## Supplementary material for "How a pathogenic mutation impairs Hsp60 functional dynamics from monomeric to fully assembled states": Input scripts and videos: F_V72I_ASHASP.rst (part 1 of 29)

```
default_name
792558
  66.8017347  80.6198353 162.3793819  67.4757347  81.3938353 162.2113819
  66.1627347  80.8798353 163.1573819  67.3227347  79.7558353 162.6333819
  66.0267347  80.3818353 161.1733819  65.0167347  80.7598353 161.3323819
  66.6427347  81.1218353 159.9853819  66.0487347  80.9318353 159.0913819
  66.6567347  82.1918353 160.1913819  67.6617347  80.7698353 159.8263819
  65.9517347  78.8898353 160.8793819  66.8317347  78.1138353 161.2643819
  64.8867347  78.4898353 160.1923819  64.2047347  79.1288353 159.7833819
  64.5967347  77.0848353 159.9603819  65.5097347  76.5158353 160.1343819
  63.5197347  76.5898353 160.9323819  62.6287347  77.2088353 160.8253819
  63.2357347  75.5718353 160.6643819  63.9737347  76.6158353 162.3803819
  64.9587347  76.1568353 162.4583819  64.0767347  77.6498353 162.7083819
  63.0097347  75.8938353 163.2933819  62.0547347  76.4188353 163.3073819
  62.8177347  74.8928353 162.9063819  63.5617347  75.7988353 164.7033819
  64.5167347  75.2738353 164.6833819  63.7567347  76.8018353 165.0843819
  62.6287347  75.0928353 165.6233819  62.7117347  75.4958353 166.5783819
  61.6527347  75.2068353 165.2823819  62.8697347  74.0818353 165.6523819
  64.1537347  76.8578353 158.5213819  63.6427347  77.7568353 157.8503819
  64.3667347  75.6288353 158.0583819  64.7987347  74.8928353 158.6173819
  64.0097347  75.2008353 156.7123819  63.6657347  76.0618353 156.1403819
  65.2257347  74.6158353 155.9903819  66.0707347  75.2948353 156.1023819
  65.5077347  73.6758353 156.4643819  64.9697347  74.3748353 154.5163819
  64.7097347  75.3548353 153.7883819  65.0357347  73.2058353 154.0833819
  62.8927347  74.1698353 156.7983819  62.8787347  73.3368353 157.7113819
  61.9587347  74.2308353 155.8533819  62.0037347  74.8768353 155.0653819
  60.7737347  73.3808353 155.8453819  60.8657347  72.6318353 156.6313819
  59.4977347  74.1898353 156.1423819  59.3217347  74.8748353 155.3123819
  58.2967347  73.2678353 156.2593819  57.4047347  73.8578353 156.4693819
  58.1617347  72.7258353 155.3233819  58.4607347  72.5568353 157.0693819
  59.6717347  75.0098353 157.4083819  58.7607347  75.5758353 157.6033819
  59.8727347  74.3448353 158.2483819  60.5067347  75.6988353 157.2833819
  60.6747347  72.7008353 154.4873819  60.8257347  73.3548353 153.4493819
  60.4217347  71.3928353 154.4963819  60.3547347  70.8398353 155.3503819
  60.2157347  70.6238353 153.2773819  60.1737347  71.3318353 152.4493819
  61.3717347  69.6518353 153.0163819  61.6007347  69.1208353 153.9403819
  61.0477347  68.9058353 152.2913819  62.6357347  70.3128353 152.5063819
  62.3807347  71.0628353 151.7583819  63.1317347  70.8348353 153.3243819
  63.5827347  69.2928353 151.9033819  63.7297347  68.4718353 152.6053819
  63.1357347  68.8678353 151.0043819  64.9237347  69.9118353 151.5593819
  65.3407347  70.3898353 152.4453819  65.6197347  69.1278353 151.2623819
  64.8097347  70.9108353 150.4663819  65.7527347  71.2848353 150.2383819
  64.4037347  70.4578353 149.6223819  64.1927347  71.6898353 150.7713819
  58.9087347  69.8488353 153.3573819  58.4597347  69.4618353 154.4413819
  58.3107347  69.6178353 152.1893819  58.7287347  69.8608353 151.2913819
  57.0017347  68.9958353 152.0743819  56.6727347  68.7528353 153.0843819
  55.9877347  69.9518353 151.4263819  56.3617347  70.2528353 150.4473819
  55.0537347  69.4158353 151.2593819  55.7037347  71.1818353 152.2373819
  56.5977347  72.2368353 152.2573819  57.5107347  72.1728353 151.6843819
  56.3377347  73.3688353 152.9993819  57.0477347  74.1828353 153.0103819
  55.1707347  73.4608353 153.7273819  54.9637347  74.3478353 154.3083819
  54.2687347  72.4188353 153.7123819  53.3537347  72.4878353 154.2813819
  54.5357347  71.2888353 152.9703819  53.8237347  70.4768353 152.9613819
  57.0757347  67.7218353 151.2423819  57.6937347  67.6898353 150.1743819
  56.4377347  66.6718353 151.7503819  56.1347347  66.5978353 152.7213819
  56.1187347  65.5178353 150.9243819  55.4947347  64.8368353 151.5023819
  55.5247347  65.8508353 150.0733819  57.3227347  64.7538353 150.4073819
  58.2177347  64.3478353 151.1623819  57.3337347  64.5538353 149.0863819
  56.7607347  65.0768353 148.4243819  58.1927347  63.5428353 148.4783819
  57.9867347  62.5968353 148.9793819  57.8757347  63.4248353 146.9883819
  58.5197347  62.6688353 146.5383819  56.8327347  63.1358353 146.8603819
  58.0487347  64.3848353 146.5023819  59.6717347  63.8368353 148.6763819
  60.4527347  62.9118353 148.9143819  60.0867347  65.0988353 148.5603819
  59.4827347  65.8948353 148.3533819  61.5007347  65.4188353 148.7333819
  62.0777347  64.8168353 148.0313819  61.7347347  66.9008353 148.4393819
  61.0987347  67.5008353 149.0893819  62.7667347  67.1568353 148.6793819
  61.4537347  67.2598353 146.9943819  61.6057347  66.3818353 146.1203819
  61.0807347  68.4208353 146.7313819  61.9787347  65.0738353 150.1393819
  63.0367347  64.4468353 150.3123819  61.2117347  65.4748353 151.1543819
  60.3497347  66.0108353 151.0513819  61.5767347  65.1558353 152.5283819
  62.5817347  65.5338353 152.7173819  60.6027347  65.8298353 153.4933819
  60.8807347  65.5878353 154.5193819  60.6397347  66.9098353 153.3523819
  59.5917347  65.4728353 153.2973819  61.5977347  63.6508353 152.7523819
  62.5217347  63.1218353 153.3853819  60.5867347  62.9448353 152.2403819
  59.7997347  63.3398353 151.7253819  60.5607347  61.4958353 152.4033819
  60.5907347  61.2718353 153.4693819  59.2727347  60.9198353 151.8173819
  59.1847347  61.2388353 150.7793819  59.3437347  59.8318353 151.8113819
  58.0167347  61.3248353 152.5633819  58.1327347  61.0968353 153.6233819
  57.8767347  62.4028353 152.4823819  56.7897347  60.6108353 152.0213819
  56.8337347  60.5868353 150.9323819  56.7897347  59.5758353 152.3633819
  55.5567347  61.2638353 152.4453819  55.3277347  61.2328353 153.4383819
  54.7087347  61.8948353 151.6423819  54.9007347  61.9578353 150.3353819
  55.7187347  61.5138353 149.9183819  54.2307347  62.4498353 149.7443819
  53.6347347  62.4788353 152.1673819  53.4727347  62.4378353 153.1733819
  52.9737347  62.9678353 151.5633819  61.7777347  60.8528353 151.7523819
  62.3677347  59.9238353 152.3143819  62.1717347  61.3378353 150.5743819
  61.7157347  62.1088353 150.0853819  63.3257347  60.7718353 149.8863819
  63.1767347  59.6958353 149.7983819  63.4457347  61.3748353 148.4883819
  64.3097347  60.9468353 147.9803819  62.5437347  61.1538353 147.9183819
  63.5687347  62.4548353 148.5673819  64.6067347  60.9948353 150.6763819
  65.4347347  60.0858353 150.7963819  64.7947347  62.1978353 151.2243819
  64.1487347  62.9838353 151.1483819  66.0067347  62.4538353 152.0023819
  66.8697347  62.1868353 151.3923819  66.0887347  63.9358353 152.3593819
  65.1477347  64.2338353 152.8223819  66.8687347  64.0698353 153.1083819
  66.3737347  64.8748353 151.1833819  65.6937347  64.6148353 150.3713819
  66.1167347  66.3188353 151.5733819  66.3257347  66.9678353 150.7233819
  65.0747347  66.4348353 151.8713819  66.7647347  66.5918353 152.4063819
  67.7957347  64.6988353 150.6813819  67.9737347  65.3768353 149.8463819
  68.4957347  64.9228353 151.4863819  67.9397347  63.6698353 150.3503819
  66.0537347  61.5898353 153.2623819  67.0997347  61.0008353 153.5913819
  64.9307347  61.4918353 153.9763819  64.0577347  61.9728353 153.7593819
  64.8967347  60.6458353 155.1653819  65.6947347  60.9608353 155.8373819
  63.5587347  60.8108353 155.8863819  62.7567347  60.4818353 155.2253819
  63.5427347  60.1558353 156.7573819  63.2767347  62.2388353 156.3343819
  64.1817347  62.6568353 156.7753819  63.0387347  62.8448353 155.4593819
  61.9297347  62.3718353 157.5233819  60.5517347  61.7958353 156.5353819
  59.6407347  61.8188353 157.1333819  60.4317347  62.4428353 155.6663819
  60.7427347  60.7748353 156.2043819  65.1527347  59.1868353 154.8103819
  65.8497347  58.4758353 155.5453819  64.6067347  58.7238353 153.6843819
  64.0087347  59.2678353 153.0613819  64.8487347  57.3488353 153.2663819
  64.6237347  56.6938353 154.1083819  63.9347347  56.9818353 152.0993819
  62.9267347  57.3298353 152.3233819  64.2677347  57.5208353 151.2123819
  63.8757347  55.4878353 151.7713819  64.8937347  55.1468353 151.5823819
  63.3207347  54.6908353 152.9433819  63.2897347  53.6328353 152.6823819
  63.9607347  54.8308353 153.8143819  62.3127347  55.0368353 153.1743819
  63.0497347  55.2448353 150.5253819  63.0207347  54.1768353 150.3103819
  62.0357347  55.6108353 150.6843819  63.4977347  55.7728353 149.6833819
  66.3077347  57.1378353 152.8893819  66.8517347  56.0538353 153.1053819
  66.9577347  58.1548353 152.3213819  66.5317347  59.0408353 152.0503819
  68.3877347  58.0398353 152.0463819  68.5337347  57.1628353 151.4153819
  68.8907347  59.2798353 151.3093819  68.5397347  60.1668353 151.8363819
  69.9797347  59.2938353 151.3503819  68.4577347  59.3708353 149.8623819
  68.7417347  58.4558353 149.3423819  67.3707347  59.4398353 149.8143819
  69.0677347  60.5608353 149.1533819  70.2457347  60.8618353 149.3303819
  68.2657347  61.2488353 148.3513819  67.2937347  60.9628353 148.2343819
  68.6207347  62.0638353 147.8513819  69.1817347  57.8458353 153.3283819
  70.0717347  56.9858353 153.3893819  68.8787347  58.6308353 154.3623819
  68.1857347  59.3788353 154.3463819  69.5667347  58.4408353 155.6343819
  70.6377347  58.5808353 155.4883819  69.2387347  59.2048353 156.3383819
  69.3167347  57.0668353 156.2323819  70.2517347  56.3848353 156.6843819
  68.0527347  56.6388353 156.2363819  67.2607347  57.1828353 155.8943819
  67.7087347  55.3168353 156.7483819  68.0047347  55.2558353 157.7953819
  66.1877347  55.0948353 156.6673819  65.8617347  55.3358353 155.6553819
  65.8417347  53.6408353 156.9483819  64.7617347  53.5048353 156.8863819
  66.3307347  53.0018353 156.2133819  66.1837347  53.3718353 157.9473819
  65.4627347  56.0078353 157.6333819  64.3887347  55.8358353 157.5603819
  65.7957347  55.7998353 158.6503819  65.6807347  57.0468353 157.3853819
  68.4647347  54.2378353 155.9863819  69.0107347  53.3028353 156.5833819
  68.4937347  54.3398353 154.6563819  68.0727347  55.1048353 154.1293819
  69.1517347  53.3298353 153.8413819  68.7337347  52.3568353 154.1003819
  68.8957347  53.6038353 152.3593819  68.7987347  54.6778353 152.2043819
  69.7577347  53.2748353 151.7793819  67.6517347  52.9098353 151.8433819
  67.4977347  52.7998353 150.6093819  66.8207347  52.4768353 152.6693819
  70.6437347  53.2858353 154.1213819  71.2257347  52.2038353 154.1983819
  71.2837347  54.4448353 154.2783819  70.8587347  55.3688353 154.1983819
  72.7097347  54.4298353 154.5903819  73.2237347  53.8868353 153.7963819
  73.2587347  55.8548353 154.6453819  73.0987347  56.3258353 153.6753819
  72.6797347  56.4218353 155.3743819  74.7437347  55.9718353 155.0043819
  74.8817347  55.5288353 155.9903819  75.6097347  55.2078353 154.0143819
  76.6587347  55.3088353 154.2943819  75.3317347  54.1538353 154.0253819
  75.4607347  55.6118353 153.0133819  75.1687347  57.4228353 155.0613819
  76.2267347  57.4828353 155.3183819  75.0037347  57.8888353 154.0893819
  74.5817347  57.9448353 155.8173819  72.9747347  53.7068353 155.9063819
  73.8247347  52.8058353 155.9703819  72.2497347  54.0778353 156.9663819
  71.5007347  54.7708353 156.9553819  72.5247347  53.4618353 158.2623819
  73.5857347  53.5808353 158.4813819  71.7247347  54.1598353 159.3603819
  71.8827347  55.2348353 159.2723819  70.6647347  53.9788353 159.1833819
  72.0567347  53.7358353 160.7963819  73.1257347  53.5278353 160.8343819
  71.7447347  54.8538353 161.7733819  71.9877347  54.5308353 162.7853819
  72.3367347  55.7338353 161.5213819  70.6847347  55.1018353 161.7163819
  71.3317347  52.4648353 161.1913819  71.5947347  52.1988353 162.2153819
  70.2557347  52.6238353 161.1223819  71.6227347  51.6568353 160.5203819
  72.2247347  51.9628353 158.2323819  73.0037347  51.1528353 158.7553819
  71.1137347  51.5698353 157.6043819  70.4607347  52.1978353 157.1363819
  70.7557347  50.1578353 157.5503819  70.8137347  49.7588353 158.5633819
  69.3337347  50.0068353 157.0223819  69.0707347  48.9498353 156.9833819
  68.6427347  50.5288353 157.6843819  69.2697347  50.4338353 156.0213819
  71.7257347  49.3568353 156.6923819  72.0277347  48.2058353 157.0183819
  72.2077347  49.9288353 155.5873819  71.9197347  50.8418353 155.2353819
  73.2187347  49.2508353 154.7843819  72.8277347  48.2768353 154.4893819
  73.5237347  50.0658353 153.5273819  73.6107347  51.1188353 153.7953819
  74.4897347  49.7578353 153.1263819  72.4667347  49.9108353 152.4553819
  71.7287347  48.9058353 152.4843819  72.3697347  50.7978353 151.5823819
  74.4877347  49.0298353 155.5883819  75.0997347  47.9578353 155.5103819
  74.9017347  50.0308353 156.3663819  74.4567347  50.9468353 156.4293819
  76.0767347  49.8478353 157.2093819  76.9127347  49.5598353 156.5723819
  76.4247347  51.1548353 157.9183819  77.3037347  51.0058353 158.5453819
  76.6337347  51.9258353 157.1773819  75.5847347  51.4668353 158.5393819
  75.8557347  48.7318353 158.2233819  76.7527347  47.9168353 158.4673819
  74.6657347  48.6778353 158.8243819  73.8777347  49.2868353 158.6053819
  74.4137347  47.6968353 159.8793819  75.2817347  47.6728353 160.5383819
  73.1817347  48.1158353 160.7023819  72.3547347  48.2988353 160.0163819
  72.7767347  47.0068353 161.6563819  71.9047347  47.3208353 162.2293819
  72.5337347  46.1088353 161.0883819  73.6007347  46.7938353 162.3373819
  73.4677347  49.3938353 161.4673819  72.5877347  49.6768353 162.0443819
  74.3077347  49.2328353 162.1423819  73.7137347  50.1908353 160.7653819
  74.2517347  46.2858353 159.3133819  74.6027347  45.3028353 159.9733819
  73.7187347  46.1528353 158.0963819  73.6007347  46.9158353 157.4303819
  73.2547347  44.8498353 157.6293819  72.6797347  44.4068353 158.4423819
  72.3727347  45.0238353 156.3943819  72.0297347  44.0478353 156.0513819
  71.5117347  45.6428353 156.6463819  72.9467347  45.5058353 155.6023819
  74.3977347  43.8918353 157.3173819  74.1907347  42.6748353 157.2933819
  75.6037347  44.4068353 157.0693819  75.8327347  45.3988353 157.1343819
  76.7137347  43.5438353 156.6733819  76.3497347  42.9598353 155.8283819
  77.9387347  44.3818353 156.2513819  78.6997347  43.7038353 155.8643819
  77.5667347  45.3548353 155.1473819  78.4437347  45.9358353 154.8643819
  77.2027347  44.8008353 154.2813819  76.7857347  46.0268353 155.5023819
  78.5267347  45.1168353 157.4453819  79.3887347  45.7008353 157.1243819
  77.7747347  45.7828353 157.8693819  78.8387347  44.3948353 158.1993819
  77.1317347  42.5728353 157.7663819  77.8597347  41.6168353 157.4823819
  76.6847347  42.7838353 159.0023819  75.9877347  43.4928353 159.2323819
  77.1487347  42.0198353 160.1523819  78.1067347  41.5878353 159.8643819
  77.3027347  42.9468353 161.3663819  77.7507347  42.3688353 162.1753819
  78.2157347  44.1258353 161.0533819  78.3027347  44.7618353 161.9343819
  79.2027347  43.7578353 160.7723819  77.7957347  44.7028353 160.2293819
  76.0177347  43.4398353 161.7623819  75.6947347  44.0828353 161.0963819
  76.2277347  40.8648353 160.5273819  76.4637347  40.2178353 161.5513819
  75.1997347  40.5828353 159.7363819  75.0717347  40.9708353 158.8013819
  74.1487347  39.6698353 160.1633819  74.1407347  39.6538353 161.2533819
  72.7947347  40.1568353 159.6453819  72.6837347  41.2128353 159.8933819
  72.7877347  40.0818353 158.5583819  71.5997347  39.3968353 160.1953819
  71.7977347  38.3258353 160.1423819  71.4677347  39.6448353 161.2483819
  70.0827347  39.7678353 159.3023819  68.8647347  39.0828353 160.4153819
  67.8677347  39.2338353 160.0013819  69.0467347  38.0158353 160.5423819
  68.9347347  39.5808353 161.3823819  74.4087347  38.2498353 159.6743819
  74.7017347  38.0228353 158.4983819  74.2937347  37.2918353 160.5923819
  74.1557347  37.4748353 161.5863819  74.3557347  35.8908353 160.2533819
  73.6077347  35.3518353 160.8353819  74.0917347  35.7678353 159.2033819
  75.7137347  35.2648353 160.4963819  76.6777347  35.9338353 160.8763819
  75.8097347  33.9478353 160.2793819  74.7507347  33.0208353 159.8483819
  74.1627347  33.4338353 159.0283819  74.0557347  32.7988353 160.6583819
  75.5127347  31.8088353 159.4263819  75.7627347  31.8548353 158.3663819
  74.9217347  30.9048353 159.5753819  76.7417347  31.7838353 160.2613819
  77.5527347  31.2598353 159.7553819  76.5677347  31.2658353 161.2043819
  77.0927347  33.2598353 160.4933819  77.4977347  33.4698353 161.4833819
  78.1957347  33.7158353 159.5583819  79.3737347  33.5208353 159.8813819
  77.8587347  34.3138353 158.4153819  76.8937347  34.4958353 158.1393819
  78.8487347  34.7668353 157.4453819  79.8297347  34.4598353 157.8093819
  78.5957347  34.1178353 156.0843819  77.5717347  34.3298353 155.7753819
  79.2527347  34.5758353 155.3453819  78.8137347  32.6148353 156.0743819
  79.8237347  32.3908353 156.4183819  78.1257347  32.1428353 156.7763819
  78.6087347  32.0278353 154.6923819  77.5917347  32.2308353 154.3583819
  79.2797347  32.5168353 153.9863819  78.8577347  30.5318353 154.6753819
  78.4097347  30.0818353 155.5613819  78.3617347  30.0928353 153.8093819
  80.3027347  30.2008353 154.6333819  80.4217347  29.1678353 154.6233819
  80.7267347  30.6068353 153.7753819  80.7737347  30.5958353 155.4723819
  78.8637347  36.2848353 157.3163819  79.2147347  36.8098353 156.2573819
  78.4857347  37.0018353 158.3743819  78.0977347  36.6018353 159.2283819
  78.6047347  38.4408353 158.3823819  78.2677347  38.8378353 157.4243819
  77.9477347  38.8548353 159.1473819  80.0267347  38.8918353 158.6423819
  80.8907347  38.1208353 159.0563819  80.2667347  40.1768353 158.3953819
  79.5437347  40.8408353 158.1183819  81.5947347  40.7578353 158.4983819
  82.2977347  39.9988353 158.8413819  82.0787347  41.2428353 157.1273819
  81.4097347  42.0208353 156.7603819  83.0657347  41.6938353 157.2293819
  82.1407347  40.1098353 156.1163819  82.7977347  39.3288353 156.4983819
  81.1487347  39.6698353 156.0133819  82.6307347  40.5438353 154.7543819
  82.0127347  41.3618353 154.3843819  83.6497347  40.9238353 154.8333819
  82.5907347  39.4308353 153.8123819  82.2267347  38.5388353 154.1483819
  82.9927347  39.4938353 152.5513819  83.4747347  40.6098353 152.0323819
  83.5447347  41.4508353 152.6053819  83.7767347  40.6308353 151.0583819
  82.9107347  38.4058353 151.7913819  82.5417347  37.5378353 152.1813819
  83.2167347  38.4388353 150.8183819  81.5717347  41.8938353 159.5123819
  80.5107347  42.3138353 159.9753819  82.7567347  42.3788353 159.8633819
  83.6347347  42.1238353 159.4103819  82.8947347  43.3358353 160.9493819
  82.0027347  43.2578353 161.5713819  84.1257347  43.0118353 161.7993819
  84.1777347  43.7308353 162.6173819  84.0217347  41.6118353 162.3833819
  84.9067347  41.4018353 162.9843819  83.1327347  41.5448353 163.0103819
  83.9507347  40.8848353 161.5743819  85.3087347  43.1078353 160.9983819
  85.8667347  42.3158353 161.1433819  82.9857347  44.7668353 160.4223819
  83.2057347  45.0158353 159.2363819  82.8077347  45.7128353 161.3393819
  82.6087347  45.5028353 162.3173819  82.8757347  47.1408353 161.0573819
  83.1197347  47.2918353 160.0053819  81.5207347  47.8338353 161.2973819
  81.2227347  47.6538353 162.3303819  81.6407347  49.3348353 161.0913819
  80.6727347  49.8048353 161.2653819  82.3717347  49.7408353 161.7903819
  81.9637347  49.5368353 160.0703819  80.4577347  47.2548353 160.3823819
  79.5077347  47.7558353 160.5653819  80.7517347  47.4038353 159.3433819
  80.3497347  46.1888353 160.5793819  83.9557347  47.7438353 161.9423819
  84.0557347  47.4028353 163.1283819  84.7647347  48.6268353 161.3653819
  84.7007347  48.8818353 160.3793819  85.8277347  49.3228353 162.0833819
  86.0087347  48.8318353 163.0393819  87.1567347  49.2698353 161.3143819
  87.0127347  49.7328353 160.3383819  88.2347347  50.0428353 162.0613819
  89.1697347  49.9948353 161.5033819  87.9287347  51.0838353 162.1683819
  88.3787347  49.6038353 163.0483819  87.5907347  47.8168353 161.1123819
  87.7797347  47.3668353 162.0873819  86.7677347  47.2628353 160.6593819
  88.8227347  47.6518353 160.2513819  89.0627347  46.5928353 160.1583819
  88.6337347  48.0688353 159.2623819  89.6607347  48.1748353 160.7113819
  85.3777347  50.7588353 162.3123819  84.9897347  51.4558353 161.3683819
  85.4317347  51.1998353 163.5653819  85.8037347  50.6438353 164.3353819
  84.9667347  52.5218353 163.9713819  84.5737347  53.0478353 163.1013819
  83.8147347  52.4348353 164.9853819  84.1937347  51.9608353 165.8903819
  83.3077347  53.8258353 165.3333819  82.4927347  53.7468353 166.0523819
  84.1187347  54.4108353 165.7673819  82.9487347  54.3188353 164.4303819
  82.6697347  51.5848353 164.4293819  82.1467347  52.1538353 163.6603819
  83.0867347  50.7028353 163.9443819  81.6747347  51.1448353 165.4763819
  80.8927347  50.5468353 165.0073819  82.1827347  50.5478353 166.2333819
  81.2287347  52.0218353 165.9453819  86.1487347  53.2828353 164.5563819
  86.8237347  52.7928353 165.4713819  86.3977347  54.4778353 164.0273819
  85.8617347  54.8868353 163.2613819  87.4847347  55.3128353 164.5173819
  88.3867347  54.7048353 164.5893819  87.7297347  56.4648353 163.5413819
  88.1177347  56.0538353 162.6093819  86.7727347  56.9328353 163.3093819
  88.6887347  57.5398353 164.0343819  88.3967347  57.8508353 165.0373819
  89.6917347  57.1208353 164.1093819  88.7187347  58.7498353 163.1243819
  88.1987347  58.6578353 161.9943819  89.2547347  59.7968353 163.5433819
  87.1677347  55.8548353 165.9063819  86.0607347  56.3378353 166.1623819
  88.1487347  55.7768353 166.8003819  89.0347347  55.3058353 166.6153819
  88.0617347  56.3538353 168.1323819  87.0387347  56.6908353 168.2983819
  88.3957347  55.3158353 169.2093819  89.4657347  55.1078353 169.1783819
  88.1827347  55.7428353 170.1893819  87.6367347  54.0078353 169.0683819
  87.7327347  53.6458353 168.0443819  88.0917347  53.2578353 169.7153819
  86.1707347  54.1398353 169.4143819  85.3117347  54.1488353 168.5343819
  85.8747347  54.2238353 170.7013819  86.6197347  54.2128353 171.3973819
  84.9017347  54.2998353 170.9973819  89.0167347  57.5348353 168.2333819
  90.1287347  57.5028353 167.6993819  88.5727347  58.5818353 168.9243819
  87.6977347  58.5908353 169.4483819  89.3267347  59.8268353 168.9833819
  89.7647347  59.9588353 167.9943819  88.3927347  60.9898353 169.3313819
  88.9387347  61.9308353 169.2643819  87.5827347  61.0388353 168.6043819
  87.8557347  60.8438353 170.6323819  87.4637347  59.9508353 170.7263819
  90.4737347  59.8008353 169.9833819  91.2847347  60.7338353 169.9893819
  90.5717347  58.7678353 170.8203819  89.9797347  57.9388353 170.7693819
  91.5527347  58.7378353 171.8983819  92.1737347  59.6248353 171.7743819
  90.8417347  58.7628353 173.2523819  91.5877347  58.7668353 174.0473819
  90.2767347  59.6908353 173.3413819  89.9167347  57.6048353 173.4543819
  90.2197347  56.4068353 174.0313819  91.1887347  56.1378353 174.4263819
  89.1147347  55.5918353 174.0373819  89.0777347  54.6448353 174.4153819
  88.0707347  56.2578353 173.4533819  86.7567347  55.8508353 173.2323819
  86.4147347  54.8718353 173.5353819  85.9177347  56.7368353 172.6183819
  84.8937347  56.4498353 172.4293819  86.3547347  58.0078353 172.2283819
  85.6617347  58.6828353 171.7473819  87.6567347  58.4148353 172.4483819
  87.9857347  59.3968353 172.1433819  88.5387347  57.5298353 173.0733819
  92.4807347  57.5318353 171.8373819  93.2337347  57.3008353 172.7883819
  92.4557347  56.7598353 170.7603819  91.8467347  56.8968353 169.9533819
  93.3517347  55.6168353 170.6823819  94.3817347  55.9648353 170.6053819
  93.2797347  55.0328353 171.6003819  93.0207347  54.7348353 169.4893819
  92.7257347  55.2288353 168.4003819  93.0867347  53.4268353 169.7273819
  93.2727347  53.0178353 170.6433819  92.8907347  52.4618353 168.6603819
  93.4537347  52.7958353 167.7883819  93.4037347  51.0888353 169.0853819
  92.8927347  50.7708353 169.9943819  93.1687347  50.3548353 168.3143819
  94.8027347  51.1148353 169.3093819  95.2487347  50.5298353 168.6613819
  91.4107347  52.3708353 168.2873819  90.5347347  52.5938353 169.1283819
  91.1017347  52.0408353 167.0353819  92.0217347  51.8628353 165.8983819
  92.8037347  51.1388353 166.1243819  92.5187347  52.7968353 165.6343819
  91.1277347  51.3828353 164.7973819  91.1287347  50.2938353 164.7443819
  91.4727347  51.7498353 163.8303819  89.7707347  51.8948353 165.1023819
  88.9997347  51.2528353 164.6763819  89.6207347  52.8918353 164.6883819
  89.6997347  51.9108353 166.6323819  89.0777347  52.7148353 167.0253819
  89.0687347  50.6338353 167.1673819  89.7487347  49.6778353 167.5433819
  87.7407347  50.6368353 167.2013819  87.1697347  51.4528353 166.9823819
  86.9777347  49.4518353 167.5613819  87.5727347  48.8928353 168.2843819
  85.6377347  49.8228353 168.1973819  85.1547347  50.5758353 167.5743819
  84.9947347  48.9428353 168.1893819  85.7167347  50.3468353 169.6093819
  86.3527347  49.6958353 170.2093819  86.1787347  51.3338353 169.6113819
  84.3287347  50.4258353 170.2293819  83.8047347  49.4828353 170.0703819
  84.4187347  50.5628353 171.3073819  83.5147347  51.5638353 169.6393819
  84.0957347  52.4848353 169.6843819  83.3207347  51.3608353 168.5863819
  82.2217347  51.7608353 170.3503819  81.7007347  52.5478353 169.9123819
  81.6537347  50.8918353 170.2853819  82.4057347  51.9808353 171.3503819
  86.7127347  48.5948353 166.3323819  86.5157347  49.1048353 165.2283819
  86.7017347  47.2828353 166.5373819  87.0247347  46.8518353 167.4033819
  86.2287347  46.3218353 165.5483819  85.9397347  46.8408353 164.6343819
  87.3297347  45.3258353 165.1413819  87.5667347  44.7008353 166.0023819
  86.8447347  44.4238353 164.0193819  87.6367347  43.7268353 163.7453819
  85.9697347  43.8658353 164.3533819  86.5797347  45.0308353 163.1533819
  88.5887347  46.0678353 164.7283819  89.3577347  45.3498353 164.4433819
  88.3667347  46.7168353 163.8813819  88.9467347  46.6698353 165.5633819
  85.0407347  45.5988353 166.1613819  85.1677347  44.9878353 167.2283819
  83.8887347  45.6698353 165.4973819  83.7877347  46.0508353 164.5563819
  82.6537347  45.1888353 166.0993819  82.9297347  44.4938353 166.8923819
  81.8457347  46.3438353 166.7163819  82.5027347  46.9028353 167.3823819
  81.3317347  47.2838353 165.6393819  80.7637347  48.0908353 166.1013819
  82.1747347  47.7018353 165.0883819  80.6877347  46.7338353 164.9533819
  80.7357347  45.8158353 167.4533819  80.2237347  46.5528353 167.8463819
  81.7987347  44.4598353 165.0743819  81.8497347  44.7428353 163.8763819
  81.0077347  43.5098353 165.5743819  81.0697347  43.1858353 166.5393819
  79.9737347  42.8348353 164.7973819  79.9297347  43.2938353 163.8093819
  80.3187347  41.3528353 164.6323819  81.3777347  41.2658353 164.3913819
  80.1667347  40.8508353 165.5873819  79.5147347  40.6248353 163.5653819
  78.4637347  40.5978353 163.8543819  79.5727347  41.1748353 162.6263819
  80.0227347  39.2088353 163.3583819  81.0437347  39.2408353 162.9783819
  80.0557347  38.6908353 164.3163819  79.1447347  38.4298353 162.3903819
  79.0807347  38.9718353 161.4463819  79.6107347  37.4678353 162.1753819
  77.7737347  38.2038353 162.9223819  77.3827347  37.3308353 162.5143819
  77.8137347  38.1138353 163.9573819  77.1657347  39.0078353 162.6673819
  78.6077347  43.0008353 165.4523819  77.7497347  42.1218353 165.3343819
  78.3937347  44.1168353 166.1433819  79.0477347  44.8998353 166.1593819
  77.1987347  44.3318353 166.9483819  76.5937347  43.4248353 166.9653819
  77.5937347  44.6638353 168.3853819  78.4297347  44.0308353 168.6833819
  77.9427347  45.6958353 168.4323819  76.4567347  44.4778353 169.3603819
  76.3547347  43.3868353 169.9563819  75.6677347  45.4238353 169.5353819
  74.9997347  45.1698353 170.1763819  76.3747347  45.4588353 166.3323819
  76.9097347  46.5318353 166.0343819  75.0757347  45.2128353 166.1443819
  74.5827347  44.3928353 166.4973819  74.2557347  46.1488353 165.3893819
  74.7027347  46.2988353 164.4063819  73.2717347  45.7078353 165.2273819
  74.0867347  47.4968353 166.0653819  74.2117347  48.5408353 165.4223819
  73.7937347  47.4978353 167.3663819  73.7387347  46.6628353 167.9503819
  73.5227347  48.7568353 168.0563819  72.8057347  49.3308353 167.4703819
  72.8857347  48.4898353 169.4343819  72.0287347  47.8338353 169.2833819
  73.8507347  47.7808353 170.3643819  73.3687347  47.6088353 171.3263819
  74.1407347  46.8248353 169.9273819  74.7377347  48.3978353 170.5083819
  72.4027347  49.7898353 170.0573819  71.9557347  49.5828353 171.0293819
  73.2467347  50.4688353 170.1823819  71.6597347  50.2508353 169.4073819
  74.7887347  49.5988353 168.1643819  74.7387347  50.8298353 168.0623819
  75.9407347  48.9578353 168.3713819  76.0287347  47.9498353 168.5043819
  77.1947347  49.6998353 168.4213819  77.1127347  50.4608353 169.1973819
  78.3477347  48.7588353 168.7703819  78.4147347  47.9958353 167.9943819
  79.6647347  49.5148353 168.8283819  80.4697347  48.8238353 169.0783819
  79.8657347  49.9708353 167.8593819  79.6047347  50.2928353 169.5893819
  78.1007347  48.1468353 170.0413819  78.8397347  47.5428353 170.2623819
  77.4647347  50.4058353 167.0983819  77.8897347  51.5658353 167.0803819
  77.2257347  49.7188353 165.9803819  76.9037347  48.7508353 165.9553819
  77.4187347  50.3368353 164.6723819  78.4127347  50.7818353 164.6333819
  77.3317347  49.2718353 163.5633819  76.3627347  48.7788353 163.6363819
  77.4377347  49.9188353 162.1913819  77.3737347  49.1508353 161.4203819
  76.6237347  50.6318353 162.0613819  78.3917347  50.4388353 162.1073819
  78.4177347  48.2238353 163.7443819  78.3407347  47.4798353 162.9513819
  79.3957347  48.7018353 163.6993819  78.2957347  47.7368353 164.7123819
  76.4057347  51.4538353 164.4553819  76.7417347  52.5188353 163.9253819
  75.1517347  51.2298353 164.8533819  74.8367347  50.3808353 165.3233819
  74.1147347  52.2308353 164.6283819  74.1107347  52.4808353 163.5673819
  72.7487347  51.6648353 165.0143819  71.9807347  52.4188353 164.8433819
  72.5347347  50.7848353 164.4073819  72.7547347  51.3858353 166.0683819
  74.3987347  53.5118353 165.4033819  74.2207347  54.6158353 164.8773819
  74.8397347  53.3878353 166.6573819  75.0537347  52.5008353 167.1123819
  75.0487347  54.5728353 167.4833819  74.1497347  55.1838353 167.4023819
  75.2697347  54.1688353 168.9383819  75.9067347  53.2848353 168.9643819
  75.8107347  54.9668353 169.4463819  73.9967347  53.8768353 169.7053819
  73.3267347  54.7348353 169.6473819  73.4767347  53.0348353 169.2483819
  74.3017347  53.5638353 171.1563819  74.8537347  52.6258353 171.2183819
  74.9447347  54.3408353 171.5693819  73.0357347  53.4618353 171.9823819
  72.4927347  54.4058353 171.9333819  72.3847347  52.6978353 171.5573819
  73.3287347  53.1308353 173.4033819  72.4587347  52.8058353 173.8703819
  74.0457347  52.3788353 173.4433819  73.6877347  53.9768353 173.8903819
  76.2237347  55.4108353 167.0003819  76.3897347  56.5528353 167.4423819
  77.0487347  54.8708353 166.1033819  76.8827347  53.9818353 165.6323819
  78.2867347  55.5408353 165.7243819  78.5287347  56.2258353 166.5363819
  79.3927347  54.5038353 165.5323819  80.3637347  54.9988353 165.5253819
  79.3957347  53.8098353 166.3723819  79.2127347  53.7888353 164.3233819
  78.3157347  53.3938353 164.3073819  78.1617347  56.3808353 164.4593819
  79.1647347  56.9548353 164.0273819  76.9797347  56.4728353 163.8583819
  76.1167347  56.0948353 164.2493819  76.8107347  57.1328353 162.5683819
  77.7897347  57.4138353 162.1813819  76.1757347  56.1878353 161.5373819
  75.3157347  55.6938353 161.9903819  75.6917347  56.9768353 160.3263819
  75.2437347  56.2948353 159.6033819  74.9497347  57.7098353 160.6423819
  76.5357347  57.4908353 159.8663819  77.1887347  55.1208353 161.1153819
  77.9327347  55.5798353 160.4653819  77.7147347  54.7658353 162.0013819
  76.5817347  53.9348353 160.4003819  77.3677347  53.2278353 160.1363819
  75.8587347  53.4468353 161.0543819  76.0797347  54.2738353 159.4943819
  75.9667347  58.3868353 162.7563819  74.8327347  58.3178353 163.2463819
  76.5247347  59.5298353 162.3613819  77.4967347  59.5958353 162.0593819
  75.8157347  60.8028353 162.3173819  74.7477347  60.6298353 162.4543819
  76.2647347  61.7328353 163.4463819  77.3037347  62.0198353 163.2843819
  75.6727347  62.6478353 163.4153819  76.1287347  61.0948353 164.8133819
  77.1567347  60.6658353 165.3763819  74.9927347  61.0238353 165.3253819
  76.0827347  61.4408353 160.9643819  77.2177347  61.4198353 160.4813819
  75.0457347  62.0078353 160.3573819  74.1327347  62.1348353 160.7953819
  75.1267347  62.5048353 158.9923819  76.0577347  62.1398353 158.5583819
  73.9557347  61.9818353 158.1603819  73.0327347  62.4198353 158.5403819
  74.0737347  62.3278353 157.1333819  73.8107347  60.4588353 158.1523819
  73.6207347  60.1378353 159.1763819  72.6357347  60.0318353 157.2943819
  72.5537347  58.9448353 157.3043819  71.7187347  60.4688353 157.6893819
  72.7887347  60.3748353 156.2713819  75.0927347  59.7878353 157.6773819
  74.9607347  58.7058353 157.6823819  75.3247347  60.1208353 156.6653819
  75.9127347  60.0558353 158.3443819  75.1497347  64.0288353 158.9643819
  74.6207347  64.6958353 159.8553819  75.7827347  64.5698353 157.9223819
  76.2097347  64.0338353 157.1673819  75.9087347  66.0178353 157.7923819
  76.1797347  66.4318353 158.7633819  77.0077347  66.3488353 156.7813819
  77.9347347  65.8778353 157.1083819  76.7447347  65.9018353 155.8223819
  77.2657347  67.8318353 156.5703819  77.9217347  67.9698353 155.7113819
  76.3277347  68.3368353 156.3393819  77.8947347  68.4618353 157.7983819
  77.2037347  68.3918353 158.6383819  78.7907347  67.9068353 158.0753819
  78.2527347  69.9158353 157.5543819  78.9797347  69.9798353 156.7443819
  77.3647347  70.4588353 157.2293819  78.8107347  70.5628353 158.7733819
  79.0427347  71.5548353 158.5643819  78.1077347  70.5248353 159.5393819
  79.6727347  70.0608353 159.0693819  74.5867347  66.6518353 157.3763819
  74.1967347  67.6958353 157.9113819  73.8837347  66.0388353 156.4263819
  74.1807347  65.1778353 155.9663819  72.6067347  66.5598353 155.9583819
  72.7207347  67.6068353 155.6783819  72.1417347  65.7958353 154.7213819
  72.9727347  65.7048353 154.0223819  71.8557347  64.7848353 155.0103819
  70.9727347  66.4658353 154.0233819  70.0517347  66.9438353 154.7163819
  70.9727347  66.5168353 152.7763819  71.5817347  66.4588353 157.0803819
  71.5177347  65.4448353 157.7823819  70.7767347  67.5098353 157.2433819
  70.7427347  68.3138353 156.6173819  69.8587347  67.5728353 158.3743819
  70.3977347  67.2338353 159.2593819  69.3867347  69.0118353 158.5743819
  68.9437347  69.3698353 157.6453819  68.5997347  69.0228353 159.3283819
  70.4837347  69.9708353 158.9963819  71.3907347  69.7558353 158.4313819
  70.1887347  70.9908353 158.7503819  70.7787347  69.8748353 160.4803819
  69.8437347  69.8708353 161.0403819  71.2817347  68.9318353 160.6943819
  71.6467347  71.0338353 160.9413819  72.6197347  70.9738353 160.4543819
  71.1917347  71.9738353 160.6283819  71.8327347  71.0418353 162.4173819
  72.4307347  71.8488353 162.6873819  70.9067347  71.1258353 162.8833819
  72.2907347  70.1568353 162.7143819  68.6617347  66.6498353 158.1913819
  68.0417347  66.2388353 159.1773819  68.3187347  66.3158353 156.9453819
  68.8447347  66.5778353 156.1113819  67.1207347  65.5218353 156.6923819
  66.3977347  65.7368353 157.4793819  66.5257347  65.9088353 155.3383819
  67.2937347  65.8168353 154.5703819  65.7327347  65.2058353 155.0813819
  65.9687347  67.3148353 155.3183819  64.6727347  67.5758353 155.7383819
  64.0507347  66.7608353 156.0773819  64.1637347  68.8588353 155.7303819
  63.1517347  69.0438353 156.0603819  64.9527347  69.9008353 155.2993819
  64.4477347  71.1768353 155.2883819  64.9507347  71.7228353 154.6483819
  66.2447347  69.6688353 154.8773819  66.8607347  70.4888353 154.5383819
  66.7447347  68.3838353 154.8903819  67.7577347  68.2058353 154.5613819
  67.4087347  64.0258353 156.7493819  66.5517347  63.2438353 157.1723819
  68.6057347  63.6098353 156.3313819  69.3147347  64.2158353 155.9183819
  68.9887347  62.2058353 156.4433819  68.1777347  61.5868353 156.0593819
  70.2467347  61.9548353 155.6173819  71.0627347  62.5528353 156.0243819
  70.5357347  60.9088353 155.7213819  70.0867347  62.2778353 154.1423819
  69.3097347  61.6458353 153.7133819  69.7567347  63.3108353 154.0293819
  71.3837347  62.0738353 153.3813819  72.2107347  62.5058353 153.9453819
  71.5867347  61.0078353 153.2833819  71.3207347  62.7088353 152.0033819
  70.4797347  62.2918353 151.4493819  71.1367347  63.7778353 152.1053819
  72.5757347  62.4938353 151.2333819  72.4907347  62.9428353 150.2993819
  73.3757347  62.9148353 151.7483819  72.7387347  61.4738353 151.1133819
  69.2177347  61.8188353 157.8993819  68.9117347  60.6898353 158.3163819
  69.7537347  62.7498353 158.6873819  69.9977347  63.6908353 158.3783819
  70.0357347  62.4788353 160.0863819  70.6627347  61.5888353 160.1393819
  70.7787347  63.6688353 160.6963819  71.4917347  64.0578353 159.9693819
  70.0677347  64.4678353 160.9033819  71.5107347  63.3108353 161.9703819
  72.3087347  62.3778353 161.9983819  71.2517347  64.0608353 163.0313819
  71.7227347  63.8728353 163.9163819  70.5807347  64.8268353 162.9633819
  68.7687347  62.1788353 160.8763819  68.8417347  61.4768353 161.8843819
  67.6077347  62.6608353 160.4303819  67.5057347  63.2578353 159.6103819
  66.3617347  62.3458353 161.1233819  66.4647347  62.6018353 162.1773819
  65.2067347  63.1838353 160.5443819  65.2477347  63.1328353 159.4563819
  63.8647347  62.6258353 160.9963819  63.0597347  63.2298353 160.5783819
  63.7637347  61.5968353 160.6503819  63.8087347  62.6498353 162.0843819
  65.3537347  64.6458353 160.9703819  65.1127347  64.7308353 162.0303819
  66.3957347  64.9438353 160.8553819  64.4827347  65.6038353 160.1933819
  64.6457347  66.6188353 160.5553819  64.7377347  65.5508353 159.1353819
  63.4357347  65.3338353 160.3283819  66.0687347  60.8508353 161.0393819
  65.7977347  60.1908353 162.0533819  66.1257347  60.2948353 159.8283819
  66.2947347  60.8048353 158.9613819  65.9407347  58.8618353 159.6753819
  64.9637347  58.5798353 160.0673819  65.9447347  58.6088353 158.6153819
  67.0147347  58.0638353 160.3853819  66.7357347  57.0198353 160.9883819
  68.2607347  58.5418353 160.3283819  68.5467347  59.3718353 159.8093819
  69.3267347  57.8548353 161.0483819  69.3787347  56.8278353 160.6863819
  70.6647347  58.5398353 160.7813819  71.4547347  58.0198353 161.3233819
  70.8797347  58.5138353 159.7133819  70.6167347  59.5758353 161.1163819
  69.0357347  57.8018353 162.5463819  69.2057347  56.7528353 163.1793819
  68.5847347  58.9178353 163.1273819  68.4257347  59.7988353 162.6383819
  68.2807347  58.9448353 164.5533819  69.1577347  58.5688353 165.0803819
  67.9877347  60.3768353 165.0103819  67.1927347  60.7828353 164.3853819
  67.6047347  60.3418353 166.0303819  69.1727347  61.3388353 164.9713819
  69.5287347  61.4238353 163.9443819  68.8367347  62.3298353 165.2763819
  70.3287347  60.9088353 165.8643819  70.2587347  61.4178353 166.8253819
  70.2607347  59.8398353 166.0643819  71.6667347  61.2238353 165.2133819
  71.5927347  62.1658353 164.6703819  72.4227347  61.3598353 165.9863819
  72.0997347  60.1478353 164.2813819  72.9937347  59.7358353 164.6183819
  71.3697347  59.4078353 164.2423819  72.2387347  60.5468353 163.3313819
  67.1027347  58.0448353 164.8953819  67.0977347  57.4138353 165.9573819
  66.0917347  57.9808353 164.0293819  66.0277347  58.5128353 163.1613819
  64.9667347  57.0918353 164.3073819  64.5917347  57.3108353 165.3073819
  63.8497347  57.3398353 163.2973819  64.2567347  57.2518353 162.2903819
  63.0947347  56.5608353 163.4053819  63.1797347  58.7068353 163.4453819
  63.9617347  59.4658353 163.4843819  62.2947347  59.0018353 162.2533819
  61.8277347  59.9788353 162.3793819  62.8967347  59.0018353 161.3443819
  61.5217347  58.2378353 162.1763819  62.3837347  58.7808353 164.7403819
  61.9157347  59.7618353 164.8243819  61.6127347  58.0098353 164.7383819
  63.0517347  58.6238353 165.5873819  65.3997347  55.6268353 164.2973819
  64.9857347  54.8388353 165.1623819  66.2387347  55.2398353 163.3353819
  66.5777347  55.8368353 162.5813819  66.7387347  53.8668353 163.3173819
  65.8937347  53.1798353 163.3613819  67.4957347  53.5928353 162.0063819
  68.2457347  54.3728353 161.8753819  68.1877347  52.2458353 162.0713819
  68.7197347  52.0648353 161.1373819  68.8967347  52.2408353 162.8993819
  67.4457347  51.4628353 162.2243819  66.5377347  53.6278353 160.8123819
  66.0327347  54.5938353 160.7963819  67.1207347  53.5578353 159.8933819
  65.4887347  52.5288353 160.8103819  64.8557347  52.6318353 159.9293819
  65.9807347  51.5558353 160.7913819  64.8767347  52.6088353 161.7083819
  67.6087347  53.5988353 164.5423819  67.5937347  52.4948353 165.1073819
  68.3847347  54.5988353 164.9713819  68.4977347  55.4928353 164.4933819
  69.1487347  54.4568353 166.2073819  69.8027347  53.5918353 166.1003819
  70.0007347  55.6988353 166.4513819  69.3807347  56.5838353 166.3073819
  70.3257347  55.7028353 167.4923819  71.2167347  55.8078353 165.5623819
  71.8247347  54.9098353 165.6703819  70.8997347  55.8548353 164.5203819
  72.0577347  57.0248353 165.8863819  71.7457347  57.7788353 166.8043819
  73.1287347  57.2198353 165.1313819  73.3487347  56.5668353 164.3793819
  73.7337347  58.0228353 165.3023819  68.2277347  54.2188353 167.3943819
  68.5377347  53.4148353 168.2773819  67.1027347  54.9328353 167.4453819
  66.8397347  55.6478353 166.7673819  66.1417347  54.7208353 168.5223819
  66.6487347  54.8868353 169.4723819  64.9847347  55.7118353 168.3953819
  64.7357347  55.8398353 167.3423819  64.1027347  55.2978353 168.8833819
  65.3027347  57.0628353 169.0003819  66.1477347  57.1248353 169.9183819
  64.7087347  58.0658353 168.5543819  65.6167347  53.2938353 168.5083819
  65.4997347  52.6538353 169.5613819  65.2947347  52.7778353 167.3213819
  65.3517347  53.2808353 166.4353819  64.8197347  51.3978353 167.2203819
  63.9087347  51.2938353 167.8103819  64.4837347  51.0548353 165.7583819
  65.3227347  51.3568353 165.1313819  64.2797347  49.5538353 165.5943819
  64.0427347  49.3308353 164.5543819  65.1917347  49.0298353 165.8793819
  63.4587347  49.2268353 166.2313819  63.2577347  51.8078353 165.3093819
  63.0337347  51.5538353 164.2733819  62.4117347  51.5358353 165.9403819
  63.4397347  52.8798353 165.3893819  65.8607347  50.4368353 167.7843819
  65.5537347  49.5788353 168.6283819  67.1077347  50.5688353 167.3273819
  67.4117347  51.2888353 166.6723819  68.1527347  49.6458353 167.7613819
  67.8137347  48.6308353 167.5563819  69.4397347  49.9058353 166.9833819
  70.2117347  49.2118353 167.3153819  69.2567347  49.7628353 165.9183819
  69.7717347  50.9288353 167.1603819  68.4027347  49.7548353 169.2603819
  68.5837347  48.7378353 169.9413819  68.4177347  50.9778353 169.7933819
  68.2577347  51.8378353 169.2693819  68.6747347  51.1648353 171.2153819
  69.5927347  50.6348353 171.4673819  68.8557347  52.6488353 171.5223819
  69.5327347  53.0878353 170.7893819  67.8977347  53.1578353 171.4163819
  69.3987347  52.8918353 172.9133819  70.5357347  52.5348353 173.2173819
  68.5887347  53.5018353 173.7683819  68.9017347  53.6918353 174.7203819
  67.6527347  53.7808353 173.4733819  67.5557347  50.5768353 172.0633819
  67.8207347  49.9538353 173.0973819  66.3007347  50.7698353 171.6553819
  66.0277347  51.3208353 170.8413819  65.2027347  50.1658353 172.4003819
  65.2777347  50.4938353 173.4373819  63.8627347  50.6248353 171.8263819
  63.8897347  50.5428353 170.7393819  63.0747347  49.9588353 172.1763819
  63.5217347  52.0478353 172.2113819  64.0217347  52.5708353 173.2043819
  62.6657347  52.6838353 171.4213819  62.3987347  53.6458353 171.6283819
  62.2747347  52.2098353 170.6063819  65.2917347  48.6478353 172.3833819
  65.1177347  48.0028353 173.4283819  65.5847347  48.0588353 171.2203819
  65.7217347  48.5458353 170.3353819  65.7287347  46.6078353 171.1663819
  64.8007347  46.1598353 171.5223819  65.9707347  46.1518353 169.7273819
  66.8947347  46.6078353 169.3713819  66.1077347  44.6378353 169.6593819
  66.2797347  44.3338353 168.6263819  66.9487347  44.3208353 170.2753819
  65.1927347  44.1728353 170.0273819  64.8717347  46.5588353 168.9043819
  64.9387347  47.5188353 168.7203819  66.8557347  46.1338353 172.0773819
  66.7057347  45.1368353 172.7903819  67.9887347  46.8388353 172.0723819
  68.1507347  47.6728353 171.5083819  69.1107347  46.4338353 172.9143819
  69.3327347  45.3888353 172.7003819  70.3397347  47.2818353 172.5943819
  70.5117347  47.2738353 171.5183819  70.1467347  48.3158353 172.8793819
  71.5857347  46.7918353 173.3033819  72.0247347  45.6608353 173.1013819
  72.1617347  47.6428353 174.1403819  73.0037347  47.3688353 174.6473819
  71.7637347  48.5718353 174.2773819  68.7627347  46.5408353 174.3933819
  69.1047347  45.6558353 175.1853819  68.0887347  47.6218353 174.7893819
  67.7677347  48.3648353 174.1693819  67.7587347  47.8068353 176.1983819
  68.6747347  47.6788353 176.7753819  67.2127347  49.2158353 176.4343819
  66.3817347  49.3858353 175.7503819  66.8097347  49.2678353 177.4453819
  68.2277347  50.3398353 176.2563819  68.4347347  50.4688353 175.1943819
  67.7927347  51.2738353 176.6123819  69.5317347  50.0888353 176.9893819
  69.4867347  49.8058353 178.2053819  70.6017347  50.1778353 176.3503819
  66.7557347  46.7658353 176.6753819  66.8297347  46.3078353 177.8213819
  65.8097347  46.3778353 175.8183819  65.7407347  46.6788353 174.8463819
  64.7737347  45.4518353 176.2633819  64.5047347  45.7238353 177.2843819
  63.5427347  45.5708353 175.3673819  63.2907347  46.6248353 175.2463819
  63.7847347  45.1858353 174.3773819  62.3287347  44.8288353 175.9053819
  62.3667347  43.7918353 175.5723819  62.3717347  44.8158353 176.9943819
  61.0137347  45.4438353 175.4663819  61.0207347  46.5858353 174.9593819
  59.9667347  44.7828353 175.6303819  65.2707347  44.0088353 176.2923819
  65.1117347  43.3148353 177.3013819  65.8747347  43.5388353 175.2023819
  66.1087347  44.1118353 174.3913819  66.2597347  42.1368353 175.0753819
  65.7987347  41.6178353 175.9163819  65.7547347  41.5728353 173.7433819
  66.0467347  40.5258353 173.6573819  64.6687347  41.6508353 173.7033819
  66.1897347  42.1398353 172.9203819  67.7627347  41.9078353 175.1753819
  68.1887347  40.8268353 175.5923819  68.5777347  42.8908353 174.8043819
  68.2597347  43.8128353 174.5073819  70.0147347  42.7208353 174.7943819
  70.4827347  43.7048353 174.8253819  70.3107347  42.1978353 175.7033819
  70.5557347  41.9648353 173.6023819  71.7587347  41.6788353 173.5663819
  69.7127347  41.6288353 172.6313819  68.7187347  41.8588353 172.6453819
  70.1327347  40.8938353 171.4463819  71.1167347  41.2308353 171.1203819
  70.2637347  39.3978353 171.7483819  70.5777347  39.2668353 172.7833819
  69.2867347  38.9248353 171.6493819  71.2517347  38.6988353 170.8343819
  71.7107347  39.3228353 169.8563819  71.5677347  37.5198353 171.0923819
  69.1127347  41.1578353 170.3463819  67.9967347  41.6158353 170.6073819
  69.5027347  40.8658353 169.1083819  70.4397347  40.5498353 168.8573819
  68.5807347  40.9838353 167.9953819  68.9087347  40.3128353 167.2013819
  67.5997347  40.6368353 168.3203819  68.4307347  42.3728353 167.4173819
  67.3877347  42.6758353 166.8373819  69.4447347  43.2278353 167.5513819
  70.3387347  42.9938353 167.9843819  69.3427347  44.6028353 167.0723819
  68.3407347  44.9498353 167.3243819  70.3957347  45.4728353 167.7613819
  70.2947347  46.4928353 167.3893819  70.1897347  45.4698353 169.2673819
  70.9487347  46.0938353 169.7393819  69.1997347  45.8628353 169.5003819
  70.2727347  44.4508353 169.6443819  71.7047347  44.9758353 167.4673819
  71.8617347  44.1508353 167.9713819  69.4857347  44.7228353 165.5583819
  68.8297347  45.5808353 164.9553819  70.3177347  43.8908353 164.9293819
  70.9077347  43.2028353 165.3973819  70.4397347  43.9138353 163.4743819
  70.6757347  44.9328353 163.1673819  71.5687347  42.9798353 163.0343819
  71.2647347  41.9538353 163.2403819  71.8397347  43.1238353 161.5503819
  72.6457347  42.4498353 161.2603819  70.9387347  42.8738353 160.9903819
  72.1297347  44.1518353 161.3313819  72.7627347  43.2978353 163.7573819
  72.8367347  42.7118353 164.5393819  69.1297347  43.5208353 162.7993819
  68.7297347  44.1298353 161.7943819  68.4517347  42.5058353 163.3383819
  68.7787347  41.9498353 164.1283819  67.1517347  42.1138353 162.8103819
  67.2667347  41.8538353 161.7583819  66.6277347  40.8938353 163.5693819
  66.4247347  41.1888353 164.5993819  65.3407347  40.3828353 162.9433819
  64.9857347  39.5148353 163.4993819  64.5847347  41.1678353 162.9743819
  65.5277347  40.0988353 161.9073819  67.6117347  39.8528353 163.5443819
  68.3427347  40.0788353 164.1563819  66.1617347  43.2648353 162.9083819
  65.4117347  43.5398353 161.9633819  66.1497347  43.9538353 164.0503819
  66.7367347  43.7438353 164.8583819  65.2597347  45.0948353 164.2173819
  64.2357347  44.7618353 164.0453819  65.3727347  45.6378353 165.6393819
  64.7047347  46.4908353 165.7573819  65.0957347  44.8588353 166.3493819
  66.3987347  45.9518353 165.8283819  65.5687347  46.1848353 163.2013819
  64.6557347  46.7868353 162.6283819  66.8547347  46.4538353 162.9633819
  67.6387347  45.9808353 163.4123819  67.2247347  47.4888353 162.0023819
  66.7387347  48.4188353 162.2983819  68.7397347  47.6858353 162.0123819
  69.2087347  46.7518353 161.7033819  69.1507347  48.7818353 161.0433819
  70.2337347  48.9028353 161.0693819  68.8397347  48.5108353 160.0343819
  68.6737347  49.7188353 161.3303819  69.1697347  48.0388353 163.3323819
  69.0797347  47.2628353 163.9243819  66.7407347  47.1448353 160.5973819
  66.1707347  47.9978353 159.9003819  66.9517347  45.8988353 160.1623819
  67.3877347  45.1528353 160.7043819  66.5397347  45.5368353 158.8073819
  66.9267347  46.2868353 158.1183819  67.1417347  44.1798353 158.3913819
  66.7767347  43.9428353 157.3923819  68.6577347  44.2658353 158.3533819
  69.0697347  43.3008353 158.0583819  68.9607347  45.0258353 157.6333819
  69.0317347  44.5328353 159.3413819  66.6957347  43.0668353 159.3233819
  67.1377347  42.1238353 159.0013819  67.0197347  43.2918353 160.3393819
  65.6087347  42.9848353 159.2983819  65.0167347  45.5428353 158.6853819
  64.4697347  45.9948353 157.6673819  64.3077347  45.0688353 159.7133819
  64.7097347  44.6558353 160.5553819  62.8497347  45.1198353 159.6833819
  62.5077347  44.5978353 158.7903819  62.2777347  44.4258353 160.9193819
  62.7127347  44.8968353 161.8013819  61.2057347  44.6208353 160.9493819
  62.4867347  42.9148353 161.0383819  63.5487347  42.7078353 160.9103819
  62.0567347  42.4318353 162.4123819  62.2107347  41.3548353 162.4843819
  62.6487347  42.9348353 163.1763819  61.0017347  42.6588353 162.5643819
  61.7357347  42.1708353 159.9523819  61.9037347  41.0998353 160.0623819
  60.6697347  42.3818353 160.0373819  62.0937347  42.4948353 158.9753819
  62.3517347  46.5568353 159.6053819  61.4067347  46.8568353 158.8643819
  62.9707347  47.4578353 160.3723819  63.7437347  47.2458353 161.0033819
  62.5607347  48.8548353 160.3513819  61.4947347  48.8998353 160.5733819
  63.3237347  49.6398353 161.4153819  63.0107347  50.6838353 161.3923819
  63.1127347  49.2198353 162.3983819  64.3937347  49.5778353 161.2163819
  62.7747347  49.4728353 158.9773819  61.9117347  50.2038353 158.4803819
  63.9207347  49.1978353 158.3433819  64.6827347  48.6318353 158.7153819
  64.1257347  49.7408353 157.0033819  64.0207347  50.8228353 157.0853819
  65.5227347  49.4278353 156.4683819  66.2667347  49.9968353 157.0253819
  65.7477347  48.3728353 156.6213819  65.6217347  49.7678353 154.9743819
  64.9857347  49.0808353 154.4163819  65.2247347  50.7708353 154.8163819
  67.0137347  49.7048353 154.4093819  67.0037347  50.0788353 153.3853819
  67.6647347  50.3648353 154.9833819  67.5647347  48.3558353 154.4223819
  67.0267347  47.6238353 154.8853819  68.7217347  48.0218353 153.8693819
  69.4637347  48.9098353 153.2313819  69.1497347  49.8768353 153.1563819
  70.3507347  48.6278353 152.8143819  69.1407347  46.7628353 153.9543819
  68.5737347  46.0678353 154.4403819  70.0297347  46.4918353 153.5333819
  63.0857347  49.2028353 156.0323819  62.5567347  49.9508353 155.2003819
  62.8017347  47.8998353 156.0973819  63.2287347  47.2388353 156.7463819
  61.8117347  47.3338353 155.1893819  62.1417347  47.5078353 154.1653819
  61.6917347  45.8298353 155.4213819  62.6627347  45.3578353 155.2763819
  61.3957347  45.6398353 156.4533819  60.7447347  45.2538353 154.5403819
  59.8857347  45.1548353 155.0023819  60.4607347  48.0118353 155.3663819
  59.8197347  48.4108353 154.3833819  60.0207347  48.1658353 156.6163819
  60.5337347  47.8798353 157.4503819  58.7227347  48.7798353 156.8703819
  57.9587347  48.2298353 156.3213819  58.3707347  48.6968353 158.3673819
  59.2137347  49.0758353 158.9453819  57.1517347  49.5548353 158.6773819
  56.9177347  49.4838353 159.7393819  57.3627347  50.5928353 158.4203819
  56.3007347  49.2028353 158.0943819  58.1127347  47.2448353 158.7653819
  57.1717347  46.9208353 158.3223819  58.8977347  46.6188353 158.3403819
  58.0557347  47.0108353 160.2533819  57.8687347  45.9548353 160.4483819
  59.0047347  47.3008353 160.7043819  57.2517347  47.6068353 160.6853819
  58.7087347  50.2168353 156.3693819  57.7467347  50.6538353 155.7293819
  59.7747347  50.9738353 156.6433819  60.6047347  50.6498353 157.1393819
  59.8077347  52.3718353 156.2263819  58.9277347  52.8688353 156.6363819
  61.0657347  53.0488353 156.7693819  61.0827347  54.0918353 156.4533819
  61.0647347  52.9988353 157.8583819  61.9487347  52.5388353 156.3843819
  59.7477347  52.5018353 154.7103819  58.9837347  53.3178353 154.1793819
  60.5457347  51.7098353 153.9943819  61.1707347  51.0068353 154.3893819
  60.5697347  51.8108353 152.5383819  60.7627347  52.8488353 152.2663819
  61.6867347  50.9348353 151.9753819  62.6377347  51.2638353 152.3943819
  61.5307347  49.9078353 152.3063819  61.7837347  50.9538353 150.4593819
  60.8527347  50.5808353 150.0313819  61.9027347  51.9818353 150.1163819
  62.9437347  50.1148353 149.9533819  63.1097347  50.3238353 148.8963819
  63.8547347  50.3988353 150.4803819  62.6907347  48.6288353 150.1423819
  63.5897347  48.0718353 149.8783819  62.4887347  48.4268353 151.1943819
  61.5497347  48.1448353 149.3183819  61.5777347  47.1068353 149.2623819
  60.6547347  48.4438353 149.7553819  61.6187347  48.5458353 148.3613819
  59.2237347  51.4178353 151.9393819  58.6947347  52.1118353 151.0583819
  58.6457347  50.3078353 152.4053819  59.0277347  49.7138353 153.1413819
  57.3707347  49.8718353 151.8493819  57.4637347  49.8398353 150.7633819
  57.0297347  48.4708353 152.3493819  57.4277347  48.3448353 153.3563819
  55.9467347  48.3708353 152.4193819  57.5737347  47.3658353 151.4583819
  56.8667347  47.1758353 150.6503819  58.5027347  47.7018353 150.9963819
  57.8287347  46.0788353 152.2093819  57.2057347  45.8758353 153.2703819
  58.6557347  45.2688353 151.7393819  56.2577347  50.8558353 152.1853819
  55.3367347  51.0538353 151.3843819  56.3177347  51.4828353 153.3623819
  57.0217347  51.3088353 154.0793819  55.3317347  52.4958353 153.6953819
  54.3317347  52.0748353 153.5873819  55.4467347  52.7798353 154.7413819
  55.4527347  53.7308353 152.8243819  54.4497347  54.2808353 152.3653819
  56.6847347  54.1898353 152.5883819  57.5407347  53.7798353 152.9623819
  56.8767347  55.3608353 151.7403819  56.2607347  56.1668353 152.1403819
  58.3427347  55.8038353 151.7573819  58.9767347  54.9188353 151.7023819
  58.5407347  56.3938353 150.8623819  58.7417347  56.6128353 152.9703819
  57.8097347  57.3378353 153.7003819  56.7717347  57.3268353 153.4013819
  58.1927347  58.0728353 154.8033819  57.4557347  58.6298353 155.3633819
  59.5137347  58.0968353 155.1903819  59.8137347  58.6718353 156.0543819
  60.4507347  57.3878353 154.4753819  61.4877347  57.4058353 154.7773819
  60.0647347  56.6538353 153.3723819  60.8067347  56.1028353 152.8143819
  56.4297347  55.0828353 150.3113819  55.9337347  55.9818353 149.6233819
  56.5987347  53.8448353 149.8403819  56.9957347  53.0678353 150.3683819
  56.2007347  53.5308353 148.4713819  56.6667347  54.2858353 147.8383819
  56.6867347  52.1328353 148.0823819  56.8147347  51.5398353 148.9873819
  55.9147347  51.6438353 147.4873819  57.9887347  52.1228353 147.3003819
  57.7867347  52.3908353 146.2633819  58.6557347  52.8848353 147.7033819
  58.6857347  50.7748353 147.3423819  59.9317347  50.7458353 147.2853819
  57.9857347  49.7438353 147.4323819  54.6937347  53.6138353 148.2523819
  54.2587347  53.7088353 147.1003819  53.8877347  53.5808353 149.3133819
  54.2187347  53.6468353 150.2763819  52.4417347  53.4448353 149.1883819
  52.2517347  53.1968353 148.1443819  51.9387347  52.3338353 150.1133819
  52.2657347  52.5488353 151.1303819  50.8487347  52.3478353 150.1193819
  52.4077347  50.9408353 149.7333819  53.4967347  50.9238353 149.6833819
  52.1137347  50.2338353 150.5083819  51.8317347  50.4998353 148.3993819
  50.7447347  50.5718353 148.4293819  52.1737347  51.1728353 147.6133819
  52.2387347  49.0778353 148.0653819  53.3217347  48.9818353 148.1463819
  51.8027347  48.3948353 148.7953819  51.8087347  48.6808353 146.6983819
  52.1067347  47.7018353 146.5113819  50.7737347  48.7468353 146.6273819
  52.2447347  49.3158353 145.9993819  51.6757347  54.7288353 149.4833819
  50.4427347  54.7208353 149.4333819  52.3587347  55.8248353 149.7863819
  53.3777347  55.8718353 149.8123819  51.6897347  57.0778353 150.1133819
  50.7957347  56.8628353 150.6983819  52.5877347  57.9788353 150.9763819
  53.5267347  58.1478353 150.4493819  51.9147347  59.3258353 151.2093819
  52.5607347  59.9548353 151.8223819  51.7357347  59.8138353 150.2513819
  50.9647347  59.1738353 151.7223819  52.8927347  57.2958353 152.3113819
  51.9917347  57.3008353 152.9243819  53.1457347  56.2518353 152.1243819
  54.0167347  57.9408353 153.0873819  54.1717347  57.3998353 154.0203819
  54.9307347  57.9118353 152.4943819  53.7597347  58.9768353 153.3073819
  51.2887347  57.7788353 148.8233819  52.1197347  57.9868353 147.9323819
  50.0127347  58.1408353 148.7243819  49.3127347  57.9398353 149.4383819
  49.4957347  58.8658353 147.5733819  50.3067347  59.4188353 147.1003819
  48.9397347  57.9098353 146.5113819  48.7057347  58.4668353 145.6043819
  49.6997347  57.1748353 146.2463819  47.7777347  57.2458353 146.9743819
  47.4447347  56.6448353 146.2763819  48.4267347  59.8358353 148.0543819
  48.1867347  59.9828353 149.2543819  47.7807347  60.5008353 147.0953819
  47.9147347  60.3498353 146.0953819  46.8017347  61.5278353 147.4383819
  47.2877347  62.2508353 148.0933819  46.3237347  62.2368353 146.1703819
  47.1907347  62.6258353 145.6353819  45.8467347  61.5068353 145.5163819
  45.3527347  63.3758353 146.4263819  44.4587347  62.9898353 146.9153819
  45.8057347  64.0938353 147.1103819  44.9637347  64.0768353 145.1383819
  45.8467347  64.5308353 144.6883819  44.5827347  63.3458353 144.4253819
  43.9117347  65.1438353 145.3833819  43.0387347  64.6908353 145.8533819
  44.3017347  65.8838353 146.0823819  43.4997347  65.8218353 144.1253819
  42.7807347  66.5418353 144.3383819  44.3267347  66.2768353 143.6893819
  43.1027347  65.1208353 143.4673819  45.6177347  60.9448353 148.1993819
  45.1237347  61.5538353 149.1543819  45.1437347  59.7738353 147.7893819
  45.5467347  59.2378353 147.0203819  43.9957347  59.1498353 148.4103819
  43.3057347  59.9328353 148.7243819  43.4797347  58.5538353 147.6583819
  44.2887347  58.2668353 149.6003819  43.3497347  57.7958353 150.2493819
  45.5567347  58.0238353 149.9143819  46.3547347  58.4128353 149.4123819
  45.9087347  57.1588353 151.0303819  45.2287347  56.3078353 151.0203819
  47.3437347  56.6538353 150.8843819  47.5897347  56.0088353 151.7273819
  47.4387347  56.0898353 149.9563819  48.0277347  57.5018353 150.8653819
  45.7537347  57.8918353 152.3573819  45.7997347  59.1218353 152.4243819
  45.5687347  57.1118353 153.4233819  45.4857347  56.0968353 153.3603819
  45.4647347  57.6198353 154.7903819  45.6397347  58.6958353 154.8083819
  44.0617347  57.4018353 155.3553819  43.3237347  57.7158353 154.6163819
  43.9057347  56.3368353 155.5293819  43.8277347  58.1588353 156.6483819
  44.6607347  58.9558353 157.0743819  42.6897347  57.9108353 157.2793819
  42.4767347  58.3898353 158.1543819  42.0257347  57.2408353 156.8903819
  46.5177347  56.9048353 155.6273819  46.2707347  55.8028353 156.1393819
  47.7067347  57.4898353 155.7943819  48.1867347  58.7388353 155.1763819
  47.8047347  59.6168353 155.6963819  47.8687347  58.8208353 154.1373819
  49.6777347  58.6328353 155.2913819  50.1327347  59.6178353 155.3983819
  50.1077347  58.1778353 154.3993819  49.9297347  57.7968353 156.4883819
  49.9207347  58.3948353 157.3993819  50.9037347  57.3108353 156.4353819
  48.7917347  56.7688353 156.4843819  49.0267347  55.8318353 155.9793819
  48.4567347  56.3058353 157.8933819  49.0237347  55.3058353 158.3513819
  47.5647347  56.9978353 158.6043819  47.0587347  57.8158353 158.2643819
  47.2507347  56.5998353 159.9743819  48.1777347  56.4658353 160.5313819
  46.4377347  57.7078353 160.6683819  45.5667347  57.9338353 160.0523819
  45.9477347  57.2448353 162.0273819  45.3757347  58.0438353 162.4993819
  45.3127347  56.3668353 161.9053819  46.8017347  56.9908353 162.6543819
  47.2777347  58.9668353 160.8063819  46.6917347  59.7428353 161.2983819
  48.1647347  58.7488353 161.4013819  47.5807347  59.3128353 159.8183819
  46.5207347  55.2598353 159.9913819  46.7867347  54.3998353 160.8423819
  45.5997347  55.0498353 159.0493819  45.3057347  55.7408353 158.3583819
  44.9327347  53.7558353 158.9553819  44.5497347  53.5008353 159.9433819
  43.7677347  53.8368353 157.9723819  44.0937347  54.3738353 157.0813819
  43.5007347  52.8278353 157.6563819  42.5357347  54.5178353 158.5323819
  42.8257347  55.4598353 158.9983819  41.8567347  54.7618353 157.7153819
  41.8087347  53.6628353 159.5463819  41.3687347  52.5538353 159.1823819
  41.6767347  54.0998353 160.7083819  45.9037347  52.6608353 158.5343819
  45.7727347  51.5108353 158.9723819  46.8787347  52.9958353 157.6893819
  46.9687347  53.9088353 157.2433819  47.9177347  52.0338353 157.3393819
  47.4557347  51.1328353 156.9363819  48.8337347  52.6148353 156.2453819
  49.2277347  53.5698353 156.5923819  50.0057347  51.6848353 155.9783819
  50.6407347  52.1128353 155.2023819  50.5857347  51.5578353 156.8923819
  49.6327347  50.7158353 155.6473819  48.0337347  52.8438353 154.9603819
  47.7917347  51.8768353 154.5193819  47.0887347  53.3228353 155.2153819
  48.7447347  53.6868353 153.9263819  48.1087347  53.7998353 153.0483819
  48.9627347  54.6688353 154.3453819  49.6767347  53.2008353 153.6383819
  48.7027347  51.6348353 158.5833819  49.0317347  50.4598353 158.7793819
  49.0097347  52.6088353 159.4443819  48.8117347  53.5978353 159.2923819
  49.6747347  52.3018353 160.7073819  50.6047347  51.7788353 160.4853819
  49.9897347  53.5958353 161.4563819  50.5937347  54.2378353 160.8143819
  49.0577347  54.1268353 161.6523819  50.7197347  53.3848353 162.7673819
  50.0607347  52.8788353 163.4723819  51.5757347  52.7298353 162.6043819
  51.1917347  54.6918353 163.3683819  51.5277347  55.3578353 162.5733819
  50.3577347  55.1858353 163.8673819  52.2767347  54.4838353 164.3213819
  53.2277347  54.4468353 163.9533819  52.1197347  54.3388353 165.6303819
  50.9237347  54.3668353 166.1933819  50.0927347  54.5028353 165.6183819
  50.8327347  54.2528353 167.2023819  53.1907347  54.1568353 166.3943819
  54.1187347  54.1298353 165.9733819  53.0847347  54.0438353 167.4023819
  48.8187347  51.3858353 161.5743819  49.3337347  50.4598353 162.2143819
  47.5127347  51.6448353 161.6233819  47.0557347  52.4208353 161.1453819
  46.6247347  50.7878353 162.4033819  46.9727347  50.7748353 163.4363819
  45.2027347  51.3438353 162.3633819  44.8987347  51.4638353 161.3233819
  44.5257347  50.6168353 162.8123819  45.0437347  52.6728353 163.0793819
  45.5077347  52.6128353 164.0633819  45.5707347  53.4498353 162.5253819
  43.5877347  53.0588353 163.2303819  43.1437347  53.1958353 162.2443819
  43.0447347  52.2468353 163.7143819  43.4287347  54.2828353 164.0093819
  43.5917347  54.2248353 165.0143819  43.0887347  55.4668353 163.5123819
  42.8607347  55.6398353 162.2203819  42.9447347  54.8518353 161.5773819
  42.6007347  56.5608353 161.8673819  42.9727347  56.5058353 164.3353819
  43.1437347  56.3868353 165.3333819  42.7127347  57.4208353 163.9673819
  46.6537347  49.3538353 161.8843819  46.7187347  48.3968353 162.6703819
  46.6107347  49.1868353 160.5613819  46.5157347  49.9428353 159.8833819
  46.7017347  47.8518353 159.9893819  45.8917347  47.2368353 160.3813819
  46.5617347  47.9128353 158.9103819  48.0287347  47.1778353 160.2843819
  48.0807347  45.9728353 160.5513819  49.1207347  47.9438353 160.2363819
  49.1217347  48.9308353 159.9793819  50.4317347  47.3938353 160.5623819
  50.6347347  46.5468353 159.9073819  51.5247347  48.4528353 160.3243819
  51.1947347  49.3888353 160.7753819  52.8287347  48.0358353 160.9823819
  53.5867347  48.7978353 160.8023819  52.6747347  47.9238353 162.0553819
  53.1607347  47.0868353 160.5623819  51.7337347  48.6808353 158.8383819
  52.5097347  49.4318353 158.6913819  52.0387347  47.7468353 158.3663819
  50.8027347  49.0278353 158.3893819  50.4547347  46.8818353 161.9963819
  50.9597347  45.7868353 162.2733819  49.9117347  47.6648353 162.9303819
  49.4997347  48.5808353 162.7513819  49.8767347  47.2318353 164.3243819
  50.8937347  46.9788353 164.6233819  49.3557347  48.3628353 165.2083819
  48.3537347  48.6338353 164.8763819  49.2647347  47.9948353 166.2303819
  50.2247347  49.6148353 165.2133819  50.4457347  49.8948353 164.1833819
  49.6577347  50.4358353 165.6513819  51.7777347  49.4308353 166.1153819
  52.8617347  48.8108353 164.8363819  53.8577347  48.6508353 165.2493819
  52.4707347  47.8678353 164.4543819  52.9187347  49.5358353 164.0243819
  49.0187347  45.9848353 164.5033819  49.3907347  45.0778353 165.2583819
  47.8717347  45.9248353 163.8233819  47.5157347  46.6718353 163.2273819
  47.0227347  44.7388353 163.8933819  46.7327347  44.5648353 164.9293819
  45.7697347  44.9738353 163.0483819  45.3187347  45.9068353 163.3853819
  46.0937347  45.1298353 162.0193819  44.6687347  43.9148353 163.0263819
  45.1307347  42.9298353 162.9593819  43.8547347  43.9648353 164.3043819
  43.0757347  43.2028353 164.2693819  44.5057347  43.7788353 165.1583819
  43.3957347  44.9488353 164.4053819  43.7787347  44.1168353 161.8153819
  42.9967347  43.3578353 161.8073819  43.3237347  45.1058353 161.8593819
  44.3757347  44.0318353 160.9073819  47.7747347  43.4978353 163.4183819
  47.7497347  42.4408353 164.0703819  48.4617347  43.6158353 162.2803819
  48.5127347  44.4678353 161.7213819  49.2107347  42.4848353 161.7473819
  48.5287347  41.6408353 161.6443819  49.7777347  42.8368353 160.3733819
  50.3357347  41.9868353 159.9813819  48.9607347  43.0788353 159.6933819
  50.4417347  43.6968353 160.4633819  50.3267347  42.0638353 162.6963819
  50.5687347  40.8658353 162.8873819  51.0217347  43.0318353 163.2943819
  50.8547347  44.0298353 163.1653819  52.1107347  42.6988353 164.2093819
  52.7997347  42.0208353 163.7063819  52.8967347  43.9658353 164.5903819
  52.1907347  44.7218353 164.9343819  53.8707347  43.6718353 165.7203819
  54.4167347  44.5798353 165.9753819  53.3197347  43.3218353 166.5933819
  54.5747347  42.9018353 165.4033819  53.6377347  44.5038353 163.3813819
  54.1907347  45.3998353 163.6623819  54.3337347  43.7488353 163.0153819
  52.9227347  44.7498353 162.5963819  51.5727347  41.9778353 165.4403819
  52.1987347  41.0388353 165.9503819  50.4107347  42.4038353 165.9413819
  49.8857347  43.2068353 165.5953819  49.8037347  41.7018353 167.0693819
  50.5227347  41.6888353 167.8883819  48.5427347  42.4328353 167.5263819
  47.9567347  42.7188353 166.6523819  47.9267347  41.7528353 168.1143819
  48.8477347  43.6688353 168.3493819  49.9927347  43.8028353 168.8283819
  47.9397347  44.5088353 168.5193819  49.4777347  40.2568353 166.7063819
  49.7457347  39.3318353 167.4873819  48.8987347  40.0418353 165.5223819
  48.6277347  40.7718353 164.8633819  48.6107347  38.6738353 165.0943819
  47.9657347  38.2098353 165.8413819  47.8847347  38.6898353 163.7493819
  47.6737347  37.6668353 163.4373819  46.9487347  39.2398353 163.8473819
  48.5137347  39.1748353 163.0023819  49.8877347  37.8428353 165.0033819
  49.9167347  36.6748353 165.4223819  50.9537347  38.4298353 164.4583819
  50.9707347  39.3898353 164.1153819  52.2117347  37.7048353 164.3133819
  52.0237347  36.7778353 163.7713819  53.2147347  38.5398353 163.4963819
  53.2137347  39.5588353 163.8833819  54.6197347  37.9778353 163.6393819
  55.3137347  38.5808353 163.0543819  54.9147347  37.9988353 164.6883819
  54.6387347  36.9498353 163.2773819  52.8017347  38.5758353 162.0383819
  53.5187347  39.1698353 161.4713819  52.7767347  37.5608353 161.6423819
  51.8117347  39.0238353 161.9513819  52.7777347  37.3288353 165.6773819
  53.2997347  36.2238353 165.8623819  52.7047347  38.2418353 166.6473819
  52.2987347  39.1718353 166.5423819  53.2307347  37.9388353 167.9773819
  54.2537347  37.5768353 167.8793819  53.2717347  39.2108353 168.8443819
  52.3267347  39.7428353 168.7333819  53.4487347  38.8468353 170.3113819
  53.4757347  39.7568353 170.9113819  52.6147347  38.2238353 170.6343819
  54.3827347  38.2988353 170.4403819  54.4097347  40.1218353 168.3803819
  55.3607347  39.6568353 168.6393819  54.3787347  40.1988353 167.2933819
  54.3697347  41.5098353 168.9683819  55.2107347  42.0898353 168.5883819
  53.4357347  41.9968353 168.6873819  54.4337347  41.4468353 170.0543819
  52.4107347  36.8338353 168.6333819  52.9547347  35.9668353 169.3303819
  51.0907347  36.8478353 168.4293819  50.5847347  37.5758353 167.9263819
  50.2677347  35.7578353 168.9483819  50.4077347  35.7058353 170.0283819
  48.7947347  36.0278353 168.6523819  48.1897347  35.2098353 169.0433819
  48.4937347  36.9618353 169.1273819  48.6487347  36.1048353 167.5753819
  50.6957347  34.4178353 168.3563819  50.8307347  33.4198353 169.0783819
  50.9257347  34.3798353 167.0423819  50.8137347  35.1708353 166.4083819
  51.3727347  33.1378353 166.4153819  50.6507347  32.3558353 166.6513819
  51.4377347  33.3138353 164.8993819  50.4987347  33.7458353 164.5543819
  52.2247347  34.0298353 164.6613819  51.6967347  32.0278353 164.1323819
  51.8147347  32.2588353 163.0733819  52.6367347  31.5908353 164.4703819
  50.5847347  31.0138353 164.3013819  49.4377347  31.4278353 164.5663819
  50.8587347  29.8018353 164.1723819  52.7287347  32.6968353 166.9643819
  52.9467347  31.5048353 167.2223819  53.6487347  33.6458353 167.1523819
  53.5177347  34.6328353 166.9293819  54.9537347  33.3078353 167.7133819
  55.4187347  32.5718353 167.0573819  55.8417347  34.5498353 167.7833819
  55.2247347  35.3838353 168.1193819  56.5947347  34.3798353 168.5533819
  56.5637347  34.9838353 166.5093819  55.8407347  35.0268353 165.6953819
  57.1677347  36.3618353 166.7043819  57.6817347  36.6658353 165.7923819
  56.3767347  37.0768353 166.9313819  57.8797347  36.3338353 167.5293819
  57.6367347  33.9798353 166.1283819  58.1377347  34.3098353 165.2183819
  58.3657347  33.9018353 166.9353819  57.1787347  33.0058353 165.9573819
  54.8127347  32.6948353 169.0983819  55.4817347  31.7048353 169.4183819
  53.9567347  33.2738353 169.9413819  53.4037347  34.1048353 169.7323819
  53.7617347  32.7138353 171.2733819  54.7437347  32.6058353 171.7343819
  52.9177347  33.6538353 172.1313819  52.0677347  34.0048353 171.5463819
  52.5147347  33.0988353 172.9783819  53.6947347  34.8498353 172.6453819
  54.5607347  34.5038353 173.2093819  54.0727347  35.4258353 171.8013819
  52.8467347  35.7448353 173.5253819  51.9937347  36.1168353 172.9573819
  52.4467347  35.1678353 174.3593819  53.6587347  36.9138353 174.0543819
  54.4857347  36.5368353 174.6563819  54.0967347  37.4578353 173.2173819
  52.8387347  37.8448353 174.8723819  53.4357347  38.6268353 175.2113819
  52.0647347  38.2268353 174.2923819  52.4417347  37.3338353 175.6863819
  53.1247347  31.3348353 171.2103819  53.3897347  30.4908353 172.0733819
  52.2857347  31.0808353 170.2063819  51.9687347  31.7678353 169.5223819
  51.7537347  29.7338353 170.0313819  51.4187347  29.4148353 171.0183819
  50.5767347  29.7368353 169.0513819  50.8967347  30.1978353 168.1173819
  50.3057347  28.7058353 168.8213819  49.3477347  30.4658353 169.5643819
  49.0877347  30.0898353 170.5533819  49.5727347  31.5268353 169.6753819
  48.1637347  30.2938353 168.6283819  48.0577347  29.2418353 168.3653819
  47.2487347  30.5878353 169.1423819  48.3227347  31.1188353 167.3643819
  48.5107347  32.1588353 167.6323819  49.1947347  30.7688353 166.8113819
  47.1217347  31.0448353 166.4893819  47.4087347  31.1548353 165.4953819
  46.6567347  30.1228353 166.6153819  46.4587347  31.8048353 166.7443819
  52.8007347  28.7328353 169.5533819  52.6717347  27.5438353 169.8593819
  53.8227347  29.1698353 168.8163819  53.9637347  30.1458353 168.5553819
  54.8447347  28.2538353 168.3143819  54.3207347  27.3168353 168.1263819
  55.4757347  28.8078353 167.0333819  55.7577347  29.8468353 167.2013819
  56.3937347  28.2578353 166.8273819  54.5787347  28.7368353 165.8123819
  54.3817347  27.6928353 165.5703819  53.6177347  29.1968353 166.0433819
  55.1867347  29.4248353 164.6063819  56.2977347  29.9518353 164.6703819
  54.4587347  29.4228353 163.4963819  53.5427347  28.9738353 163.4883819
  54.8157347  29.8698353 162.6513819  55.9627347  27.9618353 169.3093819
  56.7327347  27.0218353 169.0903819  56.0777347  28.7308353 170.3883819
  55.4007347  29.4438353 170.6613819  57.2207347  28.5998353 171.2843819
  58.1257347  28.5748353 170.6773819  57.2757347  29.7958353 172.2333819
  57.5147347  30.6988353 171.6713819  56.2957347  29.9508353 172.6843819
  58.2407347  29.5988353 173.2483819  58.2567347  30.3798353 173.8403819
  57.1547347  27.3028353 172.0833819  56.0767347  26.7458353 172.3093819
  58.3217347  26.8178353 172.5053819  59.2217347  27.2168353 172.2383819
  58.4317347  25.6688353 173.3903819  57.4467347  25.4808353 173.8183819
  58.8727347  24.4108353 172.6253819  58.7307347  23.5418353 173.2683819
  58.2197347  24.2788353 171.7623819  60.3147347  24.4348353 172.1473819
  60.4727347  25.3018353 171.5053819  60.9817347  24.5458353 173.0023819
  60.6677347  23.1668353 171.3873819  59.8267347  22.8718353 170.7593819
  61.5087347  23.3628353 170.7223819  61.0207347  22.0298353 172.3333819
  60.2227347  21.9098353 173.0663819  61.0797347  21.0978353 171.7703819
  62.3087347  22.2588353 173.0413819  62.6577347  21.3578353 173.4263819
  63.0077347  22.6438353 172.3743819  62.1627347  22.9348353 173.8183819
  59.4307347  25.9638353 174.5013819  60.4177347  26.6688353 174.2763819
  59.2107347  25.4298353 175.7073819  58.0277347  24.6878353 176.1773819
  58.1427347  23.6128353 176.0393819  57.1257347  24.9838353 175.6423819
  57.9617347  25.0558353 177.6183819  57.4597347  24.2818353 178.1983819
  57.3987347  25.9778353 177.7623819  59.3697347  25.2178353 178.0513819
  59.7867347  24.2708353 178.3943819  59.4467347  25.9188353 178.8823819
  60.1207347  25.7378353 176.8193819  60.3557347  26.8008353 176.8703819
  61.4737347  25.0558353 176.6763819  61.6297347  24.0718353 175.9503819
  62.4587347  25.5948353 177.3923819  62.3527347  26.4548353 177.9303819
  63.7917347  25.0068353 177.4783819  63.9877347  24.4088353 176.5883819
  64.8717347  26.0998353 177.5353819  64.6527347  26.7568353 178.3773819
  66.2447347  25.4838353 177.7553819  66.9957347  26.2728353 177.7923819
  66.2497347  24.9328353 178.6963819  66.4737347  24.8038353 176.9353819
  64.8557347  26.9308353 176.2643819  65.6267347  27.6998353 176.3223819
  65.0487347  26.2868353 175.4063819  63.8797347  27.4038353 176.1513819
  63.8477347  24.1208353 178.7143819  63.4057347  24.5228353 179.7973819
  64.3927347  22.9108353 178.5593819  64.8297347  22.5908353 177.6953819
  64.4057347  21.9318353 179.6373819  64.1287347  22.4998353 180.5253819
  63.4067347  20.7998353 179.3443819  63.4527347  20.0768353 180.1593819
  61.9907347  21.3458353 179.2533819  61.2987347  20.5298353 179.0453819
  61.7217347  21.8178353 180.1983819  61.9357347  22.0818353 178.4513819
  63.7507347  20.1598353 178.1093819  63.1137347  19.4378353 177.9263819
  65.7627347  21.3018353 179.9163819  65.9977347  20.8868353 181.0553819
  66.6547347  21.2198353 178.9353819  66.5257347  21.6528353 178.0203819
  67.9097347  20.4988353 179.0753819  67.9097347  20.0328353 180.0603819
  68.0367347  19.4098353 177.9993819  68.8937347  18.7818353 178.2443819
  66.7897347  18.5438353 177.9613819  66.9007347  17.7788353 177.1923819
  66.6487347  18.0658353 178.9303819  65.9227347  19.1638353 177.7333819
  68.2287347  20.0188353 176.7173819  68.3107347  19.3218353 176.0333819
  69.0997347  21.4458353 178.9743819  69.0097347  22.5068353 178.3463819
  70.2347347  21.0968353 179.5913819  70.4557347  20.0088353 180.5583819
  70.6427347  19.0578353 180.0603819  69.5927347  19.8638353 181.2073819
  71.6487347  20.4768353 181.3213819  72.2157347  19.6348353 181.7183819
  71.3537347  21.0918353 182.1713819  72.4607347  21.2578353 180.3513819
  73.1377347  20.6108353 179.7933819  73.0757347  21.9998353 180.8603819
  71.4397347  21.9278353 179.4203819  71.2477347  22.9738353 179.6593819
  71.9407347  21.9788353 177.9883819  72.6107347  22.9488353 177.6073819
  71.6487347  20.9548353 177.1833819  71.1257347  20.1258353 177.4653819
  72.0827347  20.9668353 175.7903819  73.1627347  21.1158353 175.7673819
  71.7547347  19.6288353 175.1283819  70.7077347  19.3898353 175.3143819
  71.8717347  19.7298353 174.0493819  72.6177347  18.4738353 175.6113819
  72.6117347  17.6838353 174.8603819  73.6487347  18.8138353 175.7083819
  72.1537347  17.9028353 176.9383819  70.9897347  18.1428353 177.3213819
  72.9577347  17.2148353 177.6033819  71.4407347  22.1158353 175.0263819
  72.0867347  22.7448353 174.1823819  70.1687347  22.4008353 175.3053819
  69.5837347  21.8708353 175.9513819  69.5137347  23.5398353 174.6713819
  69.6267347  23.4498353 173.5913819  68.0247347  23.5378353 175.0123819
  67.9077347  23.4798353 176.0943819  67.5857347  24.4838353 174.6943819
  67.2577347  22.3948353 174.3693819  67.1697347  22.5788353 173.2983819
  67.8237347  21.4708353 174.4883819  65.8747347  22.2108353 174.9583819
  65.7397347  22.2828353 176.1973819  64.9227347  21.9888353 174.1833819
  70.1647347  24.8498353 175.0943819  70.3147347  25.7688353 174.2803819
  70.5587347  24.9558353 176.3643819  70.4037347  24.2428353 177.0773819
  71.2637347  26.1458353 176.8293819  70.6457347  27.0238353 176.6423819
  71.5147347  26.0528353 178.3463819  72.0267347  25.1128353 178.5523819
  72.4127347  27.1898353 178.8103819  72.5787347  27.1068353 179.8843819
  73.3687347  27.1338353 178.2903819  71.9347347  28.1438353 178.5893819
  70.1917347  26.0428353 179.1193819  69.5697347  25.2328353 178.7383819
  70.3987347  25.8208353 180.1663819  69.4087347  27.3358353 179.0423819
  68.4877347  27.2388353 179.6173819  70.0077347  28.1488353 179.4513819
  69.1657347  27.5528353 178.0023819  72.5677347  26.3188353 176.0623819
  72.8947347  27.4188353 175.5933819  73.3317347  25.2338353 175.9213819
  73.1037347  24.3128353 176.2953819  74.5917347  25.3088353 175.1923819
  75.2047347  26.0868353 175.6473819  75.3327347  23.9778353 175.2883819
  76.2727347  24.0448353 174.7403819  75.5377347  23.7498353 176.3343819
  74.7177347  23.1868353 174.8583819  74.3617347  25.6898353 173.7363819
  75.1167347  26.4858353 173.1703819  73.3247347  25.1308353 173.1113819
  72.6817347  24.4658353 173.5413819  73.0347347  25.4498353 171.7163819
  73.9377347  25.2768353 171.1313819  71.9177347  24.5438353 171.2023819
  71.1067347  24.5338353 171.9303819  71.5147347  24.9658353 170.2823819
  72.3607347  23.1168353 170.9373819  73.0037347  23.0978353 170.0573819
  72.9597347  22.7648353 171.7773819  71.1977347  22.1738353 170.7253819
  70.0677347  22.4658353 171.1123819  71.4677347  21.0338353 170.1063819
  72.4197347  20.8318353 169.8023819  70.7227347  20.3578353 169.9343819
  72.6537347  26.9168353 171.5453819  73.1157347  27.5788353 170.6073819
  71.8137347  27.4408353 172.4383819  71.3937347  26.9238353 173.2103819
  71.4307347  28.8468353 172.3583819  71.0077347  29.0448353 171.3733819
  70.3507347  29.1648353 173.4083819  70.6977347  28.8028353 174.3763819
  70.1267347  30.6648353 173.5093819  69.3597347  30.8688353 174.2563819
  71.0567347  31.1528353 173.8013819  69.8027347  31.0498353 172.5423819
  69.0527347  28.4578353 173.0663819  68.3007347  28.6938353 173.8193819
  68.7037347  28.7898353 172.0883819  69.2197347  27.3808353 173.0453819
  72.6517347  29.7398353 172.5253819  72.8457347  30.7018353 171.7693819
  73.4997347  29.4348353 173.5113819  73.3867347  28.6518353 174.1553819
  74.6907347  30.2498353 173.7263819  74.3827347  31.2898353 173.8353819
  75.3987347  29.8078353 175.0053819  76.2867347  30.4208353 175.1593819
  74.7247347  29.9258353 175.8533819  75.6907347  28.7618353 174.9163819
  75.6337347  30.1728353 172.5313819  76.2427347  31.1778353 172.1463819
  75.7727347  28.9868353 171.9353819  75.3037347  28.1318353 172.2353819
  76.6387347  28.8348353 170.7713819  77.6277347  29.2138353 171.0283819
  76.7457347  27.3558353 170.3953819  75.7617347  27.0098353 170.0803819
  77.7207347  27.1578353 169.2483819  77.7797347  26.0978353 168.9993819
  77.3767347  27.7168353 168.3783819  78.7067347  27.5168353 169.5433819
  77.1907347  26.6028353 171.5293819  76.4507347  26.4988353 172.1643819
  76.1227347  29.6448353 169.5893819  76.9037347  30.3038353 168.8943819
  74.8117347  29.6058353 169.3403819  74.1337347  29.0638353 169.8763819
  74.2537347  30.3748353 168.2333819  74.7937347  30.1198353 167.3213819
  72.7737347  30.0118353 168.0153819  72.2707347  30.0428353 168.9813819
  72.1097347  31.0188353 167.0883819  71.0637347  30.7468353 166.9453819
  72.1687347  32.0138353 167.5293819  72.6197347  31.0178353 166.1253819
  72.6387347  28.5968353 167.4473819  73.1527347  27.9018353 168.1123819
  71.5847347  28.3178353 167.4473819  73.1887347  28.4248353 166.0413819
  73.0507347  27.3928353 165.7203819  72.6597347  29.0908353 165.3593819
  74.2517347  28.6678353 166.0343819  74.4337347  31.8668353 168.4773819
  74.7907347  32.6198353 167.5633819  74.1877347  32.3218353 169.7073819
  73.9167347  31.7398353 170.5003819  74.2997347  33.7488353 169.9933819
  73.7227347  34.2828353 169.2383819  73.7327347  34.0468353 171.3763819
  74.1957347  33.3908353 172.1133819  73.9767347  35.0698353 171.6623819
  72.3297347  33.8678353 171.3913819  72.1227347  32.9168353 171.5013819
  75.7387347  34.2428353 169.8963819  75.9657347  35.4198353 169.5963819
  76.7157347  33.3748353 170.1473819  76.5537347  32.3948353 170.3803819
  78.1237347  33.7528353 170.1103819  78.1697347  34.8108353 170.3663819
  78.9147347  32.9248353 171.1243819  79.9647347  33.2138353 171.0893819
  78.5217347  33.1038353 172.1253819  78.8217347  31.8658353 170.8813819
  78.7467347  33.5968353 168.7283819  79.9767347  33.5598353 168.6243819
  77.9367347  33.5028353 167.6743819  76.9197347  33.4928353 167.7493819
  78.4287347  33.4048353 166.3003819  77.5617347  33.4608353 165.6423819
  79.3627347  34.5698353 165.9643819  78.9597347  35.4888353 166.3903819
  80.3327347  34.3998353 166.4323819  79.5527347  34.7528353 164.4703819
  78.6427347  34.5058353 163.6833819  80.7407347  35.1908353 164.0753819
  80.9267347  35.3348353 163.0833819  81.4677347  35.3838353 164.7643819
  79.1237347  32.0678353 166.0453819  80.1567347  32.0078353 165.3793819
  78.5537347  30.9888353 166.5723819  77.7577347  31.0208353 167.2083819
  79.0287347  29.6538353 166.2783819  78.2127347  28.9518353 166.4513819
  79.2747347  29.6018353 165.2173819  80.2307347  29.1938353 167.0713819
  80.8787347  28.2228353 166.6643819  80.5497347  29.8468353 168.1853819
  80.0307347  30.6508353 168.5373819  81.6907347  29.4618353 169.0143819
  82.4637347  28.9988353 168.4013819  82.3187347  30.6878353 169.6653819
  82.3367347  31.5078353 168.9473819  81.6977347  31.0098353 170.5013819
  83.7257347  30.4248353 170.1603819  84.0427347  29.2558353 170.4633819
  84.5167347  31.3878353 170.2443819  81.2067347  28.4598353 170.0553819
  80.3937347  28.7888353 170.9223819  81.7117347  27.2268353 169.9693819
  82.4267347  26.9408353 169.3003819  81.2517347  26.1708353 170.8653819
  80.1687347  26.2578353 170.9463819  81.6157347  24.8028353 170.2903819
  82.5167347  24.9018353 169.6843819  81.8557347  24.1268353 171.1103819
  80.5187347  24.1818353 169.4443819  79.7527347  23.7598353 170.0943819
  80.0377347  24.9558353 168.8463819  81.0617347  23.0978353 168.5303819
  81.9467347  23.4668353 168.0123819  81.3747347  22.2408353 169.1263819
  80.0217347  22.6588353 167.5133819  79.8067347  23.4858353 166.8363819
  80.4277347  21.8488353 166.9073819  78.7577347  22.2068353 168.1573819
  78.1307347  21.7918353 167.4383819  78.9737347  21.4928353 168.8823819
  78.2847347  23.0198353 168.6013819  81.8297347  26.3178353 172.2673819
  81.1667347  25.9608353 173.2473819  83.0577347  26.8258353 172.3853819
  83.6317347  27.1438353 171.6043819  83.6737347  26.9598353 173.7013819
  83.6427347  25.9868353 174.1913819  85.1297347  27.3968353 173.5543819
  85.1797347  28.2318353 172.8553819  85.4867347  27.7648353 174.5163819
  86.0597347  26.2938353 173.0723819  87.0917347  26.5848353 173.2663819
  85.8697347  25.3878353 173.6483819  85.8967347  25.9898353 171.5953819
  85.2887347  26.8128353 170.8793819  86.3707347  24.9238353 171.1513819
  82.9057347  27.9408353 174.5783819  82.7227347  27.6978353 175.7773819
  82.4557347  29.0568353 174.0043819  82.6057347  29.3058353 173.0263819
  81.6887347  30.0278353 174.7763819  82.2627347  30.3128353 175.6583819
  81.4447347  31.2978353 173.9413819  80.9837347  31.0098353 172.9963819
  80.4977347  32.2408353 174.6713819  80.3357347  33.1338353 174.0673819
  79.5447347  31.7398353 174.8413819  80.9337347  32.5248353 175.6293819
  82.7717347  31.9978353 173.6443819  83.1387347  32.4608353 174.5603819
  83.5067347  31.2498353 173.3483819  82.6847347  33.0538353 172.5623819
  83.6667347  33.5028353 172.4123819  82.3487347  32.5948353 171.6323819
  81.9757347  33.8248353 172.8633819  80.3807347  29.4128353 175.2593819
  79.9847347  29.5878353 176.4183819  79.6847347  28.6898353 174.3813819
  79.9407347  28.5528353 173.4033819  78.4627347  28.0288353 174.8013819
  77.7487347  28.7768353 175.1453819  78.0117347  27.5268353 173.9453819
  78.7027347  27.0188353 175.9053819  77.9387347  26.9468353 176.8713819
  79.7717347  26.2318353 175.7813819  80.4207347  26.2588353 174.9953819
  80.0887347  25.2428353 176.8073819  79.2167347  24.6038353 176.9443819
  81.2717347  24.3878353 176.3593819  82.0507347  25.0358353 175.9563819
  81.6957347  23.8798353 177.2253819  80.8897347  23.3598353 175.3163819
  79.7387347  22.9338353 175.2393819  81.8577347  22.9558353 174.5033819
  81.6607347  22.2648353 173.7793819  82.7987347  23.3358353 174.6023819
  80.3907347  25.9078353 178.1433819  79.9307347  25.4418353 179.1913819
  81.1627347  26.9968353 178.1303819  81.5337347  27.4378353 177.2883819
  81.5327347  27.6428353 179.3843819  81.9057347  26.8898353 180.0783819
  82.6727347  28.6548353 179.1523819  83.2937347  28.2598353 178.3483819
  82.1387347  30.0118353 178.7353819  82.9707347  30.6988353 178.5813819
  81.5747347  29.9118353 177.8083819  81.4867347  30.4018353 179.5163819
  83.5057347  28.8218353 180.4223819  82.9097347  29.3408353 181.1723819
  83.7387347  27.8368353 180.8263819  84.7937347  29.5828353 180.2043819
  85.3327347  29.6628353 181.1483819  85.4107347  29.0538353 179.4773819
  84.5677347  30.5808353 179.8293819  80.3107347  28.2888353 180.0293819
  80.1397347  28.2388353 181.2533819  79.4297347  28.8868353 179.2203819
  79.5347347  28.9738353 178.2093819  78.2117347  29.4748353 179.7693819
  78.4787347  30.1588353 180.5753819  77.4777347  30.2878353 178.6873819
  77.3977347  29.6798353 177.7863819  76.0687347  30.6418353 179.1503819
  75.5637347  31.2168353 178.3733819  75.5097347  29.7268353 179.3463819
  76.1237347  31.2358353 180.0623819  78.2697347  31.5548353 178.3543819
  78.2207347  32.2348353 179.2053819  79.3177347  31.2888353 178.2193819
  77.7867347  32.2818353 177.1193819  78.4007347  33.1668353 176.9543819
  77.8627347  31.6218353 176.2553819  76.7477347  32.5818353 177.2563819
  77.3177347  28.3918353 180.3623819  76.7327347  28.5698353 181.4393819
  77.1927347  27.2558353 179.6723819  77.6327347  27.0728353 178.7703819
  76.3817347  26.1638353 180.1973819  75.3817347  26.5468353 180.4023819
  76.2847347  25.0438353 179.1633819  75.8527347  25.4328353 178.2413819
  77.2837347  24.6818353 178.9203819  75.4937347  23.9728353 179.6453819
  75.4457347  23.2698353 178.9643819  76.9527347  25.6338353 181.5073819
  76.2047347  25.3468353 182.4483819  78.2787347  25.4958353 181.5863819
  78.9287347  25.6898353 180.8243819  78.8967347  25.0388353 182.8263819
  78.4397347  24.0898353 183.1053819  80.3957347  24.8308353 182.6163819
  80.8237347  25.7258353 182.1653819  80.8797347  24.6988353 183.5843819
  80.7007347  23.6348353 181.7383819  79.7737347  22.8438353 181.4663819
  81.8677347  23.4858353 181.3223819  78.6527347  26.0258353 183.9603819
  78.3487347  25.6218353 185.0903819  78.7847347  27.3238353 183.6813819
  79.0607347  27.6988353 182.7733819  78.5277347  28.3218353 184.7123819
  79.1807347  28.1178353 185.5603819  78.8357347  29.7178353 184.1763819
  78.6407347  30.4568353 184.9533819  79.8837347  29.7708353 183.8793819
  78.2037347  29.9238353 183.3123819  77.0887347  28.2418353 185.2023819
  76.8337347  28.2838353 186.4123819  76.1327347  28.1138353 184.2793819
  76.2957347  28.0678353 183.2733819  74.7337347  28.0298353 184.6873819
  74.5227347  28.8788353 185.3373819  73.8167347  28.1068353 183.4683819
  74.3277347  27.6698353 182.6103819  72.9277347  27.5028353 183.6523819
  73.3917347  29.5228353 183.1243819  72.8887347  29.9618353 183.9853819
  74.2807347  30.1238353 182.9333819  72.3007347  29.6178353 181.6963819
  71.5487347  31.2188353 181.9703819  70.8417347  31.4308353 181.1683819
  71.0237347  31.2158353 182.9253819  72.3227347  31.9868353 181.9843819
  74.4637347  26.7588353 185.4813819  73.6587347  26.7668353 186.4183819
  75.1197347  25.6538353 185.1233819  75.7417347  25.5788353 184.3183819
  74.9687347  24.4338353 185.9113819  73.9057347  24.2038353 185.9773819
  75.6847347  23.2678353 185.2303819  76.6437347  23.6188353 184.8493819
  75.8997347  22.5028353 185.9773819  74.9077347  22.6348353 184.0913819
  73.8767347  22.4658353 184.4013819  74.8777347  23.3198353 183.2443819
  75.5337347  21.3178353 183.6613819  75.7947347  20.7338353 184.5443819
  74.8047347  20.7348353 183.0983819  76.7717347  21.5348353 182.8133819
  76.5387347  22.2238353 182.0013819  77.5477347  22.0048353 183.4173819
  77.2887347  20.2598353 182.2483819  78.1347347  20.4518353 181.6753819
  77.5347347  19.6118353 183.0233819  76.5577347  19.8238353 181.6503819
  75.5037347  24.6268353 187.3223819  74.9017347  24.1558353 188.2943819
  76.6397347  25.3128353 187.4573819  77.1297347  25.7828353 186.6953819
  77.2707347  25.4318353 188.7673819  77.2127347  24.4548353 189.2463819
  78.7357347  25.8308353 188.6083819  78.8027347  26.6878353 187.9373819
  79.1267347  26.1508353 189.5743819  79.5997347  24.7038353 188.0673819
  79.4737347  23.8198353 188.6923819  79.2617347  24.4378353 187.0653819
  81.0647347  25.0828353 188.0203819  81.1867347  25.9998353 187.4433819
  81.4207347  25.2908353 189.0293819  81.9037347  23.9778353 187.4023819
  81.7697347  23.0588353 187.9723819  81.5527347  23.7788353 186.3893819
  83.3487347  24.3318353 187.3653819  83.8867347  23.5518353 186.9363819
  83.4807347  25.1948353 186.8003819  83.6907347  24.4968353 188.3333819
  76.5407347  26.4128353 189.6813819  76.3337347  26.1128353 190.8623819
  76.1367347  27.5788353 189.1743819  76.2457347  27.8448353 188.1953819
  75.4897347  28.5908353 190.0093819  75.6177347  28.2508353 191.0373819
  76.1597347  29.9708353 189.8593819  75.6827347  30.6518353 190.5643819
  77.6377347  29.8838353 190.1993819  78.0947347  30.8668353 190.0883819
  77.7547347  29.5428353 191.2283819  78.1247347  29.1788353 189.5263819
  75.9517347  30.5478353 188.4663819  76.4387347  31.5208353 188.3993819
  76.3827347  29.8748353 187.7253819  74.8847347  30.6618353 188.2753819
  73.9987347  28.7048353 189.7433819  73.3457347  29.5788353 190.3313819
  73.4387347  27.8658353 188.8903819  73.9467347  27.1468353 188.3743819
  72.0167347  27.9128353 188.6213819  71.6447347  26.8998353 188.4663819
  71.4977347  28.3138353 189.4913819  71.6897347  28.7598353 187.4063819
  72.4657347  29.6258353 186.9853819  70.5147347  28.5078353 186.8283819
  69.8367347  27.8298353 187.1753819  70.1097347  29.2128353 185.6183819
  70.9657347  29.2138353 184.9433819  68.9317347  28.4898353 184.9653819
  68.1427347  28.3528353 185.7043819  68.5217347  29.1168353 184.1733819
  69.3097347  27.1398353 184.3853819  70.1407347  27.2648353 183.6913819
  69.6577347  26.4868353 185.1863819  68.1507347  26.4798353 183.6673819
  67.3147347  26.3588353 184.3563819  67.8067347  27.1248353 182.8583819
  68.5327347  25.1798353 183.1283819  69.5147347  24.9108353 183.1903819
  67.6937347  24.3228353 182.5633819  66.4067347  24.5988353 182.4323819
  66.0387347  25.4888353 182.7693819  65.7817347  23.9218353 181.9933819
  68.1577347  23.1588353 182.1193819  69.1477347  22.9348353 182.2153819
  67.5237347  22.4898353 181.6823819  69.7467347  30.6658353 185.8833819
  69.6457347  31.4478353 184.9323819  69.5477347  31.0468353 187.1463819
  69.5897347  30.4058353 187.9393819  69.2487347  32.4248353 187.5163819
  69.3007347  33.0258353 186.6083819  67.8417347  32.5188353 188.1053819
  67.7717347  31.8528353 188.9653819  67.6777347  33.5318353 188.4723819
  66.7427347  32.1668353 187.1173819  66.7747347  32.8588353 186.2753819
  66.9187347  31.1688353 186.7163819  65.3717347  32.2188353 187.7653819
  65.3297347  31.5068353 188.5903819  65.2047347  33.2088353 188.1893819
  64.2747347  31.9028353 186.7633819  63.3017347  32.0678353 187.2263819
  64.3467347  32.5878353 185.9193819  64.3567347  30.5008353 186.2713819
  63.5007347  30.2738353 185.7253819  65.1937347  30.3948353 185.6633819
  64.4327347  29.8528353 187.0813819  70.2727347  32.9918353 188.4953819
  69.9617347  33.9268353 189.2393819  71.4887347  32.4468353 188.5073819
  71.7647347  31.6618353 187.9183819  72.5347347  32.9358353 189.3753819
  72.1147347  33.1638353 190.3553819  73.2787347  32.1528353 189.5213819
  73.2087347  34.1728353 188.8163819  72.7997347  34.7478353 187.8093819
  74.2747347  34.5858353 189.4943819  74.6437347  34.0988353 190.3113819
  75.0227347  35.7828353 189.1313819  74.3887347  36.4368353 188.5333819
  75.4377347  36.5858353 190.3733819  76.0607347  35.9508353 191.0033819
  76.2507347  37.8048353 189.9693819  76.5367347  38.3628353 190.8603819
  77.1467347  37.4848353 189.4383819  75.6517347  38.4418353 189.3183819
  74.2157347  36.9978353 191.1733819  74.5287347  37.5658353 192.0493819
  73.5667347  37.6158353 190.5533819  73.6727347  36.1078353 191.4923819
  76.2407347  35.3628353 188.3203819  77.0987347  34.6208353 188.8123819
  76.3077347  35.8378353 187.0773819  75.5717347  36.4078353 186.6603819
  77.4327347  35.5968353 186.1843819  78.2327347  35.1088353 186.7413819
  77.0627347  34.6478353 185.0273819  76.3417347  35.1548353 184.3863819
  78.2987347  34.3108353 184.2053819  78.0227347  33.6398353 183.3913819
  78.7217347  35.2268353 183.7923819  79.0377347  33.8238353 184.8423819
  76.4137347  33.3678353 185.5603819  77.1697347  32.7758353 186.0763819
  75.6587347  33.6348353 186.2993819  75.7727347  32.5198353 184.4883819
  75.3347347  31.6308353 184.9413819  74.9927347  33.0938353 183.9873819
  76.5277347  32.2218353 183.7603819  77.8907347  36.9418353 185.6393819
  77.0687347  37.7328353 185.1673819  79.1947347  37.1958353 185.7033819
  79.8787347  36.5478353 186.0943819  79.7677347  38.4418353 185.2123819
  78.9817347  39.0068353 184.7123819  80.2977347  39.3118353 186.3603819
  80.8227347  40.1668353 185.9333819  79.1497347  39.8198353 187.2193819
  79.5447347  40.4348353 188.0283819  78.4737347  40.4168353 186.6073819
  78.6067347  38.9728353 187.6393819  81.1997347  38.5488353 187.1703819
  81.5367347  39.1088353 187.9003819  80.8827347  38.1318353 184.2233819
  81.4767347  37.0538353 184.2443819  81.1477347  39.0928353 183.3393819
  80.6687347  39.9938353 183.3383819  82.1457347  38.9628353 182.2833819
  82.5557347  37.9528353 182.2973819  81.5277347  39.1688353 180.8883819
  81.1237347  40.1798353 180.8393819  82.5847347  39.0248353 179.8063819
  82.1267347  39.1738353 178.8283819  83.3657347  39.7698353 179.9593819
  83.0207347  38.0268353 179.8543819  80.3917347  38.1858353 180.6583819
  79.9667347  38.3458353 179.6673819  80.7727347  37.1668353 180.7293819
  79.6197347  38.3388353 181.4133819  83.2467347  39.9818353 182.5423819
  82.9627347  41.1478353 182.8343819  84.4997347  39.5398353 182.4333819
  84.7377347  38.6008353 182.1133819  85.6547347  40.3598353 182.7633819
  85.3777347  41.4108353 182.6843819  86.1107347  40.0958353 184.2063819
  85.2667347  40.2658353 184.8753819  86.3837347  39.0448353 184.2983819
  87.2787347  40.9438353 184.6743819  88.1607347  40.7128353 184.0773819
  87.0527347  41.9978353 184.5153819  87.5787347  40.7028353 186.1413819
  88.2277347  41.4938353 186.5173819  86.6537347  40.7488353 186.7163819
  88.2447347  39.3528353 186.3533819  87.5577347  38.5598353 186.0573819
  89.1187347  39.2748353 185.7073819  88.6557347  39.1478353 187.7673819
  89.1047347  38.2148353 187.8663819  89.3307347  39.8888353 188.0433819
  87.8187347  39.1958353 188.3823819  86.7847347  40.0698353 181.7833819
  86.7957347  39.0428353 181.0983819  87.7317347  41.0028353 181.7103819
  87.7067347  41.8858353 182.2193819  88.9067347  40.8188353 180.8693819
  88.5677347  40.4688353 179.8943819  89.6567347  42.1388353 180.6973819
  90.0307347  42.4678353 181.6663819  90.5247347  41.9778353 180.0583819
  88.7957347  43.2258353 180.1013819  87.6197347  42.9508353 179.7893819
  89.2927347  44.3598353 179.9413819  89.8437347  39.7828353 181.4753819
  90.0347347  39.7288353 182.6933819  90.4387347  38.9608353 180.6103819
  90.2237347  38.9318353 179.6133819  91.4587347  38.0248353 181.0263819
  91.3897347  37.8668353 182.1023819  91.2827347  37.0598353 180.5503819
  92.8527347  38.5148353 180.6753819  93.0457347  39.3958353 179.8393819
  93.8407347  37.9178353 181.3393819  93.6917347  37.1958353 182.0443819
  95.2437347  38.2478353 181.1133819  95.2737347  39.0948353 180.4283819
  95.9187347  38.6418353 182.4293819  95.9057347  37.7848353 183.1033819
  96.9647347  38.8768353 182.2323819  95.2707347  39.8278353 183.1283819
  94.2187347  39.6108353 183.3123819  95.7397347  39.9778353 184.1003819
  95.3907347  41.1008353 182.3043819  96.4347347  41.2678353 182.0393819
  94.8397347  40.9848353 181.3713819  94.8597347  42.3048353 183.0633819
  93.8327347  42.1128353 183.3733819  95.4457347  42.4478353 183.9713819
  94.9047347  43.5468353 182.2463819  94.5327347  44.3428353 182.8033819
  95.8877347  43.7458353 181.9713819  94.3247347  43.4218353 181.3923819
  95.9987347  37.0968353 180.4583819  97.2347347  37.0928353 180.4563819
  95.2837347  36.1208353 179.9043819  94.2637347  36.1038353 179.9093819
  95.8847347  34.9778353 179.2343819  96.9537347  35.1558353 179.1203819
  95.7267347  33.6968353 180.0643819  96.2117347  32.8778353 179.5333819
  96.3867347  33.8558353 181.4263819  96.2637347  32.9368353 181.9993819
  97.4487347  34.0618353 181.2943819  95.9207347  34.6828353 181.9623819
  94.3357347  33.4028353 180.2393819  94.2387347  32.5838353 180.7683819
  95.2447347  34.8148353 177.8613819  94.3117347  35.5338353 177.4943819
  95.7597347  33.8518353 177.0953819  96.5037347  33.2188353 177.3893819
  95.2747347  33.6338353 175.7373819  95.1677347  34.6108353 175.2663819
  96.2807347  32.7888353 174.9553819  97.2837347  33.0398353 175.3013819
  96.1117347  31.7398353 175.1993819  96.2437347  32.9418353 173.4333819
  95.2027347  32.9008353 173.1143819  96.8097347  34.2838353 173.0073819
  96.7717347  34.3668353 171.9213819  96.2207347  35.0848353 173.4533819
  97.8437347  34.3648353 173.3413819  96.9947347  31.8018353 172.7623819
  96.9567347  31.9288353 171.6803819  98.0337347  31.8068353 173.0923819
  96.5327347  30.8528353 173.0333819  93.9057347  32.9648353 175.7163819
  93.1767347  33.0778353 174.7243819  93.5397347  32.2698353 176.7873819
  94.0607347  32.2598353 177.6643819  92.3387347  31.4498353 176.7943819
  91.8947347  31.4998353 175.8003819  92.6917347  29.9978353 177.1193819
  93.1567347  29.9528353 178.1043819  91.7767347  29.4078353 177.1723819
  93.6247347  29.3828353 176.0963819  94.7707347  29.0538353 176.4033819
  93.1397347  29.2258353 174.8703819  93.7227347  28.8188353 174.1393819
  92.1837347  29.5128353 174.6593819  91.3167347  31.9718353 177.7983819
  91.6457347  32.6748353 178.7563819  90.0577347  31.6148353 177.5603819
  89.7647347  31.0718353 176.7483819  88.9757347  31.9798353 178.4603819
  89.1097347  33.0218353 178.7503819  87.6247347  31.8338353 177.7633819
  87.5367347  30.8258353 177.3573819  86.8267347  31.9528353 178.4963819
  87.4317347  32.8408353 176.6463819  88.4407347  33.2718353 176.0503819
  86.2707347  33.2008353 176.3633819  89.0097347  31.1088353 179.7093819
  89.4947347  29.9748353 179.6883819  88.4847347  31.6498353 180.8063819
  88.0577347  32.5758353 180.8363819  88.4787347  30.9448353 182.0793819
  88.6207347  29.8838353 181.8763819  89.6247347  31.4138353 182.9843819
  89.5077347  32.4798353 183.1813819  89.5517347  30.9018353 183.9443819
  91.0027347  31.1678353 182.3973819  91.0977347  30.1148353 182.1333819
  91.1077347  31.7388353 181.4743819  92.1187347  31.5468353 183.3483819
  91.8207347  32.0908353 184.4313819  93.2957347  31.2978353 183.0123819
  87.1477347  31.1558353 182.7823819  86.4977347  32.1908353 182.6203819
  86.7507347  30.1578353 183.5673819  87.2547347  29.2738353 183.6423819
  85.5567347  30.2208353 184.4013819  85.0547347  31.1768353 184.2523819
  84.5577347  29.1258353 184.0193819  84.1417347  29.3728353 183.0423819
  85.1067347  28.1908353 183.9053819  83.3937347  28.8798353 184.9833819
  83.8097347  28.6408353 185.9623819  82.5327347  30.1208353 185.1383819
  81.7157347  29.9128353 185.8293819  83.1387347  30.9378353 185.5293819
  82.1247347  30.4038353 184.1683819  82.5577347  27.7088353 184.5043819
  81.7327347  27.5428353 185.1973819  82.1607347  27.9268353 183.5133819
  83.1777347  26.8138353 184.4573819  85.9857347  30.0748353 185.8533819
  86.6707347  29.1098353 186.2053819  85.5877347  31.0308353 186.6893819
  85.0277347  31.8328353 186.3993819  85.9167347  31.0228353 188.1073819
  86.4737347  30.1138353 188.3353819  86.8017347  32.2168353 188.4723819
  87.6697347  32.2268353 187.8133819  86.2477347  33.1368353 188.2843819
  87.2797347  32.2168353 189.9133819  86.4177347  32.2688353 190.5783819
  87.7877347  31.2758353 190.1233819  88.2157347  33.3688353 190.2173819
  88.4977347  34.1638353 189.2973819  88.6697347  33.4788353 191.3743819
  84.6317347  31.0518353 188.9183819  83.7727347  31.9118353 188.6973819
  84.5037347  30.1168353 189.8533819  85.2037347  29.3928353 190.0183819
  83.3497347  30.0288353 190.7403819  82.5457347  30.6588353 190.3583819
  82.7927347  28.5968353 190.8023819  83.5697347  27.9428353 191.1973819
  81.5937347  28.5318353 191.7353819  81.2127347  27.5108353 191.7673819
  81.8947347  28.8378353 192.7373819  80.8127347  29.1998353 191.3713819
  82.4187347  28.1008353 189.4033819  83.2957347  28.1708353 188.7593819
  82.1507347  27.0458353 189.4643819  81.2767347  28.8578353 188.7563819
  81.0777347  28.4418353 187.7683819  80.3837347  28.7678353 189.3753819
  81.5457347  29.9098353 188.6593819  83.7807347  30.5038353 192.1183819
  84.7507347  29.9868353 192.6833819  83.0647347  31.4848353 192.6563819
  82.2807347  31.9328353 192.1823819  83.3337347  32.0178353 193.9853819
  84.2807347  31.6288353 194.3583819  83.4927347  33.5428353 193.9733819
  82.5647347  33.9858353 193.6123819  83.7627347  34.0578353 195.3793819
  83.8737347  35.1418353 195.3543819  82.9297347  33.7928353 196.0303819
  84.6787347  33.6078353 195.7613819  84.6297347  33.9508353 193.0333819
  85.5787347  33.6428353 193.4723819  84.5227347  33.4098353 192.0933819
  84.6837347  35.4328353 192.7413819  85.5157347  35.6408353 192.0683819
  83.7507347  35.7458353 192.2723819  84.8237347  35.9818353 193.6723819
  82.1867347  31.5828353 194.8853819  81.0227347  31.9288353 194.6413819
  82.5197347  30.8188353 195.9203819  83.4827347  30.5458353 196.1183819
  81.5627347  30.2898353 196.8773819  80.5587347  30.4738353 196.4943819
  81.7477347  28.7798353 197.0523819  82.6927347  28.5988353 197.5643819
  80.9567347  28.4018353 197.7003819  81.7357347  27.9898353 195.7503819
  80.7327347  27.5988353 195.5763819  81.9647347  28.6598353 194.9213819
  82.7257347  26.8418353 195.7533819  83.1037347  26.3808353 196.8503819
  83.1287347  26.3998353 194.6563819  81.7237347  30.9898353 198.2203819
  82.6447347  31.7828353 198.4313819  80.8097347  30.6848353 199.1343819
  80.0487347  30.0208353 198.9923819  80.8427347  31.3048353 200.4403819
  80.1407347  30.7978353 201.1023819  81.8347347  31.1858353 200.8753819
  80.4947347  32.7818353 200.3663819  79.6837347  33.2258353 199.5473819
  81.1277347  33.5508353 201.2453819  81.7987347  33.1908353 201.9243819
  80.9247347  34.9948353 201.3263819  80.2677347  35.3328353 200.5243819
  80.2387347  35.3728353 202.6363819  80.8217347  34.9798353 203.4693819
  80.2347347  36.4588353 202.7353819  78.8117347  34.8598353 202.7443819
  78.2157347  35.2928353 201.9413819  78.8087347  33.7798353 202.5963819
  78.0347347  35.2388353 204.3243819  77.8177347  37.0078353 204.1753819
  77.3457347  37.3938353 205.0793819  78.7897347  37.4838353 204.0413819
  77.1857347  37.2258353 203.3143819  82.2867347  35.6688353 201.1853819
  83.0887347  35.6908353 202.1203819  82.5427347  36.2158353 200.0003819
  81.9037347  36.1548353 199.2073819  83.7627347  36.9588353 199.7123819
  84.4527347  36.8848353 200.5533819  84.4717347  36.3788353 198.4893819
  84.6397347  35.3148353 198.6533819  83.8117347  36.4688353 197.6263819
  85.7977347  37.0358353 198.1593819  85.6467347  38.1018353 197.9873819
  86.4747347  36.9428353 199.0083819  86.4287347  36.4038353 196.9313819
  86.4917347  35.3238353 197.0683819  85.7927347  36.5778353 196.0633819
  87.8107347  36.9638353 196.6683819  88.4237347  36.8468353 197.5613819
  88.2887347  36.3878353 195.8763819  87.7717347  38.4008353 196.2803819
  88.7417347  38.7718353 196.2263819  87.3117347  38.4978353 195.3523819
  87.2347347  38.9378353 196.9913819  83.3857347  38.4158353 199.4773819
  82.5917347  38.7148353 198.5803819  83.9647347  39.3188353 200.2713819
  84.7287347  39.1058353 200.9133819  83.5387347  40.7148353 200.2823819
  82.8407347  40.8468353 199.4553819  82.8337347  41.0348353 201.6023819
  82.6047347  42.0998353 201.6313819  81.8827347  40.5038353 201.6323819
  83.6307347  40.6748353 202.8243819  84.5207347  41.5768353 203.3813819
  84.6477347  42.5498353 202.9303819  85.2487347  41.2458353 204.5083819
  85.9397347  41.9588353 204.9333819  85.0927347  40.0058353 205.0903819
  85.6617347  39.7458353 205.9713819  84.2097347  39.0988353 204.5463819
  84.0857347  38.1268353 205.0003819  83.4827347  39.4338353 203.4203819
  82.7907347  38.7188353 203.0003819  84.6887347  41.6868353 200.0343819
  84.5067347  42.9008353 200.1703819  85.8657347  41.1838353 199.6663819
  86.0947347  40.1908353 199.7063819  86.9497347  42.0288353 199.1643819
  87.8077347  41.3808353 198.9853819  86.5507347  42.6948353 197.8473819
  85.6507347  43.2898353 198.0033819  87.3387347  43.3828353 197.5393819
  86.3007347  41.6918353 196.7393819  87.0367347  40.6858353 196.6693819
  85.3657347  41.9088353 195.9383819  87.3747347  43.0808353 200.1873819
  87.2807347  44.2858353 199.9483819  87.8437347  42.6178353 201.3433819
  87.7747347  41.6398353 201.6243819  88.5047347  43.4678353 202.3253819
  88.8347347  44.3838353 201.8353819  87.5547347  43.8848353 203.4523819
  87.1387347  42.9868353 203.9083819  88.1307347  44.3958353 204.2233819
  86.4097347  44.7878353 203.0203819  85.9417347  44.3808353 202.1243819
  85.6457347  44.8068353 203.7983819  86.8937347  46.2028353 202.7453819
  87.5297347  46.5338353 203.5663819  87.5077347  46.2068353 201.8453819
  85.7877347  47.1398353 202.5813819  85.4457347  47.6178353 203.4143819
  85.1947347  47.4148353 201.4273819  85.5677347  46.8358353 200.2983819
  86.3297347  46.1578353 200.3003819  85.0927347  47.0668353 199.4253819
  84.1967347  48.2958353 201.4073819  83.8987347  48.7488353 202.2713819
  83.7307347  48.5178353 200.5283819  89.6897347  42.7058353 202.8913819
  89.5597347  41.5328353 203.2573819  90.8417347  43.3678353 202.9643819
  90.9427347  44.3548353 202.7283819  92.0677347  42.7328353 203.3923819
  92.0057347  41.6628353 203.1913819  92.8967347  43.1208353 202.8013819
  92.3627347  42.9468353 204.8643819  91.7407347  43.7608353 205.5503819
  93.3437347  42.1918353 205.3483819  93.8247347  41.4688353 204.8133819
  93.8157347  42.3458353 206.7153819  92.9637347  42.2098353 207.3813819
  94.8707347  41.2888353 207.0353819  95.1467347  41.3708353 208.0863819
  94.4347347  40.2998353 206.8963819  96.1187347  41.3988353 206.1903819
  96.2167347  40.7178353 204.9843819  95.3917347  40.1038353 204.6543819
  97.3467347  40.8108353 204.2003819  97.4137347  40.2548353 203.2763819
  98.3877347  41.6148353 204.6003819  99.5127347  41.7158353 203.8153819
 100.1537347  42.3238353 204.2393819  98.3077347  42.3148353 205.7843819
  99.1277347  42.9448353 206.0973819  97.1757347  42.2088353 206.5693819
  97.1147347  42.7658353 207.4923819  94.3807347  43.7428353 206.9513819
  95.0437347  44.3268353 206.0913819  94.1037347  44.2718353 208.1453819
  93.6007347  43.7828353 208.8853819  94.5137347  45.6288353 208.4853819
  94.2627347  46.2908353 207.6563819  93.7527347  46.0998353 209.7393819
  93.7897347  45.3088353 210.4883819  94.4067347  47.3398353 210.3283819
  93.8547347  47.6568353 211.2133819  95.4357347  47.1118353 210.6053819
  94.3987347  48.1408353 209.5893819  92.2867347  46.3768353 209.3903819
  92.2337347  47.2798353 208.7823819  91.9097347  45.5578353 208.7773819
  91.3807347  46.5438353 210.5973819  90.3617347  46.7368353 210.2633819
  91.3997347  45.6328353 211.1953819  91.7297347  47.3818353 211.2003819
  96.0227347  45.7198353 208.6803819  96.6527347  46.6888353 208.2353819
  96.6307347  44.7288353 209.3373819  96.1607347  43.8768353 209.6443819
  98.0457347  44.7878353 209.6753819  98.4647347  45.6678353 209.1883819
  98.2507347  44.9218353 211.1843819  97.8717347  45.8868353 211.5223819
  97.6757347  44.1548353 211.7023819  99.6217347  44.8018353 211.5233819
  99.8827347  45.5498353 212.1003819  98.7607347  43.5398353 209.1763819
  98.2447347  42.4268353 209.3593819  99.9377347  43.6808353 208.5553819
 100.2807347  44.7538353 207.6113819  99.9467347  45.7338353 207.9533819
  99.8467347  44.5958353 206.6243819 101.7457347  44.6268353 207.6093819
 102.1867347  45.0578353 208.5083819 102.1917347  45.1408353 206.7573819
 101.9767347  43.0968353 207.5373819 102.8727347  42.8038353 208.0843819
 102.1077347  42.7628353 206.5083819 100.7087347  42.4888353 208.1693819
 100.1317347  41.8408353 207.5093819 101.0737347  41.5818353 209.3273819
 101.4417347  40.4258353 209.0853819 100.9967347  42.0608353 210.5713819
 100.6347347  42.9828353 210.8153819 101.4447347  41.2578353 211.7013819
 102.4387347  40.8818353 211.4603819 101.5027347  42.1248353 212.9563819
 100.5857347  42.7098353 213.0273819 101.5367347  41.4788353 213.8333819
 102.6867347  43.0608353 212.9883819 102.5077347  44.4378353 213.0213819
 101.5067347  44.8438353 213.0263819 103.5897347  45.2968353 213.0483819
 103.4347347  46.3658353 213.0743819 104.8667347  44.7808353 213.0413819
 105.9487347  45.6308353 213.0683819 106.7767347  45.1068353 213.0603819
 105.0687347  43.4188353 213.0063819 106.0717347  43.0188353 213.0003819
 103.9827347  42.5688353 212.9793819 104.1447347  41.5018353 212.9503819
 100.5567347  40.0458353 211.9453819 100.9927347  39.1038353 212.6143819
  99.3337347  40.0408353 211.4173819  98.9717347  40.7868353 210.8243819
  98.3927347  38.9508353 211.6453819  98.5397347  38.6268353 212.6753819
  96.9567347  39.4438353 211.4353819  96.8467347  39.7838353 210.4053819
  96.2717347  38.6068353 211.5693819  96.5547347  40.5558353 212.3623819
  96.6827347  40.4148353 213.7333819  97.0767347  39.4958353 214.1403819
  96.3127347  41.4358353 214.5863819  96.4217347  41.3148353 215.6543819
  95.8037347  42.6098353 214.0733819  95.5127347  43.4088353 214.7393819
  95.6667347  42.7628353 212.7103819  95.2667347  43.6818353 212.3073819
  96.0407347  41.7408353 211.8613819  95.9317347  41.8668353 210.7943819
  98.6457347  37.7428353 210.7533819  98.0487347  36.6868353 210.9853819
  99.5097347  37.8658353 209.7463819 100.0267347  38.7198353 209.5343819
  99.7837347  36.7498353 208.8493819  98.8487347  36.4028353 208.4093819
 100.7027347  37.1958353 207.7023819 101.5937347  37.6558353 208.1293819
 101.1347347  35.9938353 206.8703819 101.7857347  36.3258353 206.0613819
 101.6737347  35.2878353 207.5023819 100.2547347  35.5068353 206.4513819
  99.9977347  38.2348353 206.8263819  99.2097347  37.7418353 206.2573819
  99.5137347  38.9698353 207.4693819 100.9217347  38.9558353 205.8643819
 100.3487347  39.6748353 205.2793819 101.6947347  39.4798353 206.4263819
 101.3867347  38.2318353 205.1953819 100.4067347  35.6058353 209.6363819
 101.2837347  35.8168353 210.4833819  99.9497347  34.3808353 209.3623819
  99.1877347  34.1918353 208.7113819 100.5137347  33.1928353 209.9843819
 101.4287347  33.5198353 210.4773819  99.5357347  32.6028353 211.0113819
 100.0157347  31.7708353 211.5273819  99.3087347  33.3568353 211.7653819
  98.2437347  32.1218353 210.3813819  97.8677347  32.5628353 209.2983819
  97.5587347  31.2098353 211.0613819  96.6817347  30.8468353 210.6873819
  97.9097347  30.8718353 211.9573819 100.8927347  32.1118353 208.9803819
 101.3627347  31.0478353 209.3943819 100.7057347  32.3498353 207.6823819
 100.2937347  33.2128353 207.3273819 101.0717347  31.4008353 206.6343819
 101.5387347  30.5208353 207.0773819  99.8367347  30.9128353 205.8783819
  99.3447347  31.7738353 205.4263819 100.2307347  29.9388353 204.7763819
  99.3367347  29.6038353 204.2503819 100.8997347  30.4358353 204.0743819
 100.7377347  29.0788353 205.2143819  98.9407347  30.2618353 206.7893819
  98.1487347  29.9508353 206.3033819 102.0517347  32.0908353 205.6943819
 101.7147347  33.1028353 205.0713819 103.2647347  31.5398353 205.5923819
 103.5507347  30.6788353 206.0593819 104.2947347  32.1658353 204.7713819
 104.2897347  33.2328353 204.9963819 105.6627347  31.5728353 205.1083819
 106.4447347  32.1468353 204.6103819 105.8427347  31.6518353 206.1803819
 105.7407347  30.2158353 204.7103819 106.6257347  29.8598353 204.9353819
 104.0137347  32.0078353 203.2833819 104.1497347  32.9748353 202.5233819
 103.6247347  30.8138353 202.8483819 103.4317347  30.0218353 203.4613819
 103.4387347  30.5328353 201.4283819 104.2397347  30.9948353 200.8513819
 103.4987347  29.0298353 201.1723819 104.3867347  28.6248353 201.6573819
 102.6357347  28.5578353 201.6413819 103.5267347  28.6508353 199.7023819
 102.5907347  28.9478353 199.2303819 104.3247347  29.1968353 199.1993819
 103.7377347  27.1568353 199.5223819 104.6747347  26.8618353 199.9943819
 102.9407347  26.6128353 200.0283819 103.7647347  26.7698353 198.0523819
 102.8247347  27.0618353 197.5833819 104.5577347  27.3208353 197.5473819
 103.9797347  25.3088353 197.8633819 103.9917347  25.0878353 196.8473819
 104.8887347  25.0338353 198.2873819 103.2097347  24.7818353 198.3233819
 102.1067347  31.1188353 200.9783819 101.0427347  30.5638353 201.2723819
 102.1647347  32.2378353 200.2593819 103.0387347  32.6728353 199.9643819
 100.9787347  32.9458353 199.8273819 101.1007347  33.2248353 198.7803819
 100.1277347  32.2668353 199.8793819 100.6557347  34.1888353 200.6253819
  99.8147347  34.9808353 200.1843819 101.2947347  34.3878353 201.7753819
 101.9847347  33.7378353 202.1523819 101.0707347  35.5618353 202.6143819
 101.6557347  35.4498353 203.5273819 101.5437347  36.8328353 201.9033819
 100.9657347  36.9618353 200.9883819 101.3307347  37.6928353 202.5383819
 103.0237347  36.8328353 201.5543819 103.2817347  35.8848353 201.0823819
 103.2197347  37.6168353 200.8223819 103.9117347  37.0458353 202.7653819
 103.9927347  38.1508353 203.3023819 104.5817347  35.9858353 203.2013819
 104.4837347  35.0888353 202.7253819 105.1947347  36.0678353 204.0123819
  99.5967347  35.6688353 203.0073819  98.9007347  36.6318353 202.6833819
  99.1297347  34.6468353 203.7213819  99.7117347  33.8738353 204.0443819
  97.7357347  34.5358353 204.1103819  97.2457347  35.4578353 203.7963819
  97.0507347  33.3458353 203.4243819  97.5837347  32.4338353 203.6933819
  96.0387347  33.2518353 203.8183819  96.9757347  33.4348353 201.9133819
  96.5167347  34.3798353 201.6213819  97.9817347  33.4258353 201.4923819
  96.1707347  32.2758353 201.3483819  95.2507347  32.1588353 201.9203819
  95.8807347  32.5008353 200.3213819  96.9567347  30.9738353 201.3803819
  97.8227347  31.0558353 200.7233819  97.3367347  30.8038353 202.3873819
  96.1237347  29.8128353 200.9613819  96.7417347  29.0408353 200.6383819
  95.5537347  29.4858353 201.7673819  95.4937347  30.0998353 200.1853819
  97.6087347  34.3678353 205.6173819  98.5057347  33.8548353 206.2903819
  96.4677347  34.8148353 206.1343819  95.7997347  35.3768353 205.6073819
  96.0547347  34.5488353 207.5033819  96.8877347  34.1458353 208.0793819
  95.6167347  35.8388353 208.1973819  96.4387347  36.5538353 208.1593819
  94.7897347  36.2748353 207.6373819  95.1087347  35.6308353 209.9133819
  94.3417347  34.5868353 210.0153819  94.9157347  33.5358353 207.4563819
  93.8157347  33.8538353 206.9923819  95.1867347  32.3168353 207.9213819
  96.0477347  32.0818353 208.4153819  94.2697347  31.1948353 207.7663819
  93.3607347  31.5508353 207.2823819  94.8897347  30.1058353 206.8853819
  95.9617347  30.0628353 207.0793819  94.4747347  29.1398353 207.1733819
  94.6677347  30.3118353 205.3993819  93.6327347  30.6058353 205.2273819
  95.2937347  31.1338353 205.0523819  94.9767347  29.0698353 204.5873819
  94.3917347  28.9088353 203.4953819  95.8067347  28.2538353 205.0413819
  93.9247347  30.6248353 209.1313819  94.8217347  30.3378353 209.9303819
  92.6307347  30.4478353 209.3943819  91.8797347  30.6898353 208.7473819
  92.1777347  29.8808353 210.6563819  93.0427347  29.4058353 211.1183819
  91.6477347  30.9548353 211.6163819  90.8567347  31.5148353 211.1173819
  91.1967347  30.4658353 212.4793819  92.6957347  31.9138353 212.0943819
  93.8007347  31.4598353 212.7923819  93.9097347  30.4038353 212.9923819
  94.7637347  32.3398353 213.2343819  95.6277347  31.9718353 213.7683819
  94.6247347  33.6888353 212.9943819  95.3777347  34.3808353 213.3423819
  93.5227347  34.1538353 212.3093819  93.4107347  35.2118353 212.1213819
  92.5657347  33.2708353 211.8653819  91.7027347  33.6418353 211.3323819
  91.0837347  28.8528353 210.4113819  90.3677347  28.9068353 209.4073819
  90.9537347  27.9268353 211.3593819  91.5807347  27.8618353 212.1613819
  89.9107347  26.9128353 211.3563819  89.2587347  27.1058353 210.5043819
  90.4957347  25.5048353 211.2033819  91.2337347  25.3438353 211.9893819
  89.7007347  24.7758353 211.3583819  91.1467347  25.2388353 209.8623819
  90.4107347  25.3778353 209.0703819  91.9377347  25.9698353 209.6943819
  91.7267347  23.8428353 209.7683819  91.7017347  23.0828353 210.7363819
  92.2477347  23.4958353 208.5973819  92.2467347  24.1588353 207.8223819
  92.6487347  22.5668353 208.4733819  89.1157347  26.9908353 212.6523819
  89.6777347  27.1978353 213.7313819  87.7997347  26.8158353 212.5373819
  87.3257347  26.6528353 211.6493819  86.9087347  26.8438353 213.6973819
  85.8817347  26.8008353 213.3363819  87.1467347  25.6288353 214.5963819
  88.2067347  25.5648353 214.8413819  86.6107347  25.7658353 215.5353819
  86.7027347  24.3318353 213.9513819  85.7617347  24.3648353 213.1303819
  87.2957347  23.2778353 214.2633819  87.0807347  28.1408353 214.4813819
  87.4057347  28.1378353 215.6703819  86.8637347  29.2628353 213.8023819
  86.5187347  29.2908353 212.8423819  87.1077347  30.5668353 214.3923819
  87.7397347  30.4168353 215.2673819  87.8227347  31.4768353 213.3953819
  87.9987347  32.4508353 213.8523819  88.7767347  31.0308353 213.1143819
  87.2037347  31.5998353 212.5063819  85.8117347  31.2268353 214.8443819
  84.7497347  31.0658353 214.2283819  85.9147347  31.9678353 215.9463819
  86.7207347  31.9458353 216.5703819  84.8667347  32.8858353 216.3583819
  83.9127347  32.3658353 216.2643819  85.0497347  33.3168353 217.8153819
  86.1027347  33.5418353 217.9823819  84.4967347  34.2418353 217.9773819
  84.6037347  32.3008353 218.8413819  83.3047347  31.8108353 218.8433819
  82.6067347  32.1558353 218.0953819  82.8907347  30.8908353 219.7843819
  81.8787347  30.5128353 219.7663819  83.7757347  30.4568353 220.7473819
  83.3667347  29.5408353 221.6883819  84.1107347  29.3388353 222.2933819
  85.0677347  30.9358353 220.7723819  85.7587347  30.5948353 221.5293819
  85.4737347  31.8538353 219.8253819  86.4857347  32.2308353 219.8503819
  84.8727347  34.1198353 215.4673819  85.9177347  34.5638353 214.9863819
  83.6837347  34.6688353 215.2533819  82.8207347  34.2998353 215.6533819
  83.4827347  35.8518353 214.4273819  84.4457347  36.2088353 214.0613819
  82.6357347  35.5458353 213.1823819  81.6067347  35.3748353 213.4983819
  82.6497347  36.7278353 212.2243819  82.0447347  36.4938353 211.3483819
  82.2397347  37.6058353 212.7233819  83.6747347  36.9318353 211.9133819
  83.1367347  34.2878353 212.4933819  82.5247347  34.0868353 211.6143819
  84.1737347  34.4278353 212.1893819  83.0707347  33.4448353 213.1813819
  82.8107347  36.9058353 215.2913819  81.7487347  36.6518353 215.8753819
  83.4277347  38.0828353 215.3703819  84.3257347  38.2738353 214.9253819
  82.8837347  39.2188353 216.1013819  81.9997347  38.9068353 216.6583819
  83.8957347  39.7498353 217.1173819  84.1127347  38.9558353 217.8313819
  84.8257347  39.9688353 216.5923819  83.4807347  40.9988353 217.8993819
  83.1357347  41.7488353 217.1873819  82.3367347  40.6848353 218.8473819
  82.0577347  41.5868353 219.3923819  81.4797347  40.3258353 218.2773819
  82.6497347  39.9158353 219.5533819  84.6647347  41.5688353 218.6603819
  84.3507347  42.4558353 219.2103819  85.0407347  40.8228353 219.3603819
  85.4537347  41.8378353 217.9573819  82.5047347  40.3008353 215.0993819
  83.3787347  40.8948353 214.4573819  81.2067347  40.5608353 214.9793819
  80.4927347  40.1018353 215.5443819  80.6697347  41.5248353 214.0313819
  81.4077347  41.7148353 213.2523819  79.4057347  40.9788353 213.3633819
  78.6897347  40.7268353 214.1453819  78.9617347  41.7788353 212.7713819
  79.5777347  39.7548353 212.4603819  80.0607347  38.9718353 213.0453819
  78.2237347  39.2548353 211.9923819  78.3597347  38.3838353 211.3503819
  77.6197347  38.9788353 212.8563819  77.7187347  40.0418353 211.4333819
  80.4747347  40.0558353 211.2763819  80.5727347  39.1638353 210.6583819
  80.0387347  40.8608353 210.6843819  81.4587347  40.3598353 211.6333819
  80.3537347  42.8158353 214.7713819  79.5747347  42.8068353 215.7303819
  80.9527347  43.9208353 214.3303819  81.5927347  43.9428353 213.5363819
  80.7347347  45.2168353 214.9643819  79.9847347  45.1078353 215.7473819
  82.0147347  45.7318353 215.6273819  82.3797347  44.9938353 216.3423819
  82.7927347  45.8578353 214.8743819  81.7867347  46.9638353 216.2883819
  81.9367347  47.7028353 215.6633819  80.2427347  46.2008353 213.9173819
  80.9327347  46.4468353 212.9233819  79.0537347  46.7618353 214.1423819
  78.4547347  46.5488353 214.9403819  78.5187347  47.7558353 213.2183819
  78.6227347  47.3728353 212.2033819  77.0367347  47.9948353 213.5093819
  76.5217347  47.0338353 213.5203819  76.9387347  48.4198353 214.5083819
  76.3407347  48.9138353 212.5143819  77.0697347  49.6068353 212.0943819
  75.9527347  48.3198353 211.6873819  75.2067347  49.6998353 213.1403819
  75.4887347  50.6628353 213.8843819  74.0317347  49.3538353 212.8913819
  79.2997347  49.0618353 213.3043819  79.5127347  49.7338353 212.2883819
  79.7307347  49.4358353 214.5043819  79.6127347  48.8668353 215.3433819
  80.4157347  50.6958353 214.7433819  80.2957347  51.3178353 213.8563819
  79.8027347  51.4298353 215.9413819  79.7727347  50.7528353 216.7953819
  80.4507347  52.2618353 216.2173819  78.4017347  51.9588353 215.6803819
  78.4207347  52.6288353 214.8203819  77.7427347  51.1298353 215.4243819
  77.8427347  52.6968353 216.8843819  77.7377347  52.0058353 217.7203819
  78.5437347  53.4708353 217.1963819  76.4957347  53.3248353 216.5693819
  76.6157347  54.0568353 215.7703819  75.8167347  52.5568353 216.1983819
  75.8907347  53.9868353 217.7583819  74.9507347  54.3568353 217.5093819
  75.7977347  53.2958353 218.5303819  76.5007347  54.7708353 218.0673819
  81.9027347  50.4618353 214.9803819  82.3457347  49.3448353 215.2583819
  82.6687347  51.5438353 214.8673819  82.3087347  52.4808353 214.6843819
  84.1177347  51.4708353 215.0003819  84.4917347  50.7228353 214.3013819
  84.7357347  52.8298353 214.6673819  84.4497347  53.1068353 213.6523819
  84.3137347  53.5818353 215.3343819  86.2487347  52.8708353 214.7783819
  86.5417347  52.7808353 215.8243819  86.6777347  52.0178353 214.2523819
  86.8067347  54.1588353 214.2013819  86.4887347  54.2618353 213.1643819
  86.3977347  55.0098353 214.7463819  88.3247347  54.1898353 214.2733819
  88.6387347  54.1618353 215.3163819  88.7287347  53.2978353 213.7943819
  88.8877347  55.4028353 213.6183819  89.9247347  55.3858353 213.6893819
  88.6097347  55.4168353 212.6163819  88.5227347  56.2538353 214.0913819
  84.5157347  51.0428353 216.4063819  83.8497347  51.3848353 217.3873819
  85.6077347  50.2898353 216.4953819  86.1357347  49.9668353 215.6843819
  86.1577347  49.8508353 217.7733819  85.4177347  49.9948353 218.5603819
  86.4957347  48.3508353 217.7393819  87.0977347  48.1358353 216.8563819
  87.3177347  47.9658353 218.9683819  87.5497347  46.9018353 218.9313819
  88.2447347  48.5398353 218.9803819  86.7457347  48.1818353 219.8703819
  85.2057347  47.5288353 217.6513819  84.5697347  47.7828353 218.4993819
  84.6657347  47.8178353 216.7493819  85.4187347  46.0288353 217.6323819
  84.4537347  45.5248353 217.5693819  86.0267347  45.7588353 216.7693819
  85.9287347  45.7218353 218.5453819  87.3957347  50.6828353 218.0783819
  88.3797347  50.6468353 217.3293819  87.3477347  51.4348353 219.1793819
  86.5717347  51.4308353 219.8403819  88.4337347  52.3428353 219.5263819
  89.1977347  52.2398353 218.7553819  87.9197347  53.7838353 219.5633819
  88.7527347  54.4668353 219.7283819  87.4817347  54.0418353 218.5993819
  86.9547347  53.9528353 220.5873819  86.6427347  54.8818353 220.5923819
  89.0817347  51.9918353 220.8603819  90.3067347  51.8668353 220.9473819
  88.2707347  51.8318353 221.9023819  87.2557347  51.7628353 221.8343819
  88.7957347  51.7418353 223.2563819  89.6997347  52.3488353 223.3003819
  87.7757347  52.2798353 224.2593819  87.5607347  53.3258353 224.0393819
  86.8377347  51.7338353 224.1583819  88.2577347  52.1598353 225.5853819
  87.5687347  51.7498353 226.1483819  89.1667347  50.3048353 223.6173819
  88.6357347  49.3348353 223.0713819  90.1007347  50.1888353 224.5653819
  90.5557347  50.9808353 225.0193819  90.5517347  48.8808353 225.0343819
  90.8137347  48.2688353 224.1713819  91.8067347  49.0458353 225.9143819
  92.5307347  49.6508353 225.3673819  91.4607347  49.7618353 227.2113819
  92.3597347  49.8688353 227.8183819  91.0557347  50.7488353 226.9853819
  90.7187347  49.1818353 227.7603819  92.4337347  47.6848353 226.2123819
  91.7887347  47.1388353 226.9013819  92.4787347  47.1048353 225.2903819
  93.8177347  47.7788353 226.8033819  94.2027347  46.7758353 226.9903819
  94.4767347  48.2968353 226.1063819  93.7757347  48.3318353 227.7413819
  89.4407347  48.1528353 225.7793819  89.3517347  46.9188353 225.7303819
  88.5927347  48.8908353 226.4993819  88.6177347  49.9088353 226.5623819
  87.5347347  48.2478353 227.2703819  88.0057347  47.5288353 227.9413819
  86.7737347  49.2858353 228.0963819  86.4037347  50.0638353 227.4283819
  85.9017347  48.8078353 228.5423819  87.5957347  49.9378353 229.2013819
  86.9237347  50.3168353 229.9713819  88.2267347  49.1828353 229.6713819
  88.4667347  51.0718353 228.6993819  88.2517347  51.6008353 227.6083819
  89.4577347  51.4538353 229.4953819  89.6007347  50.9878353 230.3913819
  90.0767347  52.2128353 229.2113819  86.5687347  47.4878353 226.3713819
  86.1097347  46.3998353 226.7373819  86.2457347  48.0408353 225.2023819
  86.6227347  48.9268353 224.8653819  85.3027347  47.3998353 224.2963819
  84.4627347  47.0648353 224.9053819  84.8347347  48.3998353 223.2383819
  83.9997347  47.9788353 222.6783819  84.4687347  49.3038353 223.7243819
  85.8887347  48.7278353 222.3503819  86.7057347  48.9018353 222.8623819
  85.8797347  46.1708353 223.6063819  85.1097347  45.3348353 223.1213819
  87.2027347  46.0358353 223.5533819  87.8617347  46.6608353 224.0183819
  87.8217347  44.9478353 222.8013819  87.0667347  44.5018353 222.1543819
  88.9617347  45.5068353 221.9233819  88.5727347  46.3748353 221.3903819
  90.1377347  45.9468353 222.7773819  90.9277347  46.3368353 222.1353819
  89.8147347  46.7248353 223.4683819  90.5167347  45.0948353 223.3423819
  89.4227347  44.4668353 220.8983819  90.3127347  44.8418353 220.3933819
  89.7147347  43.5588353 221.4263819  88.3847347  44.1128353 219.8583819
  88.7947347  43.3708353 219.1733819  87.5017347  43.7048353 220.3503819
  88.1087347  45.0078353 219.3003819  88.3187347  43.8378353 223.7193819
  88.3317347  42.6678353 223.3293819  88.7327347  44.1698353 224.9433819
  88.6717347  45.1068353 225.3413819  89.3257347  43.1588353 225.8243819
  90.1817347  42.7208353 225.3113819  89.8367347  43.8158353 227.1143819
  89.0707347  44.4988353 227.4803819  90.0977347  42.7638353 228.1813819
  90.4597347  43.2478353 229.0883819  89.1727347  42.2288353 228.3993819
  90.8477347  42.0598353 227.8223819  91.1027347  44.6018353 226.8373819
  91.4547347  45.0628353 227.7603819  91.8707347  43.9308353 226.4513819
  90.8957347  45.3778353 226.1003819  88.3767347  41.9948353 226.0933819
  88.8287347  40.8418353 226.0633819  87.0917347  42.2098353 226.3893819
  86.3957347  43.4958353 226.5603819  86.1347347  43.9438353 225.6013819
  87.0117347  44.2198353 227.0933819  85.1777347  43.1208353 227.3453819
  84.3497347  43.7978353 227.1343819  85.3687347  43.1758353 228.4173819
  84.8527347  41.7318353 226.9293819  84.2527347  41.7208353 226.0193819
  84.2777347  41.2118353 227.6963819  86.2167347  41.0668353 226.7073819
  86.5837347  40.5058353 227.5673819  86.1547347  40.0118353 225.6153819
  86.1297347  38.8118353 225.9233819  86.1257347  40.4178353 224.3443819
  86.1047347  41.3938353 224.0473819  86.1227347  39.4428353 223.2603819
  85.2927347  38.7578353 223.4343819  85.9267347  40.1498353 221.9183819
  85.9257347  39.4128353 221.1153819  84.9757347  40.6818353 221.9233819
  86.7387347  40.8588353 221.7583819  87.4037347  38.6218353 223.2363819
  87.3497347  37.3998353 223.0503819  88.5557347  39.2698353 223.4233819
  88.6417347  40.2808353 223.5243819  89.8117347  38.5348353 223.4963819
  89.9117347  37.9548353 222.5783819  90.9847347  39.5048353 223.6123819
  90.6847347  40.3258353 224.2633819  91.8057347  38.9878353 224.1093819
  91.5147347  40.0988353 222.3073819  91.7097347  39.2858353 221.6083819
  90.4897347  41.0148353 221.6713819  90.8927347  41.4238353 220.7443819
  89.5827347  40.4508353 221.4553819  90.2557347  41.8298353 222.3563819
  92.8117347  40.8418353 222.5703819  93.1857347  41.2628353 221.6373819
  92.6327347  41.6448353 223.2853819  93.5507347  40.1518353 222.9783819
  89.8217347  37.5668353 224.6693819  90.3117347  36.4408353 224.5343819
  89.3017347  37.9858353 225.8233819  88.9267347  38.9198353 225.9863819
  89.2397347  37.0848353 226.9693819  90.2467347  36.7258353 227.1793819
  88.7137347  37.8328353 228.1943819  87.8387347  38.4138353 227.9033819
  88.3817347  37.1058353 228.9353819  89.7287347  38.7618353 228.8383819
  90.5937347  38.1818353 229.1603819  90.0827347  39.4778353 228.0963819
  89.1587347  39.5118353 230.0263819  87.9177347  39.5908353 230.1423819
  89.9527347  40.0218353 230.8453819  88.3667347  35.8748353 226.6673819
  88.7407347  34.7378353 226.9763819  87.2027347  36.1008353 226.0543819
  86.8597347  37.0238353 225.7863819  86.3137347  34.9918353 225.7173819
  86.0767347  34.4378353 226.6253819  84.9917347  35.5228353 225.1323819
  85.2037347  36.3888353 224.5053819  84.3297347  34.4588353 224.2533819
  83.3967347  34.8508353 223.8483819  84.9987347  34.1958353 223.4343819
  84.1217347  33.5718353 224.8513819  84.0577347  35.9668353 226.2623819
  83.8637347  35.1148353 226.9143819  84.5667347  36.7188353 226.8643819
  82.7357347  36.5318353 225.7883819  82.1337347  36.8218353 226.6493819
  82.9167347  37.4048353 225.1613819  82.2027347  35.7758353 225.2113819
  87.0057347  34.0358353 224.7533819  86.9547347  32.8128353 224.9223819
  87.6607347  34.5808353 223.7253819  87.7377347  35.5828353 223.5523819
  88.3337347  33.7308353 222.7483819  87.6057347  33.0198353 222.3583819
  88.8687347  34.5808353 221.5973819  89.3697347  33.9388353 220.8733819
  88.0417347  35.0988353 221.1123819  89.5777347  35.3128353 221.9843819
  89.4607347  32.9318353 223.3893819  89.6147347  31.7348353 223.1203819
  90.2607347  33.5738353 224.2443819  90.1377347  34.5448353 224.5333819
  91.4057347  32.8948353 224.8403819  91.9487347  32.3808353 224.0473819
  92.3327347  33.9178353 225.5003819  92.5767347  34.6968353 224.7783819
  91.8047347  34.3998353 226.3233819  93.6227347  33.3038353 226.0273819
  94.0787347  32.2808353 225.5163819  94.2097347  33.9108353 227.0553819
  95.0707347  33.5298353 227.4493819  93.7997347  34.7568353 227.4503819
  90.9637347  31.8438353 225.8503819  91.6417347  30.8268353 226.0313819
  89.8317347  32.0718353 226.5203819  89.2457347  32.8988353 226.4083819
  89.3517347  31.0998353 227.4963819  90.1367347  30.9418353 228.2353819
  88.1067347  31.6368353 228.2013819  87.7557347  30.9038353 228.9283819
  88.3517347  32.5678353 228.7133819  87.3237347  31.8228353 227.4663819
  89.0557347  29.7588353 226.8383819  89.3167347  28.7008353 227.4223819
  88.5077347  29.7828353 225.6253819  88.3187347  30.6438353 225.1113819
  88.1227347  28.5728353 224.9123819  87.9907347  27.7918353 225.6613819
  86.8157347  28.8138353 224.1533819  86.9417347  29.6728353 223.4943819
  86.6097347  27.9518353 223.5183819  85.6377347  29.0538353 225.0463819
  84.9867347  28.0378353 225.7093819  83.9947347  28.5438353 226.4193819
  83.3107347  27.9828353 227.0393819  83.9807347  29.8518353 226.2423819
  83.3207347  30.5008353 226.6703819  84.9987347  30.1968353 225.3883819
  85.2437347  31.1938353 225.0523819  89.1947347  28.0848353 223.9433819
  89.0077347  27.0428353 223.3073819  90.3077347  28.8048353 223.8173819
  90.4887347  29.6578353 224.3463819  91.3847347  28.4348353 222.8993819
  92.1327347  29.2278353 222.9283819  92.0587347  27.1328353 223.3373819
  91.2937347  26.4508353 223.7083819  92.5097347  26.6618353 222.4643819
  93.1247347  27.2998353 224.4073819  93.7747347  26.4248353 224.4123819
  93.7497347  28.1598353 224.1663819  92.5157347  27.4868353 225.7863819
  92.0157347  28.4538353 225.8353819  91.7537347  26.7258353 225.9533819
  93.5227347  27.4068353 226.8373819  94.4747347  27.1628353 226.5653819
  93.2847347  27.6298353 228.1233819  92.0767347  27.9478353 228.5593819
  91.3017347  28.0268353 227.9013819  91.9207347  28.1138353 229.5533819
  94.2847347  27.5308353 228.9943819  95.2207347  27.2858353 228.6703819
  94.1157347  27.6998353 229.9863819  90.8677347  28.3208353 221.4663819
  90.9157347  27.2588353 220.8423819  90.3617347  29.4348353 220.9413819
  90.2517347  30.3088353 221.4563819  89.9167347  29.4908353 219.5593819
  90.3567347  28.6388353 219.0403819  88.3877347  29.3938353 219.4603819
  87.9447347  30.1918353 220.0563819  88.0907347  29.5658353 218.4263819
  87.8157347  28.0618353 219.9213819  88.4487347  27.2488353 219.5653819
  87.8227347  28.0178353 221.0103819  86.3967347  27.8648353 219.4113819
  85.8137347  28.7658353 219.6013819  86.4157347  27.7188353 218.3313819
  85.7207347  26.6748353 220.0723819  85.6697347  26.8408353 221.1483819
  84.6947347  26.5978353 219.7133819  86.4347347  25.3968353 219.8033819
  85.8917347  24.6048353 220.2023819  86.5357347  25.2648353 218.7763819
  87.3767347  25.4268353 220.2423819  90.3787347  30.7868353 218.9023819
  90.5697347  31.7988353 219.5833819  90.5697347  30.7888353 217.5843819
  90.6027347  29.6268353 216.6803819  89.7087347  29.0128353 216.7843819
  91.4577347  28.9828353 216.8863819  90.6927347  30.2428353 215.3193819
  89.7037347  30.3318353 214.8703819  91.2907347  29.6208353 214.6533819
  91.3127347  31.5758353 215.4893819  90.9617347  32.2728353 214.7283819
  92.3967347  31.5198353 215.3943819  90.9037347  32.0378353 216.8923819
  91.6897347  32.5998353 217.3963819  89.7127347  32.9818353 216.8413819
  88.5697347  32.6038353 217.1113819  89.9987347  34.2358353 216.4953819
  90.9327347  34.5538353 216.2353819  88.9797347  35.2758353 216.4593819
  88.0047347  34.7948353 216.3743819  88.9967347  36.1058353 217.7493819
  88.7907347  35.4388353 218.5863819  90.0057347  36.4938353 217.8913819
  88.0177347  37.2798353 217.8213819  88.1667347  37.9028353 216.9393819
  86.5827347  36.7838353 217.8153819  85.9037347  37.6348353 217.8673819
  86.3947347  36.2248353 216.8983819  86.4187347  36.1358353 218.6763819
  88.2867347  38.1238353 219.0553819  87.5807347  38.9538353 219.0893819
  88.1687347  37.5098353 219.9483819  89.3037347  38.5138353 219.0143819
  89.1987347  36.1798353 215.2563819  90.2977347  36.7108353 215.0633819
  88.1467347  36.3588353 214.4613819  87.2697347  35.8498353 214.5743819
  88.1377347  37.2988353 213.3483819  89.1347347  37.7198353 213.2143819
  87.7907347  36.6078353 212.0173819  88.5497347  35.8488353 211.8263819
  86.4407347  35.9128353 212.0923819  86.2247347  35.4348353 211.1373819
  86.4627347  35.1588353 212.8793819  85.6657347  36.6468353 212.3143819
  87.8037347  37.6138353 210.8783819  87.5567347  37.1088353 209.9443819
  87.0687347  38.3948353 211.0743819  88.7947347  38.0598353 210.7983819
  87.1457347  38.4038353 213.6793819  85.9717347  38.1328353 213.9633819
  87.6187347  39.6438353 213.6463819  88.5687347  39.8678353 213.3483819
  86.8387347  40.8138353 214.0293819  85.9177347  40.4958353 214.5183819
  87.5947347  41.6898353 215.0403819  88.5357347  42.0018353 214.5863819
  86.7847347  42.9338353 215.3783819  87.3347347  43.5428353 216.0953819
  86.6097347  43.5118353 214.4713819  85.8287347  42.6388353 215.8113819
  87.9127347  40.8968353 216.3103819  87.0157347  40.8398353 216.9273819
  88.1757347  39.8758353 216.0353819  89.0367347  41.4918353 217.1283819
  89.2077347  40.8778353 218.0133819  89.9457347  41.5238353 216.5283819
  88.7677347  42.5028353 217.4343819  86.5267347  41.5988353 212.7653819
  87.4137347  42.2458353 212.1963819  85.2707347  41.5638353 212.3353819
  84.5407347  41.0048353 212.7763819  84.8147347  42.3288353 211.1803819
  85.6627347  42.5998353 210.5513819  83.8747347  41.5088353 210.2843819
  82.9707347  41.2838353 210.8503819  83.4967347  42.3088353 209.0463819
  82.8307347  41.7158353 208.4193819  82.9917347  43.2268353 209.3463819
  84.3977347  42.5568353 208.4843819  84.5337347  40.1898353 209.8753819
  85.3317347  40.3988353 209.1623819  84.9997347  39.7398353 210.7523819
  83.5767347  39.1948353 209.2633819  84.1167347  38.2858353 208.9993819
  82.7927347  38.9558353 209.9813819  83.1297347  39.6238353 208.3673819
  84.1187347  43.5698353 211.7163819  83.0687347  43.4678353 212.3633819
  84.6967347  44.7398353 211.4473819  85.4907347  44.8648353 210.8203819
  84.1997347  45.9598353 212.0653819  83.1417347  45.8198353 212.2853819
  84.9207347  46.2508353 213.3873819  84.5257347  47.1688353 213.8223819
  84.7607347  45.4228353 214.0783819  85.9887347  46.3678353 213.2013819
  84.3657347  47.1308353 211.1103819  85.1227347  47.0678353 210.1403819
  83.6337347  48.2058353 211.4053819  82.9667347  48.2438353 212.1763819
  83.7287347  49.4388353 210.6353819  83.3457347  49.2518353 209.6323819
  82.8837347  50.5378353 211.2793819  81.8447347  50.2098353 211.3153819
  83.2097347  50.6768353 212.3103819  82.9547347  51.8738353 210.5543819
  83.7937347  52.4488353 210.9453819  83.1547347  51.6968353 209.4973819
  81.6847347  52.6938353 210.6893819  81.6867347  53.8648353 210.2543819
  80.6847347  52.1738353 211.2293819  85.1807347  49.8828353 210.5283819
  85.6257347  50.3098353 209.4603819  85.9177347  49.7918353 211.6303819
  85.5457347  49.5008353 212.5343819  87.3417347  50.1028353 211.6483819
  87.8477347  49.5218353 210.8773819  87.6077347  51.5778353 211.3253819
  86.9177347  51.9058353 210.5483819  87.4027347  52.1818353 212.2093819
  89.0307347  51.8268353 210.8683819  89.8297347  50.8668353 210.8483819
  89.3527347  52.9848353 210.5293819  87.8837347  49.7438353 213.0243819
  87.1277347  49.5728353 213.9843819  89.2067347  49.6308353 213.1063819
  89.8267347  49.7218353 212.3013819  89.9057347  49.3648353 214.3583819
  89.1847347  49.3158353 215.1743819  90.6237347  48.0058353 214.3453819
  91.3697347  48.0158353 213.5503819  91.3377347  47.7658353 215.6653819
  91.8397347  46.7988353 215.6363819  92.0737347  48.5528353 215.8293819
  90.6117347  47.7738353 216.4783819  89.6317347  46.8868353 214.0633819
  90.1547347  45.9298353 214.0573819  88.8647347  46.8768353 214.8383819
  89.1637347  47.0508353 213.0923819  90.8967347  50.4998353 214.5763819
  91.6597347  50.8438353 213.6673819  90.8827347  51.0808353 215.7743819
  90.3447347  50.7328353 216.5683819  91.6487347  52.2838353 216.0533819
  91.8307347  52.8068353 215.1143819  90.8567347  53.2088353 216.9743819
  89.7947347  52.9798353 216.8883819  91.1407347  53.0168353 218.0093819
  91.0807347  54.6738353 216.6573819  92.1917347  55.0238353 216.2063819
  90.1437347  55.4758353 216.8593819  93.0077347  51.9348353 216.6593819
  93.4117347  50.7718353 216.7323819  93.7237347  52.9698353 217.1033819
  93.3737347  53.9248353 217.1853819  95.1067347  52.7838353 217.5133819
  95.6617347  52.3278353 216.6933819  95.5567347  53.7588353 217.6993819
  95.2617347  51.9238353 218.7543819  96.1197347  51.0418353 218.8003819
  94.4467347  52.1738353 219.7793819  93.6757347  52.8408353 219.7593819
  94.6247347  51.4698353 221.0473819  95.6757347  51.5238353 221.3313819
  93.7787347  52.1428353 222.1283819  94.0287347  53.2028353 222.1583819
  92.7287347  52.0708353 221.8453819  93.9477347  51.5638353 223.5223819
  93.5137347  50.5648353 223.5533819  95.0097347  51.4568353 223.7433819
  93.2977347  52.4278353 224.5863819  93.6817347  53.6098353 224.7063819
  92.3997347  51.9308353 225.2963819  94.2677347  49.9918353 220.9173819
  95.0447347  49.1128353 221.3163819  93.0967347  49.6988353 220.3463819
  92.4287347  50.3898353 220.0043819  92.6907347  48.3088353 220.1723819
  92.7577347  47.8078353 221.1383819  91.2457347  48.2418353 219.6813819
  90.9527347  47.1998353 219.5543819  90.5907347  48.7168353 220.4113819
  91.1617347  48.7608353 218.7263819  93.6197347  47.5838353 219.2073819
  93.9767347  46.4218353 219.4323819  94.0177347  48.2518353 218.1233819
  93.7237347  49.1988353 217.8853819  94.9387347  47.6328353 217.1753819
  94.5127347  46.6828353 216.8533819  95.1177347  48.5348353 215.9553819
  94.1307347  48.7708353 215.5573819  95.5607347  49.4738353 216.2863819
  95.9727347  47.9748353 214.8183819  96.9807347  47.8088353 215.1983819
  95.4327347  46.6378353 214.3343819  96.0607347  46.2628353 213.5253819
  95.4377347  45.9238353 215.1583819  94.4127347  46.7668353 213.9723819
  96.0397347  48.9708353 213.6733819  96.6517347  48.5608353 212.8693819
  95.0337347  49.1648353 213.3013819  96.4817347  49.9018353 214.0263819
  96.2837347  47.3418353 217.8273819  96.8917347  46.2958353 217.5703819
  96.7717347  48.2618353 218.6613819  96.3287347  49.1598353 218.8553819
  98.0217347  48.0258353 219.3743819  98.8007347  47.8078353 218.6443819
  98.4177347  49.2728353 220.1623819  97.5947347  49.5748353 220.8093819
  99.2647347  49.0448353 220.8093819  98.7557347  50.3378353 219.2923819
  97.9367347  50.7668353 218.9673819  97.8967347  46.8278353 220.3023819
  98.7927347  45.9788353 220.3563819  96.7837347  46.7348353 221.0333819
  96.0347347  47.4268353 221.0473819  96.5777347  45.5728353 221.8933819
  97.4037347  45.5208353 222.6023819  95.2677347  45.7168353 222.6673819
  94.4457347  45.7278353 221.9523819  95.0747347  44.5468353 223.6223819
  94.1367347  44.6698353 224.1633819  95.0487347  43.6158353 223.0563819
  95.9017347  44.5168353 224.3323819  95.2817347  46.9378353 223.4163819
  95.1777347  47.6968353 222.8053819  96.5717347  44.2858353 221.0763819
  97.2097347  43.2948353 221.4563819  95.8637347  44.2898353 219.9433819
  95.3557347  45.0978353 219.5833819  95.7697347  43.0898353 219.1183819
  95.3827347  42.2818353 219.7393819  94.8127347  43.3308353 217.9513819
  95.1517347  44.2148353 217.4113819  94.8937347  42.4878353 217.2653819
  93.3357347  43.5218353 218.3013819  93.2627347  44.2908353 219.0703819
  92.5537347  43.9858353 217.0843819  91.5057347  44.1158353 217.3533819
  92.9587347  44.9348353 216.7313819  92.6357347  43.2398353 216.2933819
  92.7487347  42.2378353 218.8503819  91.6977347  42.3928353 219.0933819
  92.8357347  41.4488353 218.1023819  93.2897347  41.9458353 219.7503819
  97.1367347  42.6668353 218.5993819  97.5117347  41.4938353 218.7053819
  97.8957347  43.6058353 218.0303819  97.6387347  44.5898353 217.9483819
  99.1957347  43.2578353 217.4683819  99.0667347  42.4258353 216.7753819
  99.7777347  44.4408353 216.6683819 100.7467347  44.1378353 216.2713819
  98.8697347  44.7908353 215.4983819  99.2957347  45.6278353 214.9443819
  98.7777347  43.9278353 214.8383819  97.8837347  45.0678353 215.8723819
 100.0037347  45.6458353 217.5603819 100.4147347  46.4638353 216.9693819
  99.0557347  45.9558353 218.0003819 100.7037347  45.3848353 218.3543819
 100.1457347  42.8018353 218.5673819 100.9067347  41.8428353 218.3893819
 100.1217347  43.4748353 219.7213819  99.5117347  44.2688353 219.9153819
 101.0047347  43.0968353 220.8173819 102.0377347  43.1058353 220.4693819
 100.8547347  44.1108353 221.9543819 100.9497347  45.1058353 221.5193819
  99.8367347  44.0258353 222.3353819 101.7987347  44.0438353 223.1533819
 102.7757347  43.7048353 222.8093819 101.9257347  45.4288353 223.7713819
 102.5987347  45.3848353 224.6273819 102.3247347  46.1218353 223.0313819
 100.9447347  45.7728353 224.0983819 101.3067347  43.0478353 224.1873819
 101.9997347  43.0238353 225.0283819 100.3197347  43.3468353 224.5393819
 101.2467347  42.0568353 223.7383819 100.7077347  41.6808353 221.2933819
 101.6207347  40.8608353 221.4573819  99.4257347  41.3688353 221.5083819
  98.6427347  42.0108353 221.3833819  99.0617347  40.0278353 221.9553819
  99.6447347  39.7958353 222.8463819  97.5747347  39.9798353 222.3063819
  97.0067347  40.5058353 221.5393819  97.2367347  38.9438353 222.2993819
  97.2777347  40.5938353 223.6583819  97.2507347  39.9008353 224.6753819
  97.0497347  41.9008353 223.6763819  96.8417347  42.3698353 224.5573819
  97.0827347  42.4358353 222.8083819  99.3977347  38.9818353 220.9003819
  99.8787347  37.8918353 221.2303819  99.1547347  39.2928353 219.6253819
  98.7547347  40.1768353 219.3103819  99.4627347  38.3418353 218.5633819
  98.9547347  37.4018353 218.7783819  98.9607347  38.8868353 217.2253819
  97.9127347  39.1668353 217.3343819  99.5117347  39.7978353 216.9913819
  99.0877347  37.9268353 216.0533819  99.0607347  36.8998353 216.4173819
  98.2347347  38.0508353 215.3853819 100.3757347  38.1608353 215.2833819
 100.4237347  39.2028353 214.9673819 101.2267347  37.9878353 215.9413819
 100.4847347  37.2948353 214.1143819 100.1847347  37.6718353 213.2153819
 100.9467347  36.0508353 214.1383819 101.3447347  35.4818353 215.2643819
 101.3007347  36.0008353 216.1413819 101.6957347  34.5238353 215.2553819
 101.0087347  35.3618353 213.0033819 100.7037347  35.7898353 212.1293819
 101.3617347  34.4048353 213.0063819 100.9557347  38.0508353 218.5023819
 101.3647347  36.8938353 218.3503819 101.7857347  39.0858353 218.6243819
 101.4827347  40.0418353 218.8093819 103.2267347  38.9218353 218.4983819
 103.3887347  38.2638353 217.6443819 103.8897347  40.2818353 218.2663819
 103.4527347  40.9988353 218.9613819 104.9467347  40.1958353 218.5193819
 103.7777347  40.8528353 216.8503819 102.7227347  40.8668353 216.5753819
 104.3057347  42.2768353 216.8033819 104.2177347  42.6648353 215.7883819
 103.7267347  42.9018353 217.4823819 105.3527347  42.2868353 217.1053819
 104.5147347  39.9768353 215.8503819 104.4197347  40.4048353 214.8523819
 105.5687347  39.9218353 216.1223819 104.0847347  38.9748353 215.8583819
 103.8637347  38.2548353 219.7093819 104.7317347  37.3908353 219.5393819
 103.4587347  38.6248353 220.9273819 102.6607347  39.2338353 221.1053819
 104.1527347  38.1678353 222.1243819 105.0987347  37.7598353 221.7693819
 104.3737347  39.3428353 223.0863819 103.4187347  39.8318353 223.2793819
 104.7347347  38.9608353 224.0413819 105.3597347  40.3678353 222.5553819
 106.2287347  39.8558353 222.1423819 104.8997347  40.9248353 221.7383819
 105.8087347  41.3328353 223.6333819 104.9537347  41.9048353 223.9943819
 106.2017347  40.7768353 224.4843819 106.8727347  42.2788353 223.1033819
 107.6837347  41.6988353 222.6623819 106.4477347  42.8898353 222.3063819
 107.4227347  43.1668353 224.1643819 108.1447347  43.7928353 223.7533819
 106.6557347  43.7408353 224.5683819 107.8527347  42.5878353 224.9133819
 103.4487347  37.0478353 222.8743819 103.9757347  36.5918353 223.8943819
 102.2867347  36.5938353 222.4103819 101.8197347  36.9778353 221.5893819
 101.5697347  35.4958353 223.0393819 102.2287347  35.0618353 223.7903819
 100.2927347  36.0078353 223.7433819  99.6287347  36.4288353 222.9883819
  99.5657347  34.8608353 224.4323819  98.6697347  35.2408353 224.9223819
  99.2847347  34.1108353 223.6923819 100.2217347  34.4088353 225.1763819
 100.6357347  37.1028353 224.7413819  99.7237347  37.4508353 225.2273819
 101.3197347  36.7088353 225.4933819 101.1097347  37.9348353 224.2203819
 101.2297347  34.3998353 222.0383819 100.9807347  33.2558353 222.4283819
 101.2147347  34.7228353 220.7513819 101.5607347  35.6088353 220.3823819
 100.6947347  33.8218353 219.7493819 101.1217347  34.0858353 218.7823819
 101.0277347  32.8098353 219.9783819  99.1887347  33.8268353 219.6363819
  98.6327347  32.9298353 218.9923819  98.5147347  34.7998353 220.2453819
  98.9527347  35.5518353 220.7773819  97.0617347  34.8638353 220.1953819
  96.6467347  33.9808353 220.6813819  96.5697347  36.1038353 220.9383819
  97.1127347  36.1728353 221.8813819  96.8397347  36.9818353 220.3503819
  95.0727347  36.1758353 221.2433819  94.5267347  35.7298353 220.4123819
  94.7487347  35.3928353 222.5023819  93.6797347  35.4548353 222.7043819
  95.0317347  34.3488353 222.3653819  95.3017347  35.8108353 223.3433819
  94.6347347  37.6228353 221.3883819  93.5667347  37.6598353 221.6053819
  95.1867347  38.0898353 222.2033819  94.8347347  38.1588353 220.4603819
  96.5927347  34.8858353 218.7473819  97.0967347  35.6608353 217.9293819
  95.6197347  34.0308353 218.4333819  95.1377347  33.4468353 219.1173819
  95.1517347  33.8528353 217.0613819  95.9537347  34.0638353 216.3533819
  94.7257347  32.4098353 216.8313819  94.2127347  32.0478353 217.7223819
  94.0047347  32.3808353 216.0143819  95.8757347  31.4658353 216.5073819
  95.9347347  31.3318353 215.4273819  96.8137347  31.9218353 216.8233819
  95.7327347  30.1088353 217.1713819  94.8667347  29.9028353 218.0203819
  96.5907347  29.1718353 216.7853819  97.2937347  29.3848353 216.0773819
  96.5467347  28.2398353 217.1963819  94.0047347  34.8278353 216.8173819
  92.8407347  34.5618353 217.1193819  94.3507347  35.9908353 216.2653819
  95.3057347  36.2268353 215.9963819  93.3807347  37.0388353 215.9953819
  92.3897347  36.5838353 215.9933819  93.3807347  38.1288353 217.0893819
  94.3277347  38.6668353 217.0413819  92.2537347  39.1218353 216.8523819
  92.2687347  39.8828353 217.6323819  92.3857347  39.5968353 215.8803819
  91.2977347  38.5988353 216.8743819  93.2567347  37.5008353 218.4623819
  93.2587347  38.2828353 219.2213819  92.3247347  36.9388353 218.5223819
  94.0977347  36.8288353 218.6323819  93.6707347  37.6618353 214.6373819
  94.8027347  37.6548353 214.1483819  92.6167347  38.1998353 214.0273819
  91.6587347  38.1008353 214.3633819  92.7417347  38.9888353 212.8073819
  93.6717347  39.5568353 212.8333819  92.8287347  38.0958353 211.5463819
  93.6657347  37.4088353 211.6693819  91.5647347  37.2678353 211.3823819
  91.6487347  36.6478353 210.4893819  91.4317347  36.6298353 212.2563819
  90.7057347  37.9308353 211.2843819  93.0867347  38.9448353 210.3093819
  93.1447347  38.3008353 209.4313819  92.2727347  39.6588353 210.1823819
  94.0267347  39.4838353 210.4273819  91.5547347  39.9368353 212.7393819
  90.4697347  39.6318353 213.2363819  91.7687347  41.1008353 212.1293819
  92.6517347  41.3468353 211.6823819  90.7527347  42.1398353 212.0423819
  89.8067347  41.7188353 212.3823819  91.0957347  43.3288353 212.9443819
  90.3187347  44.0878353 212.8573819  91.1607347  42.9938353 213.9793819
  92.0527347  43.7528353 212.6393819  90.6137347  42.6068353 210.6023819
  91.5997347  42.6568353 209.8613819  89.3857347  42.9488353 210.2093819
  88.5697347  42.9208353 210.8203819  89.0967347  43.3988353 208.8553819
  90.0107347  43.8438353 208.4613819  88.7127347  42.2318353 207.9183819
  88.5017347  42.6438353 206.9313819  89.8617347  41.2468353 207.7923819
  89.5717347  40.4328353 207.1283819  90.7337347  41.7558353 207.3823819
  90.1057347  40.8438353 208.7753819  87.4667347  41.5298353 208.4203819
  87.2137347  40.7118353 207.7463819  87.6497347  41.1338353 209.4193819
  86.6397347  42.2388353 208.4573819  87.9877347  44.4448353 208.8723819
  87.1587347  44.5078353 209.7873819  87.9977347  45.2698353 207.8283819
  88.7057347  45.2308353 207.0953819  87.0047347  46.3088353 207.6223819
  86.9087347  46.8838353 208.5433819  87.4447347  47.2328353 206.4853819
  87.5337347  46.6428353 205.5733819  86.6597347  47.9698353 206.3133819
  88.7617347  47.9708353 206.7173819  89.5577347  47.2398353 206.8613819
  89.0107347  48.5418353 205.8223819  88.7327347  48.9108353 207.9113819
  88.4177347  48.3628353 208.7993819  89.7387347  49.2828353 208.1073819
  87.7947347  50.0828353 207.6783819  86.7957347  49.7078353 207.4563819
  87.7187347  50.6718353 208.5923819  88.2537347  50.9568353 206.5633819
  87.7197347  51.8488353 206.5793819  89.2677347  51.1578353 206.6743819
  88.0937347  50.4748353 205.6563819  85.6567347  45.6898353 207.2743819
  85.5767347  44.5598353 206.7863819  84.5907347  46.4418353 207.5303819
  84.6137347  47.3298353 208.0323819  83.2737347  46.0188353 207.0883819
  83.1827347  44.9448353 207.2523819  82.1847347  46.7238353 207.8883819
  81.2057347  46.3928353 207.5413819  82.2957347  46.4818353 208.9453819
  82.2727347  47.8018353 207.7513819  83.1027347  46.3198353 205.5983819
  83.5237347  47.3758353 205.1193819  82.4887347  45.4118353 204.8423819
  82.0907347  44.0408353 205.2073819  81.3437347  44.0378353 206.0013819
  82.9397347  43.4588353 205.5663819  81.5357347  43.4788353 203.9213819
  80.4497347  43.5688353 203.8943819  81.7697347  42.4188353 203.8273819
  82.1577347  44.2558353 202.8273819  81.5347347  44.2558353 201.9333819
  83.1247347  43.8408353 202.5423819  82.3017347  45.6618353 203.4103819
  83.1237347  46.2298353 202.9753819  81.0637347  46.4998353 203.1333819
  80.1577347  46.6258353 203.9603819  81.0357347  47.0698353 201.9333819
  81.7697347  46.9638353 201.2333819  79.9287347  47.9058353 201.5223819
  80.0167347  48.1278353 200.4593819  78.9937347  47.3618353 201.6573819
  79.8767347  49.2068353 202.3093819  80.3637347  49.3218353 203.4343819
  79.2647347  50.2058353 201.6763819  78.8577347  50.1198353 200.7453819
  79.1217347  51.5298353 202.2693819  79.6297347  51.5358353 203.2333819
  79.7797347  52.6238353 201.4103819  79.4327347  52.5178353 200.3823819
  79.4387347  53.5978353 201.7633819  81.2957347  52.6078353 201.4153819
  82.0137347  51.5008353 201.8373819  81.4857347  50.6208353 202.1753819
  83.3947347  51.5068353 201.8323819  83.9387347  50.6358353 202.1673819
  84.0787347  52.6208353 201.4013819  85.1587347  52.6258353 201.3963819
  83.3807347  53.7298353 200.9763819  83.9127347  54.6068353 200.6383819
  81.9987347  53.7198353 200.9833819  81.4587347  54.5928353 200.6463819
  77.6397347  51.8218353 202.4403819  76.8017347  51.3428353 201.6733819
  77.3267347  52.6208353 203.4603819  78.0047347  53.0168353 204.1113819
  75.9467347  52.9898353 203.7163819  75.9197347  53.8228353 204.4193819
  75.4887347  53.3388353 202.7913819  75.1337347  51.8328353 204.2753819
  75.6527347  50.9238353 204.9273819  73.8247347  51.8778353 204.0103819
  73.3697347  52.6108353 203.4673819  72.9317347  50.8338353 204.5053819
  73.0087347  50.8148353 205.5923819  71.4907347  51.1458353 204.1023819
  71.4337347  51.2438353 203.0183819  70.8497347  50.3088353 204.3813819
  70.9677347  52.4118353 204.7463819  71.6027347  52.9008353 205.7043819
  69.9207347  52.9218353 204.2913819  73.3337347  49.4598353 203.9883819
  73.0007347  48.4398353 204.6063819  74.0387347  49.4108353 202.8563819
  74.2697347  50.2198353 202.2793819  74.5387347  48.1348353 202.3623819
  73.6937347  47.4548353 202.2543819  75.2007347  48.3238353 200.9983819
  74.7117347  49.1438353 200.4713819  76.2417347  48.6128353 201.1403819
  75.1407347  47.0728353 200.1433819  74.0597347  46.5608353 199.8503819
  76.3017347  46.5738353 199.7393819  76.3227347  45.7328353 199.1623819
  77.1737347  47.0308353 200.0063819  75.5157347  47.5098353 203.3473819
  75.5457347  46.2858353 203.4943819  76.3187347  48.3288353 204.0303819
  76.3637347  49.3388353 203.8993819  77.2177347  47.7968353 205.0503819
  77.8637347  47.0508353 204.5873819  78.0787347  48.9248353 205.6183819
  78.3547347  49.5978353 204.8063819  77.4797347  49.5028353 206.3223819
  79.3417347  48.4598353 206.3183819  79.1397347  47.5398353 206.8663819
  80.1077347  48.2288353 205.5783819  79.8577347  49.5218353 207.2743819
  79.0977347  49.7338353 208.0263819  80.7317347  49.1418353 207.8023819
  80.2087347  50.7548353 206.5763819  79.4647347  51.2338353 206.0693819
  81.4177347  51.3028353 206.5483819  82.4467347  50.7528353 207.1733819
  82.3227347  49.8848353 207.6943819  83.3637347  51.1968353 207.1343819
  81.5997347  52.4338353 205.8733819  80.8157347  52.8688353 205.3863819
  82.5227347  52.8668353 205.8423819  76.4377347  47.1108353 206.1643819
  76.7837347  45.9998353 206.5873819  75.3737347  47.7558353 206.6473819
  75.0657347  48.6768353 206.3353819  74.5557347  47.1558353 207.6923819
  75.1977347  46.9128353 208.5393819  73.4857347  48.1478353 208.1463819
  72.8677347  48.4168353 207.2903819  72.8337347  47.6578353 208.8693819
  74.0437347  49.4168353 208.7683819  74.6047347  49.1648353 209.6683819
  74.7447347  49.8838353 208.0763819  72.9397347  50.4018353 209.1163819
  72.3057347  50.5628353 208.2443819  72.3067347  49.9798353 209.8963819
  73.5077347  51.7308353 209.5853819  74.1447347  51.5658353 210.4543819
  74.1397347  52.1508353 208.8023819  72.4387347  52.7078353 209.9343819
  72.8727347  53.5988353 210.2483819  71.8457347  52.8868353 209.0983819
  71.8507347  52.3198353 210.6993819  73.9137347  45.8638353 207.2063819
  73.8617347  44.8698353 207.9413819  73.4117347  45.8648353 205.9693819
  73.4287347  46.6658353 205.3373819  72.7817347  44.6648353 205.4283819
  72.0017347  44.3438353 206.1193819  72.1487347  44.9788353 204.0743819
  72.8877347  45.4618353 203.4343819  71.8637347  44.0468353 203.5853819
  70.9307347  45.8738353 204.1963819  70.2377347  45.8618353 205.2123819
  70.6667347  46.6578353 203.1583819  69.8617347  47.2838353 203.1833819
  71.2687347  46.6348353 202.3353819  73.7797347  43.5188353 205.3073819
  73.4617347  42.3758353 205.6513819  74.9927347  43.8028353 204.8233819
  75.2797347  44.7228353 204.4893819  76.0227347  42.7718353 204.7393819
  75.6247347  41.9478353 204.1463819  77.2727347  43.3308353 204.0573819
  77.6237347  44.1918353 204.6263819  78.0587347  42.5778353 204.1023819
  77.0867347  43.7518353 202.6073819  76.2717347  44.4738353 202.5453819
  77.9877347  44.2578353 202.2623819  76.7897347  42.5858353 201.6913819
  77.3527347  41.5018353 201.8443819  75.9147347  42.8058353 200.7193819
  75.4717347  43.7198353 200.6293819  75.6847347  42.0608353 200.0613819
  76.3807347  42.2328353 206.1183819  76.5457347  41.0188353 206.2963819
  76.5277347  43.1218353 207.1033819  76.4177347  44.1308353 206.9983819
  76.8697347  42.6718353 208.4473819  77.7837347  42.0808353 208.3923819
  77.1137347  43.8758353 209.3543819  76.4177347  44.6678353 209.0783819
  76.8817347  43.5918353 210.3803819  78.5347347  44.4378353 209.3113819
  78.9207347  44.3128353 208.2993819  78.5317347  45.9218353 209.6403819
  79.5517347  46.3048353 209.6053819  77.9187347  46.4548353 208.9133819
  78.1227347  46.0718353 210.6393819  79.4467347  43.6758353 210.2583819
  80.4527347  44.0938353 210.2103819  79.0667347  43.7608353 211.2763819
  79.4767347  42.6258353 209.9683819  75.7747347  41.7828353 209.0193819
  76.0627347  40.7498353 209.6353819  74.5117347  42.1608353 208.8183819
  74.2297347  43.0238353 208.3543819  73.4137347  41.3158353 209.2753819
  73.5447347  41.1218353 210.3403819  72.0807347  42.0358353 209.0633819
  72.1577347  43.0388353 209.4833819  71.9157347  42.1508353 207.9923819
  70.8577347  41.3468353 209.6723819  70.0057347  42.0248353 209.6263819
  70.6037347  40.4738353 209.0713819  71.0737347  40.9138353 211.1173819
  70.1877347  40.3918353 211.4773819  71.9017347  40.2068353 211.1653819
  71.3657347  42.0998353 212.0193819  72.4437347  42.2138353 212.1283819
  70.9947347  43.0108353 211.5503819  70.7457347  41.9498353 213.3653819
  70.8097347  42.8518353 213.8793819  69.7467347  41.6818353 213.2593819
  71.2477347  41.2108353 213.8983819  73.4217347  39.9718353 208.5573819
  73.1847347  38.9268353 209.1763819  73.6807347  39.9808353 207.2483819
  73.8457347  40.8218353 206.6953819  73.7447347  38.7298353 206.5033819
  72.7797347  38.2298353 206.5843819  74.0317347  39.0108353 205.0293819
  74.9137347  39.6458353 204.9493819  74.2667347  38.0738353 204.5243819
  72.8687347  39.6808353 204.3253819  71.7637347  39.7218353 204.9053819
  73.0597347  40.1628353 203.1903819  74.8027347  37.8068353 207.0853819
  74.5497347  36.6168353 207.2953819  75.9907347  38.3438353 207.3673819
  76.2567347  39.3068353 207.1623819  77.0227347  37.5398353 208.0173819
  77.2097347  36.6708353 207.3863819  78.3177347  38.3378353 208.1613819
  78.1197347  39.2108353 208.7833819  79.0447347  37.7248353 208.6943819
  78.9407347  38.8038353 206.8603819  79.5807347  38.0178353 206.4593819
  78.1577347  38.9838353 206.1233819  79.9037347  40.3058353 207.0963819
  80.5287347  40.5718353 205.4443819  81.1467347  41.4698353 205.4293819
  81.1277347  39.7138353 205.1393819  79.6937347  40.6938353 204.7543819
  76.5607347  37.0548353 209.3853819  76.8657347  35.9248353 209.7843819
  75.8377347  37.8978353 210.1243819  75.5667347  38.8378353 209.8353819
  75.3737347  37.5008353 211.4493819  76.2437347  37.2398353 212.0523819
  74.6377347  38.6628353 212.1143819  74.2947347  38.3578353 213.1033819
  75.3127347  39.5138353 212.2103819  73.7807347  38.9468353 211.5043819
  74.4777347  36.2718353 211.3753819  74.6847347  35.2988353 212.1093819
  73.4767347  36.2918353 210.4923819  73.2377347  37.0848353 209.8973819
  72.6307347  35.1088353 210.3313819  72.2537347  34.8358353 211.3173819
  71.4027347  35.3998353 209.4443819  71.7677347  35.8018353 208.4993819
  70.6227347  34.1198353 209.1763819  69.7597347  34.3438353 208.5493819
  71.2657347  33.4018353 208.6663819  70.2837347  33.6958353 210.1213819
  70.4827347  36.4438353 210.0873819  69.4567347  36.2358353 209.7833819
  70.5247347  36.3228353 211.1693819  70.7947347  37.8558353 209.7583819
  70.0857347  38.5118353 210.2633819  71.8067347  38.0918353 210.0893819
  70.7217347  38.0028353 208.6803819  73.4407347  33.9328353 209.7933819
  73.2437347  32.7858353 210.2103819  74.3597347  34.1918353 208.8593819
  74.5977347  35.1238353 208.5203819  75.1067347  33.0988353 208.2463819
  74.3897347  32.3968353 207.8203819  76.0027347  33.6418353 207.1353819
  76.5577347  32.8208353 206.6813819  75.3887347  34.1268353 206.3773819
  76.7027347  34.3658353 207.5533819  75.9357347  32.3398353 209.2743819
  75.9577347  31.1038353 209.2733819  76.6297347  33.0588353 210.1563819
  76.6027347  34.0778353 210.2013819  77.5007347  32.4408353 211.1473819
  77.7817347  31.4708353 210.7373819  78.7407347  33.3128353 211.3803819
  79.4057347  32.7938353 212.0713819  79.4797347  33.5498353 210.0743819
  80.3567347  34.1708353 210.2593819  79.7937347  32.5938353 209.6553819
  78.8197347  34.0558353 209.3693819  78.3467347  34.5708353 211.9413819
  77.8867347  35.1038353 211.2593819  76.8147347  32.1888353 212.4843819
  77.4117347  31.5458353 213.3533819  75.5897347  32.6738353 212.6723819
  75.0697347  33.2108353 211.9783819  74.8927347  32.4598353 213.9233819
  73.8227347  32.5768353 213.7523819  75.0537347  31.4298353 214.2423819
  75.3087347  33.3848353 215.0433819  75.1437347  33.0378353 216.2163819
  75.8447347  34.5608353 214.7153819  75.9917347  34.8598353 213.7513819
  76.2687347  35.5258353 215.6943819  76.3827347  35.0318353 216.6593819
  77.2487347  35.9128353 215.4163819  75.2987347  36.6798353 215.8363819
  74.1157347  36.5878353 215.4813819  75.8077347  37.7888353 216.3663819
  76.7797347  37.8728353 216.6633819  75.0237347  38.9948353 216.5753819
  74.1137347  38.9168353 215.9813819  74.6127347  39.1508353 218.0443819
  74.0277347  40.0628353 218.1633819  74.0127347  38.2928353 218.3473819
  75.5047347  39.2078353 218.6673819  75.8297347  40.2068353 216.1323819
  77.0597347  40.1578353 216.0513819  75.1237347  41.2958353 215.8443819
  74.1067347  41.3388353 215.9163819  75.7357347  42.5418353 215.3953819
  76.7637347  42.3518353 215.0853819  74.9997347  43.1148353 214.1723819
  73.9817347  43.3688353 214.4663819  75.6867347  44.3818353 213.6843819
  75.1537347  44.7748353 212.8183819  75.6847347  45.1268353 214.4803819
  76.7147347  44.1528353 213.4043819  74.9337347  42.0798353 213.0633819
  74.4097347  42.4998353 212.2043819  75.9447347  41.7968353 212.7693819
  74.3987347  41.1988353 213.4193819  75.7227347  43.5298353 216.5523819
  74.6707347  43.7838353 217.1513819  76.8877347  44.0858353 216.8653819
  77.7547347  43.8988353 216.3623819  77.0317347  45.0228353 217.9673819
  76.1717347  44.9068353 218.6263819  78.3047347  44.7258353 218.7603819
  79.1417347  44.6408353 218.0673819  78.5187347  45.5698353 219.4163819
  78.2257347  43.4748353 219.5853819  78.3717347  42.2308353 218.9973819
  78.5437347  42.1608353 217.9333819  78.2997347  41.0778353 219.7533819
  78.4137347  40.1128353 219.2813819  78.0817347  41.1598353 221.1123819
  78.0247347  40.2598353 221.7063819  77.9367347  42.3918353 221.7113819
  77.7677347  42.4588353 222.7763819  78.0077347  43.5408353 220.9503819
  77.8917347  44.5038353 221.4263819  77.0647347  46.4548353 217.4503819
  77.6967347  46.7558353 216.4353819  76.3757347  47.3408353 218.1673819
  75.8297347  47.1068353 218.9963819  76.3537347  48.7438353 217.8063819
  76.3817347  49.3378353 218.7203819  77.2627347  48.9728353 217.2493819
  75.1637347  49.1808353 216.9853819  75.1717347  50.2968353 216.4573819
  74.1387347  48.3438353 216.8603819  74.1107347  47.4078353 217.2653819
  72.9477347  48.7148353 216.1133819  73.2677347  49.0828353 215.1383819
  72.0357347  47.5038353 215.9143819  71.8447347  47.0448353 216.8843819
  71.0757347  47.8468353 215.5293819  72.5917347  46.4508353 214.9753819
  72.8407347  46.9138353 214.0203819  73.5187347  46.0528353 215.3883819
  71.6177347  45.3138353 214.7413819  70.8877347  44.9528353 215.6873819
  71.5777347  44.7838353 213.6103819  72.1797347  49.8188353 216.8333819
  72.1247347  49.8658353 218.0653819  71.5797347  50.7128353 216.0443819
  71.6417347  50.7228353 215.0263819  70.7647347  51.7748353 216.6253819
  71.3797347  52.3258353 217.3373819  70.2917347  52.7318353 215.5313819
  69.8397347  52.1518353 214.7273819  69.5107347  53.3738353 215.9383819
  71.3907347  53.6048353 214.9493819  72.1927347  52.9698353 214.5723819
  70.9957347  54.1588353 214.0973819  71.9597347  54.5808353 215.9603819
  71.1667347  55.2268353 216.6753819  73.2007347  54.7018353 216.0383819
  69.5727347  51.2018353 217.3813819  69.2697347  51.6408353 218.4973819
  68.8897347  50.2238353 216.7943819  69.0807347  49.8788353 215.8533819
  67.7927347  49.5578353 217.4663819  67.2907347  50.2618353 218.1303819
  67.0567347  49.2348353 216.7303819  68.2707347  48.3588353 218.2663819
  69.0587347  47.5458353 217.7923819  67.7717347  48.2548353 219.4963819
  67.0567347  48.8788353 219.8713819  68.2127347  47.2208353 220.4293819
  67.8197347  47.4618353 221.4173819  67.6617347  45.8508353 220.0293819
  68.0667347  45.5918353 219.0513819  68.0387347  45.1118353 220.7363819
  66.1407347  45.7218353 219.9673819  65.7537347  46.5058353 219.3163819
  65.7497347  44.3738353 219.3833819  64.6637347  44.2948353 219.3453819
  66.1557347  44.2818353 218.3763819  66.1487347  43.5758353 220.0093819
  65.5267347  45.9098353 221.3453819  64.4427347  45.8138353 221.2773819
  65.9157347  45.1508353 222.0233819  65.7797347  46.8998353 221.7243819
  69.7367347  47.1928353 220.5113819  70.3827347  46.1748353 220.2573819
  70.3117347  48.3398353 220.8673819  69.8017347  49.1828353 221.1293819
  71.7627347  48.4658353 220.9053819  72.1517347  48.3038353 219.9003819
  72.1577347  49.8688353 221.3683819  71.8217347  50.0018353 222.3963819
  73.6697347  50.0428353 221.3173819  73.9317347  51.0468353 221.6503819
  74.1427347  49.3088353 221.9703819  74.0187347  49.8968353 220.2953819
  71.5377347  50.8478353 220.5253819  71.6797347  50.6078353 219.5863819
  72.3637347  47.4188353 221.8323819  71.9487347  47.2778353 222.9863819
  73.3447347  46.6848353 221.3183819  73.6797347  46.7908353 220.3603819
  74.0417347  45.6528353 222.0723819  73.5687347  45.5218353 223.0453819
  73.9667347  44.3108353 221.3413819  72.9197347  44.1038353 221.1213819
  74.4777347  44.4188353 220.3843819  74.5497347  43.0918353 222.0553819
  75.5407347  43.3488353 222.4283819  73.6817347  42.7018353 223.2383819
  74.1127347  41.8318353 223.7343819  73.6307347  43.5328353 223.9423819
  72.6777347  42.4598353 222.8893819  74.6837347  41.9288353 221.0863819
  75.0997347  41.0668353 221.6073819  73.7017347  41.6728353 220.6873819
  75.3447347  42.2118353 220.2673819  75.4887347  46.0868353 222.2653819
  76.1747347  46.4238353 221.2953819  75.9467347  46.0798353 223.5153819
  75.4427347  45.6688353 224.3013819  77.2297347  46.6698353 223.8713819
  77.4507347  47.4518353 223.1453819  77.1597347  47.2818353 225.2713819
  76.6647347  46.5828353 225.9453819  78.1707347  47.4288353 225.6503819
  76.4207347  48.6048353 225.2923819  75.4477347  48.7728353 226.0273819
  76.8817347  49.5538353 224.4863819  76.4257347  50.4658353 224.4593819
  77.6917347  49.3708353 223.8943819  78.3467347  45.6368353 223.8153819
  78.1647347  44.4808353 224.2043819  79.5117347  46.0698353 223.3233819
  79.6697347  47.0078353 222.9563819  80.6737347  45.1898353 223.2803819
  80.3677347  44.2618353 222.7963819  81.7967347  45.8418353 222.4743819
  81.9127347  46.8678353 222.8223819  82.7257347  45.3208353 222.7033819
  81.6287347  45.8698353 220.9553819  80.6277347  46.2368353 220.7263819
  82.6417347  46.8128353 220.3273819  82.5087347  46.8218353 219.2453819
  82.4937347  47.8188353 220.7193819  83.6497347  46.4748353 220.5663819
  81.7657347  44.4728353 220.3753819  81.6427347  44.5148353 219.2933819
  82.7527347  44.0748353 220.6133819  81.0007347  43.8248353 220.8023819
  81.1717347  44.8458353 224.6773819  81.7777347  43.7868353 224.8753819
  80.9317347  45.7218353 225.6543819  80.3707347  46.5668353 225.5463819
  81.4787347  45.5158353 226.9903819  82.5577347  45.4038353 226.8813819
  81.1627347  46.7228353 227.8763819  80.1057347  46.9678353 227.7753819
  81.3277347  46.4488353 228.9183819  81.9867347  47.9598353 227.5563819
  81.9737347  48.6318353 228.4143819  83.0247347  47.6678353 227.3953819
  81.4827347  48.7018353 226.3353819  80.4807347  48.2568353 225.7373819
  82.0887347  49.7318353 225.9733819  80.9547347  44.2458353 227.6463819
  81.6717347  43.6378353 228.4473819  79.7297347  43.8308353 227.3263819
  79.1297347  44.3118353 226.6563819  79.1277347  42.6378353 227.9113819
  79.8237347  42.2448353 228.6523819  77.8137347  42.9868353 228.6113819
  77.3597347  42.0748353 228.9993819  78.0217347  43.6288353 229.4673819
  76.8307347  43.6818353 227.6933819  77.1657347  43.8908353 226.5093819
  75.7217347  44.0208353 228.1573819  78.9047347  41.5528353 226.8613819
  77.8837347  40.8628353 226.8773819  79.8577347  41.3948353 225.9403819
  80.6957347  41.9718353 225.8733819  79.7537347  40.3458353 224.9343819
  78.8097347  40.4448353 224.3993819  80.8827347  40.4788353 223.9013819
  80.7757347  41.4418353 223.4023819  82.2477347  40.4468353 224.5803819
  83.0307347  40.5428353 223.8283819  82.3217347  41.2728353 225.2883819
  82.3677347  39.5028353 225.1113819  80.7797347  39.3778353 222.8543819
  81.5877347  39.4878353 222.1303819  80.8577347  38.4048353 223.3403819
  79.8207347  39.4518353 222.3413819  79.7817347  38.9878353 225.6183819
  80.5257347  38.7728353 226.5823819  78.9697347  38.0648353 225.1193819
  78.3637347  38.2308353 224.3153819  78.8587347  36.7228353 225.6653819
  79.4927347  36.6698353 226.5503819  77.4097347  36.4188353 226.0673819
  76.7697347  36.5308353 225.1923819  77.3417347  35.3768353 226.3813819
  76.8777347  37.3048353 227.1823819  76.9847347  38.3498353 226.8923819
  75.8117347  37.1178353 227.3123819  77.5887347  37.0768353 228.5013819
  77.9177347  35.9448353 228.8553819  77.8297347  38.1548353 229.2363819
  77.5387347  39.0738353 228.9033819  78.3057347  38.0638353 230.1343819
  79.3297347  35.6888353 224.6503819  79.3867347  35.9638353 223.4473819
  79.6817347  34.4838353 225.1013819  79.7707347  34.0238353 226.4973819
  78.7907347  33.7728353 226.9023819  80.1977347  34.7878353 227.1473819
  80.6567347  32.8188353 226.4033819  80.4217347  32.0978353 227.1863819
  81.7047347  33.0918353 226.5253819  80.4077347  32.2458353 225.0563819
  79.5497347  31.5738353 225.0643819  81.2627347  31.6658353 224.7083819
  80.1547347  33.4618353 224.1543819  81.0347347  33.7988353 223.6063819
  79.1627347  33.1388353 223.0523819  79.5787347  32.8328353 221.9273819
  77.8637347  33.1938353 223.3353819  77.4937347  33.4798353 224.2413819
  76.8427347  32.8438353 222.3563819  77.2477347  32.0218353 221.7653819
  75.5577347  32.4058353 223.0683819  74.8377347  32.0678353 222.3233819
  75.7807347  31.5508353 223.7073819  74.9287347  33.4818353 223.8983819
  75.3437347  33.7698353 225.1803819  74.6107347  34.7568353 225.6653819
  74.7097347  35.1928353 226.6483819  73.7367347  35.1188353 224.7443819
  73.0427347  35.8598353 224.8443819  73.9127347  34.3358353 223.6293819
  73.3467347  34.3908353 222.7113819  76.5267347  33.9798353 221.3923819
  75.7477347  33.7768353 220.4563819  77.1047347  35.1628353 221.5933819
  77.7127347  35.3698353 222.3853819  76.9117347  36.2788353 220.6793819
  75.9127347  36.1658353 220.2583819  77.0287347  37.6058353 221.4363819
  78.0207347  37.6798353 221.8813819  76.9327347  38.4318353 220.7313819
  75.9827347  37.7518353 222.5213819  74.8187347  37.3648353 222.2833819
  76.3217347  38.2558353 223.6113819  77.9017347  36.2758353 219.5223819
  77.8147347  37.1488353 218.6513819  78.8307347  35.3278353 219.4933819
  78.8887347  34.5808353 220.1853819  79.8617347  35.2588353 218.4693819
  79.9217347  36.2288353 217.9753819  81.2217347  34.9418353 219.0933819
  81.1827347  33.9348353 219.5093819  81.9687347  34.9298353 218.3003819
  81.6967347  35.8978353 220.1893819  80.8847347  36.0328353 220.9033819
  82.8877347  35.3108353 220.9263819  83.2127347  36.0038353 221.7023819
  82.6017347  34.3628353 221.3823819  83.7037347  35.1438353 220.2233819
  82.0407347  37.2538353 219.6053819  82.3757347  37.9188353 220.4013819
  82.8357347  37.1418353 218.8673819  81.1587347  37.6778353 219.1263819
  79.5057347  34.1908353 217.4443819  78.9997347  33.1228353 217.7983819
  79.7717347  34.4838353 216.1693819  80.1307347  35.3848353 215.8523819
  79.5637347  33.5148353 215.1153819  78.5977347  33.0298353 215.2513819
  79.5317347  34.0248353 214.1523819  80.6607347  32.4658353 215.0983819
  81.7267347  32.6358353 215.6813819  80.3907347  31.3678353 214.3993819
  79.5067347  31.2078353 213.9163819  81.3497347  30.2808353 214.2603819
  82.3017347  30.6048353 214.6813819  80.8947347  29.0358353 215.0283819
  79.9167347  28.7288353 214.6573819  81.5857347  28.2188353 214.8193819
  80.8107347  29.2378353 216.5293819  81.7687347  29.5998353 216.9023819
  80.0697347  30.0058353 216.7533819  80.4407347  27.9518353 217.2443819
  79.4937347  27.5768353 216.8563819  81.1927347  27.1898353 217.0393819
  80.3277347  28.1658353 218.7433819  81.2807347  28.5268353 219.1303819
  79.5877347  28.9408353 218.9443819  79.9437347  26.9188353 219.4583819
  79.8777347  27.1098353 220.4783819  79.0227347  26.5878353 219.1083819
  80.6627347  26.1858353 219.2893819  81.5257347  29.9468353 212.7883819
  80.5427347  29.7398353 212.0713819  82.7787347  29.8948353 212.3383819
  83.5987347  30.0458353 212.9263819  83.0877347  29.6128353 210.9413819
  82.1787347  29.2668353 210.4483819  83.5537347  30.8798353 210.1943819
  83.9807347  30.5828353 209.2363819  82.3727347  31.7968353 209.9363819
  82.7127347  32.6878353 209.4083819  81.6327347  31.2758353 209.3283819
  81.9227347  32.0868353 210.8863819  84.6267347  31.6018353 210.9863819
  84.9427347  32.4928353 210.4433819  84.2287347  31.8918353 211.9583819
  85.4817347  30.9408353 211.1273819  84.1487347  28.5258353 210.8703819
  85.1577347  28.5788353 211.5823819  83.9197347  27.5378353 210.0033819
  83.1117347  27.4848353 209.3833819  84.8557347  26.4308353 209.8913819
  85.0017347  25.9858353 210.8753819  84.4227347  25.6598353 209.2543819
  86.2017347  26.8448353 209.3273819  87.2417347  26.3258353 209.7383819
  86.2017347  27.7738353 208.3743819  85.3607347  28.2508353 208.0483819
  87.4237347  28.1948353 207.7053819  88.2707347  27.9608353 208.3503819
  87.6147347  27.4448353 206.3813819  87.6077347  26.3738353 206.5823819
  86.7617347  27.6538353 205.7353819  88.8967347  27.7938353 205.6283819
  88.8837347  27.3058353 204.6543819  88.9237347  28.8678353 205.4463819
  90.1497347  27.3838353 206.3733819  90.0757347  26.4388353 207.1833819
  91.2087347  28.0068353 206.1483819  87.3717347  29.6928353 207.4523819
  86.3557347  30.2138353 206.9843819  88.4697347  30.3778353 207.7633819
  89.2767347  29.9598353 208.2253819  88.6297347  31.7978353 207.4743819
  87.7957347  32.1338353 206.8583819  88.6037347  32.6518353 208.7553819
  89.4147347  32.3268353 209.4063819  88.8197347  34.1198353 208.4193819
  88.7987347  34.7098353 209.3353819  89.7867347  34.2428353 207.9313819
  88.0297347  34.4598353 207.7503819  87.2957347  32.4588353 209.4913819
  87.2927347  33.0688353 210.3943819  86.4687347  32.7588353 208.8483819
  87.1817347  31.4088353 209.7623819  89.9477347  31.9818353 206.7383819
  90.9927347  31.5128353 207.2053819  89.8957347  32.6658353 205.5973819
  89.0317347  33.0498353 205.2143819  91.0737347  32.9348353 204.7773819
  91.9727347  32.6258353 205.3113819  91.0497347  32.1318353 203.4663819
  90.1247347  32.3618353 202.9373819  92.2257347  32.5238353 202.5783819
  92.1927347  31.9458353 201.6553819  92.1657347  33.5868353 202.3433819
  93.1597347  32.3198353 203.1013819  91.0857347  30.6298353 203.7613819
  92.0657347  30.3718353 204.1623819  90.3547347  30.4048353 204.5373819
  90.8047347  29.7588353 202.5553819  90.8487347  28.7088353 202.8463819
  89.8127347  29.9858353 202.1653819  91.5507347  29.9528353 201.7843819
  91.1027347  34.4298353 204.4933819  90.2057347  34.9518353 203.8233819
  92.1377347  35.1148353 204.9743819  92.9107347  34.6858353 205.4843819
  92.2607347  36.5588353 204.8133819  91.4327347  36.9188353 204.2033819
  92.1737347  37.2928353 206.1653819  92.9617347  36.9138353 206.8163819
  92.3907347  38.7858353 205.9773819  92.3257347  39.2878353 206.9433819
  93.3757347  38.9588353 205.5443819  91.6267347  39.1838353 205.3093819
  90.8357347  37.0238353 206.8293819  90.7907347  37.5498353 207.7833819
  90.0317347  37.3748353 206.1833819  90.7227347  35.9528353 206.9993819
  93.5857347  36.8578353 204.1283819  94.6227347  36.3048353 204.5073819
  93.5507347  37.7268353 203.1203819  92.6957347  38.1378353 202.7473819
  94.7747347  38.1638353 202.4593819  95.6177347  37.9128353 203.1033819
  94.9637347  37.4388353 201.1243819  94.8267347  36.3708353 201.2913819
  93.9447347  37.9108353 200.1053819  94.0987347  37.3818353 199.1653819
  92.9397347  37.7088353 200.4753819  94.0627347  38.9818353 199.9423819
  96.2807347  37.6948353 200.6223819  96.4017347  37.2288353 199.7683819
  94.7537347  39.6728353 202.2483819  93.8517347  40.3598353 202.7363819
  95.7417347  40.1928353 201.5203819  96.4297347  39.6428353 201.0053819
  95.9057347  41.6398353 201.4113819  95.9697347  42.0548353 202.4173819
  97.1967347  41.9548353 200.6533819  98.0127347  41.3928353 201.1073819
  97.0947347  41.5978353 199.6283819  97.5797347  43.4288353 200.6203819
  97.2187347  43.9158353 201.5263819  98.6657347  43.5198353 200.6203819
  97.0147347  44.1468353 199.4033819  97.3297347  43.6318353 198.4953819
  95.9257347  44.1098353 199.4293819  97.4757347  45.5928353 199.3563819
  97.1837347  46.0958353 200.2783819  98.5637347  45.6248353 199.3063819
  96.9057347  46.3238353 198.1913819  97.2457347  47.3068353 198.1973819
  97.2047347  45.8598353 197.3103819  95.8677347  46.3168353 198.2513819
  94.7067347  42.2918353 200.7333819  94.3767347  43.4468353 201.0233819
  94.0407347  41.5708353 199.8333819  94.1887347  40.5748353 199.6703819
  93.0197347  42.1828353 198.9933819  93.0817347  43.2568353 199.1703819
  93.2917347  41.8528353 197.5223819  93.2087347  40.7758353 197.3733819
  92.5277347  42.3198353 196.9013819  94.6617347  42.3178353 197.0663819
  94.9647347  43.5198353 197.2203819  95.4357347  41.4828353 196.5543819
  91.6017347  41.7538353 199.3473819  90.6597347  42.5158353 199.0993819
  91.4167347  40.5668353 199.9183819  92.1717347  39.9568353 200.2323819
  90.0777347  40.0398353 200.1413819  89.3937347  40.8618353 200.3543819
  89.5637347  39.3338353 198.8823819  88.5707347  38.9298353 199.0773819
  89.4587347  40.0638353 198.0793819  90.4787347  38.2118353 198.4223819
  91.1617347  37.6018353 199.2703819  90.5207347  37.9438353 197.2033819
  90.0897347  39.1058353 201.3453819  91.1437347  38.6518353 201.7993819
  88.8947347  38.8248353 201.8603819  88.0257347  39.2378353 201.5223819
  88.7157347  37.8938353 202.9633819  89.6217347  37.2978353 203.0713819
  88.4957347  38.6238353 204.2933819  88.3657347  37.8938353 205.0923819
  89.3597347  39.2508353 204.5113819  87.6037347  39.2468353 204.2233819
  87.5267347  36.9978353 202.6513819  86.6227347  37.3818353 201.9043819
  87.5347347  35.7978353 203.2283819  88.2577347  35.4848353 203.8763819
  86.4917347  34.8168353 202.9763819  85.5897347  35.3638353 202.6993819
  86.8687347  33.8788353 201.8213819  87.8297347  33.4158353 202.0433819
  86.1337347  33.0758353 201.7653819  86.9547347  34.5598353 200.4683819
  86.0087347  35.0568353 200.2543819  87.7207347  35.3338353 200.5023819
  87.3347347  33.4028353 199.1403819  89.0687347  33.0848353 199.4473819
  89.4477347  32.3838353 198.7033819  89.6267347  34.0188353 199.3823819
  89.1897347  32.6578353 200.4433819  86.2297347  33.9918353 204.2253819
  87.1507347  33.4098353 204.8083819  84.9607347  33.9528353 204.6243819
  84.2497347  34.5918353 204.2693819  84.4477347  33.0038353 205.6033819
  85.2697347  32.5348353 206.1443819  83.5787347  33.7008353 206.6513819
  82.6437347  33.9968353 206.1763819  83.3277347  32.9738353 207.4243819
  84.1827347  34.9328353 207.3303819  85.2687347  34.8488353 207.2873819
  83.7737347  36.2018353 206.6003819  84.2127347  37.0658353 207.0983819
  84.1267347  36.1588353 205.5703819  82.6877347  36.2918353 206.6083819
  83.7657347  34.9978353 208.7883819  84.2047347  35.8798353 209.2533819
  82.6797347  35.0558353 208.8533819  84.1127347  34.1038353 209.3063819
  83.6407347  31.9658353 204.8363819  82.7407347  32.3228353 204.0703819
  83.9587347  30.6878353 205.0403819  84.5697347  30.3598353 205.7883819
  83.4347347  29.6388353 204.1763819  83.0667347  30.1498353 203.2863819
  84.5427347  28.6418353 203.8233819  85.0447347  28.3428353 204.7433819
  84.0817347  27.7468353 203.4063819  85.5987347  29.1468353 202.8373819
  86.0067347  30.0788353 203.2273819  86.7297347  28.1398353 202.7073819
  87.4717347  28.5148353 202.0023819  87.1967347  27.9898353 203.6803819
  86.3327347  27.1918353 202.3453819  84.9827347  29.4368353 201.4763819
  85.7557347  29.7938353 200.7953819  84.5397347  28.5248353 201.0753819
  84.2107347  30.1998353 201.5813819  82.2597347  28.8758353 204.7703819
  81.1987347  28.8198353 204.1413819  82.4107347  28.2888353 205.9583819
  83.2187347  28.4338353 206.5643819  81.4067347  27.3678353 206.5023819
  80.5727347  27.2698353 205.8073819  81.9987347  25.9758353 206.6813819
  82.8327347  26.0318353 207.3803819  81.2487347  25.3258353 207.1313819
  82.4817347  25.3498353 205.3843819  81.6517347  25.2848353 204.6803819
  83.2357347  25.9918353 204.9293819  83.0637347  23.9658353 205.6103819
  83.8747347  24.0238353 206.3363819  82.3017347  23.3138353 206.0353819
  83.5827347  23.3658353 204.3123819  82.7677347  23.3038353 203.5913819
  84.3367347  24.0268353 203.8843819  84.1687347  22.0128353 204.5123819
  84.5087347  21.6438353 203.6013819  84.9637347  22.0738353 205.1803819
  83.4437347  21.3738353 204.8953819  80.8857347  27.9358353 207.8213819
  81.4067347  27.6198353 208.8943819  79.8497347  28.7648353 207.7313819
  79.4397347  29.0848353 206.8543819  79.2177347  29.2828353 208.9243819
  79.9797347  29.6848353 209.5923819  78.5607347  30.1098353 208.6553819
  78.4187347  28.2218353 209.6543819  78.2157347  27.1068353 209.1723819
  77.9567347  28.5818353 210.8523819  78.1067347  29.5048353 211.2603819
  77.1857347  27.6768353 211.6963819  76.9757347  26.7848353 211.1053819
  77.9937347  27.2848353 212.9353819  78.1367347  28.1678353 213.5583819
  77.4157347  26.5708353 213.5223819  79.3527347  26.6788353 212.6213819
  79.9237347  27.3688353 212.0003819  79.9127347  26.5438353 213.5463819
  79.2227347  25.3448353 211.9083819  78.5997347  24.6738353 212.4993819
  78.7197347  25.4888353 210.9523819  80.5817347  24.7078353 211.6783819
  81.2007347  25.3798353 211.0833819  81.0857347  24.5738353 212.6353819
  80.4747347  23.3938353 210.9883819  81.4257347  22.9948353 210.8513819
  79.9057347  22.7428353 211.5673819  80.0177347  23.5238353 210.0633819
  75.8477347  28.2768353 212.1103819  75.3427347  27.9688353 213.1943819
  75.2637347  29.1278353 211.2733819  75.6687347  29.4328353 210.3883819
  73.9687347  29.6978353 211.5743819  73.9667347  30.0718353 212.5983819
  73.7887347  30.5528353 210.9223819  72.8477347  28.6898353 211.4043819
  72.9917347  27.6408353 210.7763819  71.7007347  29.0228353 211.9893819
  71.5527347  29.8788353 212.5243819  70.5387347  28.1488353 211.8973819
  70.8537347  27.1228353 212.0893819  69.4977347  28.5358353 212.9453819
  69.9737347  28.5858353 213.9243819  69.1177347  29.5328353 212.7243819
  68.3407347  27.5608353 213.0013819  68.4937347  26.4908353 213.6273819
  67.2777347  27.8628353 212.4223819  69.9397347  28.2228353 210.4973819
  69.7887347  29.3078353 209.9303819  69.5967347  27.0588353 209.9433819
  69.6337347  26.1588353 210.4213819  69.1287347  27.0028353 208.5623819
  69.8767347  27.4778353 207.9273819  68.9587347  25.5468353 208.1323819
  68.2237347  25.0698353 208.7803819  68.5547347  25.5218353 207.1203819
  70.2487347  24.7388353 208.1703819  70.7077347  24.8348353 209.1543819
  70.0187347  23.6828353 208.0273819  71.2367347  25.1888353 207.1063819
  70.7837347  25.0858353 206.1203819  71.4657347  26.2458353 207.2433819
  72.5207347  24.3768353 207.1653819  73.2647347  24.8298353 206.5093819
  72.9237347  24.4118353 208.1773819  72.3117347  22.9578353 206.7673819
  73.2317347  22.4788353 206.6923819  71.7297347  22.4788353 207.4833819
  71.8277347  22.9228353 205.8473819  67.8237347  27.7698353 208.3863819
  67.6087347  28.4158353 207.3533819  66.9337347  27.7038353 209.3793819
  67.0767347  27.1958353 210.2523819  65.6487347  28.3858353 209.2653819
  65.1567347  28.0358353 208.3583819  64.7707347  28.0508353 210.4693819
  63.8137347  28.5638353 210.3753819  64.6027347  26.9748353 210.5093819
  65.2677347  28.3748353 211.3833819  65.8307347  29.8928353 209.1393819
  65.1527347  30.5398353 208.3333819  66.7357347  30.4718353 209.9303819
  67.3017347  29.9798353 210.6213819  66.9757347  31.9088353 209.8443819
  66.0217347  32.4248353 209.9573819  67.9127347  32.3488353 210.9673819
  68.8687347  31.8388353 210.8493819  68.1057347  33.4168353 210.8683819
  67.3757347  32.0728353 212.3643819  66.7127347  31.2088353 212.3303819
  68.2047347  31.8128353 213.0233819  66.6267347  33.2548353 212.9453819
  65.3957347  33.2768353 212.9593819  67.3647347  34.2438353 213.4323819
  68.3827347  34.1838353 213.4003819  66.9147347  35.0638353 213.8383819
  67.5507347  32.2888353 208.4863819  67.1897347  33.3278353 207.9203819
  68.4497347  31.4638353 207.9493819  68.7987347  30.6178353 208.3993819
  69.0107347  31.7358353 206.6293819  69.4397347  32.7378353 206.6203819
  70.1397347  30.7368353 206.3193819  69.7617347  29.7258353 206.4693819
  70.5867347  30.8738353 204.8703819  71.3857347  30.1608353 204.6673819
  69.7437347  30.6728353 204.2093819  70.9517347  31.8858353 204.6963819
  71.3207347  30.9618353 207.2673819  71.8607347  31.8548353 206.9533819
  70.9377347  31.1558353 208.2693819  72.2857347  29.7998353 207.3273819
  73.0947347  30.0338353 208.0193819  71.7607347  28.9088353 207.6713819
  72.6987347  29.6178353 206.3353819  67.9167347  31.6948353 205.5703819
  67.8647347  32.5498353 204.6763819  67.0307347  30.6998353 205.6453819
  67.0457347  29.9608353 206.3483819  65.9407347  30.6128353 204.6793819
  66.3647347  30.6198353 203.6753819  65.1697347  29.3078353 204.8753819
  65.8817347  28.4848353 204.9383819  64.6447347  29.3488353 205.8293819
  64.1617347  29.0048353 203.7713819  64.5827347  29.3048353 202.8123819
  63.9967347  27.9288353 203.7243819  62.8267347  29.7038353 203.9683819
  62.4507347  29.9648353 205.1293819  62.1537347  29.9898353 202.9553819
  65.0117347  31.8118353 204.8013819  64.5327347  32.3428353 203.7933819
  64.7427347  32.2528353 206.0323819  65.0797347  31.8168353 206.8903819
  63.9137347  33.4378353 206.2273819  62.9617347  33.2798353 205.7213819
  63.6547347  33.6538353 207.7183819  63.2577347  32.7328353 208.1443819
  64.6037347  33.8518353 208.2163819  62.6917347  34.7918353 208.0233819
  63.0577347  35.7108353 207.5663819  61.7217347  34.5778353 207.5753819
  62.5247347  35.0008353 209.5203819  63.5047347  35.0268353 209.9953819
  62.0557347  35.9678353 209.7023819  61.6847347  33.9028353 210.1503819
  60.7387347  33.8188353 209.6163819  62.1977347  32.9468353 210.0423819
  61.4177347  34.1618353 211.5913819  60.8417347  33.3888353 211.9823819
  62.3187347  34.2168353 212.1073819  60.9057347  35.0608353 211.6933819
  64.5697347  34.6708353 205.6153819  63.8967347  35.4918353 204.9833819
  65.8827347  34.8198353 205.7993819  66.4687347  34.1828353 206.3383819
  66.5847347  35.9558353 205.2113819  66.0967347  36.8738353 205.5393819
  68.0387347  35.9668353 205.6853819  68.0577347  35.8098353 206.7633819
  68.5627347  35.1258353 205.2313819  68.7947347  37.2438353 205.3643819
  69.8477347  37.1168353 205.6153819  68.7437347  37.4388353 204.2933819
  68.2317347  38.4308353 206.1233819  67.2757347  38.7198353 205.6873819
  68.0367347  38.1418353 207.1563819  69.1387347  39.5698353 206.1023819
  70.0217347  39.4648353 205.6033819  68.8947347  40.7348353 206.6883819
  67.7777347  40.9468353 207.3653819  67.0817347  40.2058353 207.4453819
  67.6127347  41.8508353 207.8073819  69.7927347  41.7098353 206.5933819
  70.6577347  41.5578353 206.0743819  69.6167347  42.6098353 207.0393819
  66.5177347  35.9128353 203.6893819  66.3037347  36.9428353 203.0353819
  66.7017347  34.7258353 203.1073819  66.9137347  33.8638353 203.6103819
  66.6077347  34.5818353 201.6563819  67.3127347  35.2638353 201.1813819
  66.9867347  33.1478353 201.2413819  66.3437347  32.4528353 201.7823819
  66.7657347  32.9418353 199.7503819  67.0397347  31.9218353 199.4793819
  65.7157347  33.1108353 199.5113819  67.3827347  33.6448353 199.1903819
  68.4447347  32.8588353 201.6063819  69.0937347  33.4568353 200.9663819
  68.6227347  33.1828353 202.6313819  68.8377347  31.4018353 201.4783819
  69.8847347  31.2818353 201.7553819  68.2167347  30.7978353 202.1393819
  68.6947347  31.0758353 200.4483819  65.2117347  34.9578353 201.1753819
  65.0487347  35.6498353 200.1603819  64.1807347  34.4968353 201.8883819
  64.2677347  33.9028353 202.7123819  62.8127347  34.8318353 201.5123819
  62.6477347  34.5168353 200.4823819  61.8267347  34.0908353 202.4163819
  62.0407347  33.0228353 202.3693819  61.9917347  34.4038353 203.4473819
  60.3647347  34.3138353 202.0643819  59.7377347  33.8038353 202.7953819
  60.1367347  35.3778353 202.1353819  60.0147347  33.8188353 200.6743819
  59.8467347  34.6078353 199.7453819  59.9057347  32.5048353 200.5243819
  60.0537347  31.8868353 201.3223819  59.6747347  32.1128353 199.6113819
  62.5837347  36.3358353 201.5803819  61.9597347  36.9188353 200.6853819
  63.0877347  36.9818353 202.6323819  63.5877347  36.5348353 203.4003819
  62.9457347  38.4288353 202.7483819  61.8827347  38.6678353 202.7193819
  63.5277347  38.9128353 204.0763819  64.5637347  38.5818353 204.1473819
  63.5397347  40.0028353 204.0783819  62.7737347  38.4288353 205.3053819
  62.7107347  37.3408353 205.2823819  63.3357347  38.6968353 206.2003819
  61.3777347  39.0068353 205.4013819  61.1747347  40.1518353 204.9473819
  60.4847347  38.3158353 205.9323819  63.6217347  39.1408353 201.5853819
  63.0737347  40.0998353 201.0323819  64.8187347  38.6918353 201.2033819
  65.3107347  37.9098353 201.6343819  65.5197347  39.3298353 200.0923819
  65.6027347  40.3968353 200.2973819  66.9437347  38.7608353 199.9613819
  66.8787347  37.6738353 199.9053819  67.6037347  39.2738353 198.6883819
  68.6107347  38.8628353 198.6093819  67.0167347  38.9638353 197.8233819
  67.6577347  40.3618353 198.7193819  67.7837347  39.1358353 201.1853819
  68.0197347  40.1988353 201.1393819  67.1867347  38.9808353 202.0843819
  69.0737347  38.3508353 201.3103819  69.6117347  38.6738353 202.2013819
  68.8467347  37.2878353 201.3893819  69.6927347  38.5248353 200.4303819
  64.7327347  39.1708353 198.7953819  64.5687347  40.1318353 198.0293819
  64.2347347  37.9618353 198.5213819  64.2917347  37.1488353 199.1343819
  63.5467347  37.7488353 197.2513819  64.1567347  38.1788353 196.4563819
  63.3957347  36.2438353 196.9513819  62.8837347  36.1378353 195.9953819
  64.7637347  35.5878353 196.8503819  64.6427347  34.5258353 196.6383819
  65.3327347  36.0558353 196.0473819  65.2967347  35.7118353 197.7933819
  62.5487347  35.5528353 198.0163819  63.0967347  35.5498353 198.9583819
  61.6397347  36.1318353 198.1783819  62.1707347  34.1288353 197.6593819
  61.5697347  33.6998353 198.4613819  61.5957347  34.1258353 196.7333819
  63.0747347  33.5348353 197.5263819  62.2027347  38.4668353 197.2323819
  61.6987347  38.8178353 196.1583819  61.5967347  38.6958353 198.3993819
  61.9157347  38.3448353 199.3023819  60.3807347  39.5058353 198.4373819
  59.7387347  39.1918353 197.6143819  59.6357347  39.2828353 199.7523819
  60.3167347  39.4758353 200.5813819  58.8267347  40.0098353 199.8283819
  59.0587347  37.8858353 199.9033819  58.3637347  37.6928353 199.0863819
  59.8617347  37.1538353 199.8183819  58.3437347  37.6928353 201.2253819
  58.4057347  38.6058353 202.0743819  57.7157347  36.6288353 201.4133819
  60.6977347  40.9848353 198.2443819  59.9577347  41.6968353 197.5563819
  61.7907347  41.4638353 198.8413819  62.3907347  40.9288353 199.4693819
  62.2057347  42.8428353 198.6163819  61.3807347  43.4928353 198.9083819
  63.4317347  43.1728353 199.4673819  64.1817347  42.3968353 199.3163819
  63.8637347  44.1078353 199.1103819  63.1547347  43.2998353 200.9533819
  62.4697347  44.1298353 201.1233819  62.6557347  42.3968353 201.3053819
  64.4207347  43.5208353 201.7593819  65.3007347  44.2798353 201.3553819
  64.5217347  42.8508353 202.9003819  63.7667347  42.2318353 203.1963819
  65.3537347  42.9548353 203.4813819  62.5127347  43.0918353 197.1473819
  62.3097347  44.2038353 196.6483819  63.0087347  42.0708353 196.4443819
  63.2117347  41.1468353 196.8253819  63.3007347  42.2338353 195.0233819
  64.0117347  43.0548353 194.9273819  63.9207347  40.9538353 194.4603819
  63.4857347  40.1038353 194.9863819  63.6287347  40.8648353 193.4143819
  65.4437347  40.8408353 194.5433819  65.7507347  41.1058353 195.5553819
  65.8877347  39.4158353 194.2623819  66.9737347  39.3538353 194.3253819
  65.4427347  38.7448353 194.9963819  65.5657347  39.1248353 193.2623819
  66.1097347  41.8068353 193.5763819  67.1927347  41.7088353 193.6523819
  65.7957347  41.5768353 192.5583819  65.8197347  42.8278353 193.8243819
  62.0547347  42.6018353 194.2263819  62.1507347  43.3148353 193.2203819
  60.8837347  42.1328353 194.6513819  60.7677347  41.6178353 195.5243819
  59.6467347  42.3138353 193.9023819  59.9287347  42.3328353 192.8493819
  58.6867347  41.1548353 194.1923819  58.6317347  40.9948353 195.2693819
  57.6847347  41.4258353 193.8583819  59.1077347  39.8658353 193.5163819
  59.5897347  39.9248353 192.3663819  58.9537347  38.7918353 194.1353819
  58.9407347  43.6318353 194.1993819  57.9807347  43.9708353 193.5013819
  59.3847347  44.3838353 195.2023819  60.2367347  44.1908353 195.7293819
  58.6597347  45.5768353 195.6333819  57.5957347  45.4158353 195.4623819
  58.8867347  45.8118353 197.1413819  59.9597347  45.8138353 197.3343819
  58.3257347  47.1618353 197.5623819  58.4947347  47.3098353 198.6293819
  58.8237347  47.9538353 197.0023819  57.2557347  47.1908353 197.3573819
  58.2537347  44.6908353 197.9513819  58.4217347  44.8698353 199.0133819
  57.1827347  44.6598353 197.7533819  58.7027347  43.7388353 197.6683819
  59.0607347  46.7978353 194.8163819  58.2177347  47.4408353 194.1863819
  60.3477347  47.1388353 194.8143819  61.0707347  46.6318353 195.3253819
  60.8357347  48.2868353 194.0673819  60.0807347  48.5818353 193.3383819
  61.0717347  49.5008353 194.9763819  60.1247347  49.7658353 195.4463819
  62.0817347  49.1748353 196.0703819  62.2307347  50.0518353 196.7003819
  61.7067347  48.3508353 196.6773819  63.0307347  48.8888353 195.6163819
  61.5527347  50.6028353 194.1953819  61.7007347  51.3768353 194.7783819
  62.1217347  47.8908353 193.3603819  62.9867347  47.2298353 193.9393819
  62.2387347  48.3068353 192.1003819  61.6067347  48.9758353 191.6613819
  63.3027347  47.8268353 191.2323819  63.9527347  47.1858353 191.8273819
  62.7417347  46.9988353 190.0683819  63.5657347  46.7148353 189.4143819
  62.0687347  45.7368353 190.5873819  61.6767347  45.1618353 189.7483819
  62.7957347  45.1338353 191.1313819  61.2507347  46.0088353 191.2543819
  61.7917347  47.7798353 189.3343819  61.4367347  47.2488353 188.5913819
  64.1087347  48.9968353 190.6883819  63.5627347  49.9888353 190.1993819
  65.4267347  48.8578353 190.7883819  65.8717347  48.1158353 191.3293819
  66.3677347  49.7528353 190.1343819  65.9457347  50.1118353 189.1963819
  66.6487347  51.0018353 190.9773819  67.1957347  51.7318353 190.3803819
  65.7067347  51.4678353 191.2663819  67.3957347  50.6788353 192.1363819
  67.9557347  51.4428353 192.3883819  67.6427347  48.9648353 189.8813819
  67.9197347  47.9708353 190.5563819  68.4197347  49.4198353 188.8973819
  68.2487347  50.2728353 188.3643819  69.6157347  48.6758353 188.5193819
  69.3127347  47.6768353 188.2053819  70.3177347  49.3678353 187.3513819
  70.6537347  50.3528353 187.6743819  71.2087347  48.7978353 187.0863819
  69.4457347  49.5248353 186.1143819  68.5987347  50.1678353 186.3513819
  70.0177347  50.0258353 185.3333819  68.9337347  48.1988353 185.5853819
  69.7527347  47.2758353 185.3953819  67.7117347  48.0768353 185.3613819
  70.5637347  48.5238353 189.7023819  71.0567347  47.4228353 189.9733819
  70.8137347  49.6108353 190.4323819  70.4317347  50.5368353 190.2393819
  71.6857347  49.5378353 191.6003819  72.6397347  49.1018353 191.3033819
  71.9247347  50.9488353 192.1433819  72.3227347  51.5698353 191.3403819
  70.9667347  51.3788353 192.4343819  72.8657347  51.0188353 193.3223819
  74.2387347  51.1078353 193.1343819  74.6367347  51.1228353 192.1303819
  75.1027347  51.1768353 194.2083819  76.1677347  51.2418353 194.0443819
  74.5987347  51.1618353 195.4913819  75.4567347  51.2298353 196.5643819
  74.9407347  51.2088353 197.3973819  73.2387347  51.0768353 195.7043819
  72.8457347  51.0638353 196.7103819  72.3827347  51.0078353 194.6233819
  71.3177347  50.9438353 194.7933819  71.0867347  48.6368353 192.6753819
  71.7567347  47.7338353 193.1953819  69.8157347  48.8668353 193.0173819
  69.2227347  49.5788353 192.5923819  69.1757347  48.0778353 194.0643819
  69.8027347  48.1238353 194.9553819  67.7997347  48.6578353 194.3893819
  67.2237347  48.7378353 193.4673819  67.2677347  47.9618353 195.0383819
  67.8427347  50.0208353 195.0613819  68.3727347  50.7228353 194.4173819
  66.8267347  50.3978353 195.1743819  68.5157347  49.9818353 196.4193819
  68.2987347  48.9998353 197.1623819  69.2597347  50.9298353 196.7443819
  69.0517347  46.6158353 193.6583819  69.3047347  45.7178353 194.4693819
  68.6537347  46.3558353 192.4103819  68.4067347  47.0638353 191.7193819
  68.5467347  44.9758353 191.9503819  67.8867347  44.4418353 192.6333819
  67.9457347  44.9288353 190.5473819  68.4697347  45.6458353 189.9153819
  68.1217347  43.9408353 190.1223819  66.4547347  45.2278353 190.4973819
  65.9387347  44.6448353 191.2603819  66.2847347  46.2788353 190.7303819
  65.8717347  44.9078353 189.1293819  66.1567347  43.8968353 188.8393819
  64.7837347  44.9288353 189.1833819  66.3477347  45.8928353 188.0733819
  66.1557347  46.9098353 188.4143819  67.4267347  45.7968353 187.9483819
  65.6767347  45.6758353 186.7613819  66.0307347  46.3688353 186.0713819
  65.8807347  44.7138353 186.4223819  64.6497347  45.7928353 186.8733819
  69.9047347  44.2858353 191.9693819  70.0097347  43.1288353 192.3883819
  70.9527347  44.9808353 191.5233819  70.9037347  45.9288353 191.1493819
  72.2877347  44.3948353 191.5483819  72.2727347  43.4698353 190.9713819
  73.2877347  45.3628353 190.9143819  72.8827347  45.7118353 189.9643819
  73.3857347  46.2358353 191.5593819  74.6747347  44.7778353 190.6693819
  74.5737347  43.7428353 190.3413819  75.1557347  45.3238353 189.8573819
  75.5637347  44.8268353 191.8983819  75.3807347  45.7338353 192.7353819
  76.4537347  43.9588353 192.0253819  72.7057347  44.0448353 192.9693819
  73.1997347  42.9388353 193.2243819  72.5107347  44.9698353 193.9123819
  72.0827347  45.8828353 193.7543819  72.9227347  44.7038353 195.2873819
  73.9677347  44.3948353 195.2753819  72.7917347  45.9738353 196.1283819
  71.7547347  46.3098353 196.1013819  73.0227347  45.7348353 197.1663819
  73.6927347  47.1158353 195.6713819  73.4687347  47.3618353 194.6333819
  73.4787347  48.0058353 196.2633819  75.1667347  46.7628353 195.8013819
  75.3907347  46.5068353 196.8373819  75.3847347  45.8798353 195.2013819
  76.0567347  47.9118353 195.3573819  75.7757347  48.2208353 194.3503819
  75.8957347  48.7688353 196.0113819  77.4977347  47.5368353 195.3763819
  78.0717347  48.3468353 195.0673819  77.7737347  47.2658353 196.3423819
  77.6567347  46.7348353 194.7333819  72.1177347  43.5648353 195.9003819
  72.6757347  42.7018353 196.5883819  70.8037347  43.5408353 195.6643819
  70.3007347  44.2318353 195.1073819  69.9797347  42.4728353 196.2183819
  70.1537347  42.4298353 197.2933819  68.5017347  42.7668353 195.9683819
  68.3787347  43.0508353 194.9233819  67.9367347  41.8468353 196.1173819
  67.8857347  43.8608353 196.8443819  68.5467347  44.7268353 196.8183819
  66.5287347  44.2788353 196.3053819  66.1077347  45.0568353 196.9423819
  66.6427347  44.6618353 195.2913819  65.8607347  43.4178353 196.2953819
  67.7687347  43.3978353 198.2883819  67.3287347  44.1928353 198.8903819
  67.1347347  42.5128353 198.3363819  68.7587347  43.1568353 198.6743819
  70.3637347  41.1198353 195.6303819  70.4247347  40.1178353 196.3533819
  70.6237347  41.0678353 194.3213819  70.5537347  41.8608353 193.6843819
  71.0417347  39.8148353 193.7033819  70.3077347  39.0488353 193.9523819
  71.0977347  39.9738353 192.1843819  71.5327347  40.9428353 191.9403819
  71.7587347  39.2138353 191.7673819  69.7317347  39.8598353 191.5353819
  68.8607347  39.1378353 192.0153819  69.5387347  40.5788353 190.4363819
  68.6397347  40.5448353 189.9563819  70.2897347  41.1648353 190.0723819
  72.3897347  39.3578353 194.2433819  72.5957347  38.1618353 194.4753819
  73.3237347  40.2898353 194.4423819  73.2127347  41.2798353 194.2253819
  74.6157347  39.9188353 195.0093819  75.0547347  39.1378353 194.3893819
  75.5487347  41.1288353 195.0153819  75.6127347  41.5298353 194.0033819
  75.1117347  41.9078353 195.6403819  76.9517347  40.8288353 195.5143819
  76.8987347  40.4668353 196.5413819  77.3837347  40.0268353 194.9153819
  77.8607347  42.0418353 195.4573819  77.3867347  43.1228353 195.0483819
  79.0487347  41.9128353 195.8203819  74.4527347  39.3608353 196.4173819
  75.0707347  38.3478353 196.7683819  73.6167347  40.0048353 197.2373819
  73.1127347  40.8588353 196.9993819  73.3687347  39.4948353 198.5823819
  74.3267347  39.4228353 199.0983819  72.4587347  40.4528353 199.3513819
  71.6277347  40.7408353 198.7083819  72.0327347  39.9248353 200.2043819
  73.1507347  41.7068353 199.8473819  73.8897347  41.4418353 200.6033819
  73.6907347  42.1758353 199.0243819  72.1557347  42.6948353 200.4323819
  72.6797347  43.5998353 200.7403819  71.4397347  42.9878353 199.6643819
  71.4427347  42.1338353 201.5733819  71.8627347  41.3348353 202.0493819
  70.2867347  42.5888353 202.0363819  69.6807347  43.6278353 201.4843819
  70.1027347  44.0978353 200.6833819  68.7917347  43.9578353 201.8593819
  69.7247347  41.9878353 203.0803819  70.1827347  41.1868353 203.5153819
  68.8357347  42.3278353 203.4463819  72.7497347  38.1048353 198.5373819
  73.1437347  37.2158353 199.3003819  71.7747347  37.9008353 197.6493819
  71.4207347  38.6088353 197.0063819  71.1317347  36.5968353 197.5433819
  70.7537347  36.3178353 198.5263819  69.9657347  36.6768353 196.5593819
  69.3327347  37.5158353 196.8493819  70.3677347  36.9068353 195.5723819
  69.0847347  35.4348353 196.4373819  69.6987347  34.5548353 196.6313819
  67.9697347  35.4798353 197.4633819  67.3487347  34.5888353 197.3653819
  68.3977347  35.5158353 198.4653819  67.3587347  36.3678353 197.2983819
  68.5187347  35.3128353 195.0343819  67.8947347  34.4218353 194.9703819
  67.9187347  36.1938353 194.8063819  69.3367347  35.2358353 194.3173819
  72.1237347  35.5238353 197.1113819  72.1117347  34.4078353 197.6433819
  72.9867347  35.8418353 196.1433819  73.0327347  36.7528353 195.6863819
  73.9557347  34.8638353 195.6623819  73.4177347  33.9488353 195.4153819
  74.6517347  35.3888353 194.4083819  75.3737347  34.6518353 194.0573819
  73.9107347  35.5708353 193.6303819  75.1687347  36.3198353 194.6413819
  74.9817347  34.5238353 196.7353819  75.3247347  33.3518353 196.9243819
  75.4857347  35.5338353 197.4493819  75.2317347  36.5148353 197.3303819
  76.4757347  35.2688353 198.4883819  77.3187347  34.7518353 198.0303819
  76.9677347  36.5808353 199.0953819  76.1117347  37.2318353 199.2703819
  77.4147347  36.3738353 200.0673819  77.9767347  37.3168353 198.2373819
  78.8307347  36.6688353 198.0393819  77.5297347  37.5588353 197.2733819
  78.4497347  38.5888353 198.9113819  77.6077347  39.2688353 199.0413819
  78.8287347  38.3568353 199.9063819  79.5327347  39.2688353 198.0993819
  80.3997347  38.6118353 198.0313819  79.1747347  39.4298353 197.0823819
  79.9457347  40.5718353 198.6893819  80.6877347  40.9998353 198.1003819
  79.1257347  41.2098353 198.7303819  80.3127347  40.4168353 199.6503819
  75.9027347  34.3678353 199.5733819  76.6247347  33.5568353 200.1653819
  74.6067347  34.4958353 199.8473819  73.9777347  35.1208353 199.3433819
  73.9707347  33.7348353 200.9133819  74.7317347  33.5548353 201.6723819
  72.8057347  34.5428353 201.4913819  73.1337347  35.5768353 201.5933819
  71.9977347  34.5358353 200.7603819  72.2267347  34.0978353 202.8363819
  71.8867347  33.0668353 202.7363819  73.2847347  34.1348353 203.9293819
  72.8437347  33.8138353 204.8733819  74.1037347  33.4668353 203.6653819
  73.6647347  35.1508353 204.0333819  71.0407347  34.9708353 203.2113819
  70.6377347  34.6448353 204.1703819  71.3627347  36.0088353 203.2873819
  70.2697347  34.8858353 202.4453819  73.4697347  32.3708353 200.4613819
  73.2057347  31.5188353 201.3163819  73.3287347  32.1368353 199.1543819
  73.6347347  32.7718353 198.4173819  72.7017347  30.9068353 198.6833819
  72.4247347  30.3488353 199.5773819  71.4707347  31.2458353 197.8393819
  70.9827347  30.3258353 197.5173819  70.7497347  31.7938353 198.4463819
  71.8247347  32.0188353 196.7073819  72.2267347  32.8628353 197.0003819
  73.6307347  30.0028353 197.8773819  73.8477347  28.8488353 198.2593819
  74.1877347  30.5028353 196.7723819  74.2267347  31.4958353 196.5433819
  74.8007347  29.6188353 195.7833819  74.9227347  28.6608353 196.2893819
  73.8897347  29.5048353 194.5563819  72.8757347  29.7948353 194.8333819
  74.2247347  30.2068353 193.7933819  73.8687347  28.1078353 193.9743819
  74.9167347  27.4288353 194.0203819  72.8047347  27.6848353 193.4753819
  76.1867347  30.0438353 195.3203819  76.9727347  29.1828353 194.9123819
  76.5147347  31.3328353 195.3573819  75.9157347  32.0668353 195.7353819
  77.7907347  31.7968353 194.8453819  78.2447347  32.4738353 195.5693819
  78.4657347  30.9478353 194.7363819  77.6577347  32.5048353 193.5123819
  76.5687347  32.6758353 192.9573819  78.8057347  32.9268353 192.9793819
  79.7227347  32.7258353 193.3783819  78.8467347  33.7248353 191.7603819
  77.8507347  33.7118353 191.3163819  79.1987347  35.1998353 192.0483819
  79.1777347  35.7488353 191.1063819  78.1777347  35.8098353 192.9923819
  78.4377347  36.8498353 193.1873819  77.1877347  35.7628353 192.5383819
  78.1727347  35.2558353 193.9303819  80.5917347  35.3138353 192.6343819
  80.8197347  36.3618353 192.8293819  80.6417347  34.7518353 193.5673819
  81.3177347  34.9098353 191.9283819  79.8467347  33.1198353 190.7833819
  80.7207347  32.3348353 191.1553819  79.7017347  33.4968353 189.5113819
  78.9777347  34.1428353 189.1973819  80.5677347  33.0198353 188.4443819
  81.3747347  32.4478353 188.9023819  79.8067347  32.1008353 187.4813819
  80.4797347  31.7608353 186.6943819  79.4217347  31.2398353 188.0273819
  78.9757347  32.6488353 187.0363819  81.1577347  34.1938353 187.6753819
  80.4807347  35.1958353 187.4153819  82.4307347  34.0598353 187.3113819
  82.9897347  33.2368353 187.5343819  83.1587347  35.0718353 186.5573819
  82.4707347  35.8638353 186.2623819  84.2567347  35.7328353 187.4103819
  84.9847347  34.9708353 187.6873819  84.9747347  36.8108353 186.6143819
  85.7467347  37.2668353 187.2333819  85.4327347  36.3658353 185.7313819
  84.2587347  37.5738353 186.3073819  83.6637347  36.3118353 188.6823819
  84.4537347  36.7748353 189.2733819  82.9147347  37.0608353 188.4263819
  83.1967347  35.5148353 189.2613819  83.7567347  34.4128353 185.3233819
  84.4737347  33.4118353 185.4323819  83.4607347  34.9758353 184.1553819
  82.8147347  35.7588353 184.0603819  84.0307347  34.5298353 182.8923819
  84.4737347  33.5438353 183.0323819  82.9507347  34.4128353 181.8143819
  82.5627347  35.4108353 181.6123819  83.4227347  34.0628353 180.8963819
  81.7687347  33.4948353 182.1213819  81.3607347  33.7668353 183.0943819
  80.6837347  33.6698353 181.0783819  79.8477347  33.0098353 181.3093819
  80.3407347  34.7048353 181.0803819  81.0817347  33.4208353 180.0943819
  82.2217347  32.0488353 182.1823819  81.3667347  31.4088353 182.4023819
  82.6527347  31.7618353 181.2233819  82.9707347  31.9348353 182.9653819
  85.0957347  35.5228353 182.4533819  84.7857347  36.6818353 182.1633819
  86.3387347  35.0628353 182.3883819  86.5907347  34.1008353 182.6133819
  87.4697347  35.8868353 181.9883819  87.2127347  36.9388353 182.1083819
  88.6847347  35.6018353 182.8743819  88.7707347  34.5258353 183.0253819
  89.5877347  35.9238353 182.3553819  88.6177347  36.2918353 184.2313819
  88.9357347  37.3288353 184.1233819  87.5837347  36.3088353 184.5753819
  89.4847347  35.6068353 185.2783819  90.4827347  35.4428353 184.8713819
  89.5957347  36.2618353 186.1423819  88.8957347  34.2758353 185.7253819
  88.1727347  34.4498353 186.5223819  88.3527347  33.8238353 184.8953819
  89.9407347  33.3298353 186.2053819  89.4867347  32.5088353 186.6543819
  90.5157347  33.0098353 185.4003819  90.5517347  33.8088353 186.8973819
  87.7917347  35.6108353 180.5273819  88.0627347  34.4648353 180.1533819
  87.7567347  36.6598353 179.7103819  87.6187347  37.6168353 180.0353819
  87.9117347  36.5478353 178.2643819  87.6557347  35.5368353 177.9473819
  86.9567347  37.4998353 177.5253819  87.1907347  38.5218353 177.8253819
  87.1477347  37.3938353 176.0213819  86.4617347  38.0758353 175.5183819
  88.1737347  37.6568353 175.7653819  86.9437347  36.3728353 175.6993819
  85.5167347  37.2048353 177.9043819  84.8537347  37.8868353 177.3723819
  85.2727347  36.1778353 177.6343819  85.3887347  37.3378353 178.9783819
  89.3637347  36.8448353 177.9123819  89.9107347  37.8768353 178.3173819
  89.9887347  35.9418353 177.1533819  89.5387347  35.1088353 176.7753819
  91.3847347  36.0768353 176.7993819  91.8717347  36.7408353 177.5123819
  91.8707347  35.1048353 176.8853819  91.5917347  36.6158353 175.3943819
  90.6667347  36.7398353 174.5923819  92.8417347  36.9338353 175.1033819
  93.6197347  36.8408353 175.7563819  93.2117347  37.4508353 173.8023819
  93.1747347  36.6508353 173.0633819  92.4937347  38.2088353 173.4883819
  94.6017347  38.0468353 173.8433819  95.1857347  38.2558353 174.9053819
  95.1217347  38.3218353 172.6463819  94.6287347  38.1708353 171.7663819
  96.4627347  38.8718353 172.4943819  97.0337347  38.5008353 173.3453819
  97.0897347  38.4018353 171.1733819  98.1047347  38.7958353 171.1183819
  97.1547347  36.8868353 171.1123819  97.6027347  36.5798353 170.1673819
  97.7607347  36.5148353 171.9383819  96.1477347  36.4758353 171.1873819
  96.3197347  38.8918353 170.0693819  95.5607347  39.4118353 170.4053819
  96.5017347  40.3928353 172.5413819  97.5907347  40.9608353 172.6693819
  95.3577347  41.0628353 172.4433819  94.4417347  40.6198353 172.3673819
  95.3257347  42.5178353 172.4373819  96.0867347  42.8938353 173.1213819
  95.6557347  43.0758353 171.0493819  95.7317347  44.1618353 171.1003819
  96.6277347  42.7028353 170.7263819  94.6677347  42.7118353 170.1033819
  94.7427347  41.7558353 169.9033819  93.9547347  42.9858353 172.9013819
  93.0077347  42.2038353 173.0053819  93.8617347  44.2868353 173.1853819
  94.6227347  44.9568353 173.0773819  92.6137347  44.8508353 173.6873819
  92.2967347  44.2498353 174.5393819  92.8367347  46.2938353 174.1353819
  93.3357347  46.8448353 173.3383819  91.8717347  46.7728353 174.2983819
  93.6627347  46.3898353 175.4023819  93.8217347  45.3618353 176.0913819
  94.1527347  47.4968353 175.7093819  91.5047347  44.7908353 172.6443819
  90.3397347  44.5728353 172.9953819  91.8417347  44.9818353 171.3683819
  92.7947347  45.1378353 171.0393819  90.8237347  44.9788353 170.3223819
  90.0607347  45.7188353 170.5613819  91.4587347  45.3638353 168.9733819
  92.1867347  44.5978353 168.7083819  90.4067347  45.4148353 167.8763819
  90.8777347  45.6888353 166.9323819  89.9367347  44.4358353 167.7763819
  89.6497347  46.1558353 168.1323819  92.1857347  46.6938353 169.0843819
  92.6277347  46.9488353 168.1213819  91.4797347  47.4708353 169.3763819
  92.9717347  46.6168353 169.8353819  90.1377347  43.6198353 170.2503819
  88.9017347  43.5288353 170.2323819  90.9257347  42.5438353 170.2243819
  91.9447347  42.5748353 170.2433819  90.3547347  41.2028353 170.1653819
  89.6977347  41.1478353 169.2973819  91.4717347  40.1718353 170.0223819
  92.1977347  40.3288353 170.8203819  91.0507347  39.1768353 170.1653819
  92.1937347  40.2088353 168.6933819  91.6117347  39.6658353 167.9483819
  92.2687347  41.2408353 168.3493819  93.5777347  39.6078353 168.7863819
  93.7437347  38.4308353 168.4043819  94.4997347  40.3108353 169.2483819
  89.5237347  40.9048353 171.4033819  88.4387347  40.3158353 171.3073819
  90.0227347  41.2928353 172.5763819  90.9037347  41.7928353 172.6923819
  89.3077347  41.0128353 173.8143819  89.1127347  39.9428353 173.8793819
  90.1697347  41.4048353 175.0273819  90.4727347  42.4458353 174.9133819
  89.3737347  41.2748353 176.3123819  90.0007347  41.5568353 177.1583819
  88.5047347  41.9318353 176.2703819  89.0437347  40.2428353 176.4333819
  91.4137347  40.5378353 175.0893819  92.0147347  40.8248353 175.9523819
  91.1237347  39.4908353 175.1813819  91.9977347  40.6738353 174.1793819
  87.9607347  41.7228353 173.8233819  86.9427347  41.1348353 174.1943819
  87.9277347  42.9938353 173.4143819  88.7417347  43.5298353 173.1153819
  86.6597347  43.7158353 173.3733819  86.1977347  43.6578353 174.3583819
  86.9097347  45.1818353 173.0223819  87.5147347  45.2368353 172.1173819
  85.9587347  45.6658353 172.8003819  87.6067347  45.9378353 174.1353819
  87.5767347  45.5278353 175.2933819  88.2437347  47.0478353 173.7863819
  88.7347347  47.5978353 174.4913819  88.2427347  47.3518353 172.8123819
  85.7007347  43.0838353 172.3703819  84.5057347  42.9038353 172.6573819
  86.2137347  42.7298353 171.1893819  87.1887347  42.8608353 170.9183819
  85.3717347  42.1078353 170.1753819  84.5537347  42.7878353 169.9363819
  86.1917347  41.8518353 168.9113819  86.9937347  42.5878353 168.8593819
  86.6627347  40.8718353 168.9923819  85.3967347  41.9048353 167.6163819
  84.5917347  42.6318353 167.7203819  86.0437347  42.2578353 166.8133819
  84.8087347  40.5628353 167.2283819  85.3867347  39.5208353 167.6013819
  83.7617347  40.5488353 166.5483819  84.7577347  40.8128353 170.6913819
  83.5927347  40.5148353 170.4043819  85.5237347  40.0288353 171.4523819
  86.4797347  40.2458353 171.7333819  85.0057347  38.7568353 171.9463819
  84.4207347  38.2938353 171.1513819  86.1637347  37.8318353 172.3103819
  86.9077347  37.8648353 171.5143819  86.6467347  38.2058353 173.2133819
  85.7447347  36.3948353 172.5343819  85.1237347  36.3308353 173.4283819
  85.1327347  36.0588353 171.6973819  86.9447347  35.4818353 172.6843819
  87.5577347  35.5308353 171.7843819  87.5657347  35.8258353 173.5113819
  86.5147347  34.0488353 172.9303819  85.7997347  34.0208353 173.7523819
  86.0007347  33.6678353 172.0473819  87.6687347  33.1668353 173.2493819
  87.3627347  32.1728353 173.2263819  88.4217347  33.3138353 172.5473819
  88.0297347  33.3968353 174.1973819  84.0667347  38.9548353 173.1353819
  83.1037347  38.1928353 173.3033819  84.3277347  39.9598353 173.9763819
  85.1417347  40.5728353 173.9193819  83.4097347  40.2428353 175.0763819
  83.3087347  39.3238353 175.6533819  83.9567347  41.3388353 175.9873819
  84.1767347  42.2148353 175.3783819  83.1737347  41.6268353 176.6883819
  85.1937347  40.9818353 176.7743819  85.0367347  40.0468353 177.3123819
  86.0337347  40.8228353 176.0983819  85.5167347  42.0958353 177.7513819
  84.6137347  42.3798353 178.2923819  86.2327347  41.7368353 178.4913819
  86.0867347  43.3108353 177.0403819  86.9397347  43.0058353 176.4343819
  85.3377347  43.7128353 176.3573819  86.5117347  44.3768353 177.9853819
  87.3037347  44.9108353 177.5733819  85.7147347  45.0208353 178.1633819
  86.8147347  43.9458353 178.8813819  82.0437347  40.6538353 174.5553819
  81.0197347  40.3528353 175.1773819  82.0057347  41.3758353 173.4333819
  82.8207347  41.7448353 172.9433819  80.7117347  41.6828353 172.8283819
  80.1617347  42.3348353 173.5063819  80.9117347  42.4088353 171.4973819
  81.8457347  42.0758353 171.0443819  80.1087347  42.1318353 170.8143819
  80.9407347  43.9178353 171.6473819  80.6657347  44.4208353 172.7563819
  81.2417347  44.6058353 170.6493819  79.8907347  40.4118353 172.6233819
  78.7217347  40.3368353 173.0293819  80.5017347  39.3908353 172.0173819
  81.4777347  39.3998353 171.7203819  79.7887347  38.1508353 171.7303819
  78.8477347  38.3998353 171.2393819  80.6297347  37.2818353 170.7973819
  81.6507347  37.2378353 171.1763819  80.2397347  36.2638353 170.8113819
  80.6537347  37.7838353 169.3643819  79.6327347  37.9538353 169.0233819
  81.1667347  38.7448353 169.3263819  81.3417347  36.8088353 168.4283819
  81.0707347  35.7898353 168.7033819  80.9847347  36.9698353 167.4113819
  82.7947347  36.9518353 168.4623819  83.1867347  37.8288353 168.1203819
  83.6467347  36.0338353 168.9013819  83.2327347  34.8688353 169.3743819
  82.2357347  34.6578353 169.4083819  83.9107347  34.1828353 169.7053819
  84.9497347  36.2908353 168.8633819  85.2827347  37.1838353 168.5003819
  85.6167347  35.5948353 169.1973819  79.4447347  37.3948353 173.0073819
  78.3777347  36.7788353 173.0993819  80.3357347  37.4188353 174.0003819
  81.2407347  37.8888353 173.9603819  80.0417347  36.7368353 175.2593819
  79.7947347  35.6968353 175.0483819  81.2777347  36.7458353 176.1773819
  81.5717347  37.7818353 176.3433819  80.9507347  36.1098353 177.5163819
  81.8357347  36.1248353 178.1523819  80.1487347  36.6688353 177.9983819
  80.6327347  35.0788353 177.3613819  82.4317347  36.0088353 175.5213819
  83.2967347  36.0248353 176.1833819  82.1417347  34.9758353 175.3283819
  82.6867347  36.4958353 174.5803819  78.8297347  37.3698353 175.9393819
  77.9517347  36.6678353 176.4593819  78.7627347  38.7018353 175.9513819
  79.4777347  39.3188353 175.5663819  77.6147347  39.3838353 176.5413819
  77.4827347  39.0188353 177.5593819  77.8677347  40.8908353 176.5843819
  77.9867347  41.2488353 175.5613819  76.6977347  41.6168353 177.2223819
  76.9007347  42.6878353 177.2413819  75.7937347  41.4298353 176.6433819
  76.5577347  41.2558353 178.2413819  79.0567347  41.1568353 177.3403819
  79.8447347  40.9498353 176.7953819  76.3387347  39.0768353 175.7683819
  75.2747347  38.8588353 176.3673819  76.4187347  39.0608353 174.4343819
  77.2537347  39.2938353 173.8973819  75.2507347  38.6888353 173.6403819
  74.4487347  39.3908353 173.8683819  75.5757347  38.7728353 172.1493819
  76.5897347  38.4098353 171.9823819  74.9057347  38.1128353 171.5983819
  75.4527347  40.1808353 171.5983819  74.8507347  41.0398353 172.2723819
  75.9617347  40.4268353 170.4853819  74.7707347  37.2868353 173.9963819
  73.5647347  37.0538353 174.1443819  75.7027347  36.3408353 174.1313819
  76.7047347  36.4978353 174.0193819  75.3297347  34.9698353 174.4613819
  74.6007347  34.6308353 173.7253819  76.5597347  34.0658353 174.4023819
  76.2727347  33.0438353 174.6503819  76.9817347  34.0908353 173.3973819
  77.3037347  34.4168353 175.1173819  74.6737347  34.8858353 175.8323819
  73.6787347  34.1748353 176.0083819  75.2207347  35.5978353 176.8223819
  76.0577347  36.1738353 176.7333819  74.6107347  35.5818353 178.1503819
  74.5507347  34.5438353 178.4763819  75.4707347  36.3688353 179.1383819
  75.8687347  37.2408353 178.6193819  74.8217347  36.7378353 179.9323819
  76.6397347  35.6308353 179.7883819  77.2477347  35.1828353 179.0023819
  77.5027347  36.6028353 180.5733819  78.3327347  36.0648353 181.0313819
  77.8927347  37.3668353 179.9013819  76.9027347  37.0758353 181.3513819
  76.1347347  34.5178353 180.6893819  76.9827347  34.0038353 181.1433819
  75.5057347  34.9408353 181.4723819  75.5537347  33.8088353 180.1003819
  73.1967347  36.1488353 178.1203819  72.2727347  35.5678353 178.7083819
  73.0067347  37.2838353 177.4423819  73.7387347  37.7988353 176.9523819
  71.6747347  37.8738353 177.3643819  71.3157347  38.0428353 178.3793819
  71.7367347  39.2108353 176.6283819  72.3197347  39.0918353 175.7153819
  70.7307347  39.5028353 176.3283819  72.3457347  40.3118353 177.4693819
  72.3817347  40.2238353 178.6943819  72.8287347  41.3568353 176.8133819
  73.2517347  42.1298353 177.3263819  72.7777347  41.3878353 175.7953819
  70.6977347  36.9328353 176.6723819  69.5617347  36.7568353 177.1303819
  71.1237347  36.3148353 175.5683819  72.0527347  36.4278353 175.1623819
  70.2437347  35.4018353 174.8493819  69.3217347  35.9318353 174.6133819
  70.9057347  34.9528353 173.5503819  70.2407347  34.2708353 173.0203819
  71.1077347  35.8228353 172.9253819  71.8427347  34.4438353 173.7763819
  69.8797347  34.1988353 175.7053819  68.7307347  33.7468353 175.6893819
  70.8447347  33.6538353 176.4493819  71.8087347  33.9858353 176.4863819
  70.5527347  32.4978353 177.2883819  70.0817347  31.7368353 176.6653819
  71.8447347  31.9288353 177.8703819  72.2327347  32.6318353 178.6073819
  71.5797347  30.5958353 178.5353819  72.5097347  30.2028353 178.9453819
  70.8557347  30.7278353 179.3393819  71.1827347  29.8958353 177.8003819
  72.7987347  31.7348353 176.8203819  73.1977347  32.5968353 176.5773819
  69.5757347  32.8558353 178.4013819  68.6627347  32.0798353 178.7073819
  69.7437347  34.0268353 179.0193819  70.5077347  34.6788353 178.8433819
  68.7817347  34.4468353 180.0343819  68.7247347  33.6638353 180.7903819
  69.2447347  35.7398353 180.7043819  69.3957347  36.5018353 179.9393819
  68.4547347  36.1008353 181.3633819  70.5217347  35.5848353 181.5043819
  70.4707347  34.6718353 182.0973819  71.3667347  35.4758353 180.8243819
  70.7587347  36.7698353 182.4193819  71.0917347  37.6238353 181.8303819
  69.8207347  37.0568353 182.8943819  71.7517347  36.4668353 183.4443819
  71.4787347  35.8228353 184.1863819  72.9817347  36.9628353 183.4883819
  73.4307347  37.7948353 182.5623819  72.8267347  38.0708353 181.7883819
  74.3807347  38.1598353 182.6223819  73.7837347  36.6118353 184.4883819
  73.4507347  35.9698353 185.2073819  74.7317347  36.9848353 184.5363819
  67.3907347  34.6208353 179.4363819  66.3897347  34.2078353 180.0373819
  67.3067347  35.2228353 178.2463819  68.1007347  35.5958353 177.7253819
  66.0087347  35.3848353 177.5993819  65.3487347  35.9148353 178.2863819
  66.1597347  36.2078353 176.3213819  65.1857347  36.3228353 175.8453819
  66.5627347  37.1908353 176.5673819  66.8387347  35.6978353 175.6383819
  65.3727347  34.0348353 177.2923819  64.1647347  33.8528353 177.4783819
  66.1697347  33.0768353 176.8183819  67.1687347  33.2008353 176.6523819
  65.6687347  31.7488353 176.4923819  64.7457347  31.8938353 175.9313819
  66.6937347  30.9938353 175.6463819  66.3087347  30.0018353 175.4083819
  66.8787347  31.5428353 174.7233819  67.6257347  30.8978353 176.2033819
  65.3287347  30.9248353 177.7233819  64.6087347  29.9308353 177.6003819
  65.8537347  31.2828353 178.8903819  66.5717347  31.9998353 178.9943819
  65.4357347  30.6668353 180.1413819  65.2437347  29.6108353 179.9493819
  66.5577347  30.7738353 181.1963819  66.9477347  31.7918353 181.1863819
  66.0147347  30.4838353 182.5863819  66.8207347  30.5638353 183.3163819
  65.2327347  31.2028353 182.8293819  65.6007347  29.4758353 182.6123819
  67.6837347  29.8138353 180.8593819  68.4697347  29.8978353 181.6093819
  67.3007347  28.7938353 180.8473819  68.0907347  30.0598353 179.8783819
  64.1387347  31.2768353 180.6563819  63.2887347  30.5658353 181.1933819
  63.9657347  32.5918353 180.5033819  64.6567347  33.2268353 180.1043819
  62.7137347  33.2208353 180.9213819  62.5427347  32.9728353 181.9683819
  62.8137347  34.7388353 180.7813819  63.2307347  34.9758353 179.8023819
  61.8097347  35.1628353 180.8113819  63.6597347  35.4058353 181.8493819
  63.2107347  35.2288353 182.8263819  64.6477347  34.9468353 181.8643819
  63.8047347  36.8988353 181.6273819  63.3227347  37.3958353 180.5893819
  64.3977347  37.5738353 182.4933819  61.5347347  32.6898353 180.1153819
  60.4647347  32.4098353 180.6683819  61.7077347  32.5478353 178.8073819
  62.5927347  32.7508353 178.3423819  60.6677347  32.0918353 177.8943819
  59.7997347  31.7618353 178.4663819  60.2037347  33.2348353 176.9893819
  61.0277347  33.5328353 176.3403819  59.4027347  32.8758353 176.3433819
  59.7137347  34.4498353 177.7603819  58.9517347  34.1378353 178.4743819
  60.5397347  34.8648353 178.3373819  59.1427347  35.5278353 176.8633819
  58.8277347  35.2268353 175.6923819  59.0037347  36.6758353 177.3303819
  61.1937347  30.9118353 177.0813819  62.2487347  30.3488353 177.3743819
  60.4427347  30.5228353 176.0603819  59.5877347  30.9988353 175.7743819
  60.7767347  29.3708353 175.2503819  61.2067347  28.5978353 175.8873819
  59.8637347  28.9578353 174.8203819  61.7487347  29.6958353 174.1363819
  62.4417347  30.7158353 174.1533819  61.8007347  28.7998353 173.1543819
  61.2477347  27.9428353 173.1473819  62.6577347  28.9588353 171.9883819
  63.0277347  29.9838353 171.9723819  63.8937347  28.0348353 172.0473819
  64.3657347  28.0198353 171.0643819  64.9007347  28.5638353 173.0533819
  65.7667347  27.9018353 173.0843819  65.2187347  29.5638353 172.7583819
  64.4407347  28.6058353 174.0403819  63.4757347  26.6068353 172.4003819
  63.1177347  26.5868353 173.4293819  62.6387347  26.3158353 171.7663819
  64.5837347  25.5928353 172.2463819  64.2117347  24.6038353 172.5143819
  64.9267347  25.5828353 171.2113819  65.4137347  25.8578353 172.9013819
  61.8457347  28.6788353 170.7323819  60.8397347  27.9618353 170.7583819
  62.2967347  29.2598353 169.6223819  63.0877347  29.9038353 169.6183819
  61.7217347  29.0468353 168.3043819  61.0167347  28.2168353 168.3553819
  60.9117347  30.2648353 167.8113819  60.6457347  30.0988353 166.7673819
  59.6317347  30.4158353 168.6133819  59.0747347  31.2798353 168.2503819
  59.0237347  29.5188353 168.5003819  59.8767347  30.5578353 169.6663819
  61.7477347  31.5348353 167.8983819  61.1597347  32.3828353 167.5463819
  62.0457347  31.7038353 168.9333819  62.6377347  31.4278353 167.2773819
  62.8587347  28.7288353 167.3413819  64.0277347  28.6828353 167.7213819
  62.5027347  28.5208353 166.0783819  61.5427347  28.5558353 165.7353819
  63.5047347  28.2178353 165.0673819  64.1547347  27.4358353 165.4603819
  62.8377347  27.7148353 163.7873819  62.1807347  28.5008353 163.4163819
  63.6137347  27.5668353 163.0363819  62.0237347  26.4248353 163.8903819
  61.1167347  26.6398353 164.4553819  61.6377347  25.9398353 162.5043819
  61.0587347  25.0208353 162.5893819  61.0387347  26.7018353 162.0063819
  62.5387347  25.7488353 161.9213819  62.7867347  25.3478353 164.6383819
  62.1797347  24.4438353 164.6933819  63.7167347  25.1288353 164.1133819
  63.0127347  25.6958353 165.6463819  64.3477347  29.4468353 164.7593819
  63.8697347  30.5828353 164.8223819  65.6137347  29.2128353 164.4213819
  66.0317347  28.2828353 164.4093819  66.5207347  30.2718353 164.0363819
  66.1837347  31.2128353 164.4703819  67.5097347  30.0678353 164.4453819
  66.6187347  30.4178353 162.5313819  65.9397347  29.7388353 161.7593819
  67.4917347  31.3278353 162.1133819  68.0617347  31.9008353 162.7353819
  67.7027347  31.5798353 160.7043819  68.6577347  32.0908353 160.5813819
  67.7837347  30.6228353 160.1883819  66.6267347  32.4008353 160.0323819
  66.6337347  32.5078353 158.8023819  65.7077347  32.9878353 160.7953819
  65.7167347  32.9608353 161.8153819  64.5987347  33.7258353 160.2313819
  64.2747347  34.4748353 160.9533819  64.9487347  34.2628353 159.3503819
  63.4077347  32.8808353 159.8423819  62.4557347  33.4158353 159.2603819
  63.4277347  31.5808353 160.1413819  64.1857347  31.1148353 160.6393819
  62.3217347  30.7118353 159.7583819  62.0237347  30.9748353 158.7433819
  62.7727347  29.2528353 159.7953819  63.1077347  29.0138353 160.8043819
  61.9157347  28.6138353 159.5843819  64.0967347  28.8558353 158.6323819
  63.8737347  27.6898353 158.1033819  61.1087347  30.9128353 160.6563819
  59.9747347  30.6598353 160.2303819  61.3227347  31.3618353 161.8943819
  62.2407347  31.5808353 162.2803819  60.2027347  31.5738353 162.8053819
  59.6597347  30.6338353 162.9023819  60.7187347  31.9948353 164.1803819
  59.8757347  32.1508353 164.8533819  61.3637347  31.2128353 164.5813819
  61.2857347  32.9208353 164.0883819  59.2357347  32.6158353 162.2573819
  58.0157347  32.4248353 162.3033819  59.7597347  33.7238353 161.7303819
  60.7577347  33.9348353 161.7003819  58.8977347  34.7418353 161.1403819
  58.0707347  34.9088353 161.8303819  59.6727347  36.0458353 160.9483819
  60.6067347  35.8138353 160.4363819  59.0957347  36.6898353 160.2843819
  60.0057347  36.8398353 162.2123819  60.6037347  36.2028353 162.8633819
  60.8107347  38.0768353 161.8573819  61.0417347  38.6338353 162.7653819
  61.7387347  37.7788353 161.3683819  60.2307347  38.7068353 161.1823819
  58.7467347  37.2258353 162.9703819  59.0177347  37.7888353 163.8633819
  58.1117347  37.8408353 162.3323819  58.2057347  36.3248353 163.2603819
  58.3097347  34.2878353 159.8123819  57.1967347  34.6948353 159.4643819
  59.0337347  33.4578353 159.0603819  59.9847347  33.1598353 159.2773819
  58.4787347  32.9058353 157.8293819  58.1667347  33.7368353 157.1973819
  59.5387347  32.0868353 157.0933819  60.0187347  31.4298353 157.8183819
  59.0287347  31.4478353 156.3723819  60.6347347  32.8498353 156.3523819
  61.1447347  33.4988353 157.0643819  61.6377347  31.8748353 155.7663819
  62.4167347  32.4268353 155.2393819  62.0877347  31.2898353 156.5683819
  61.1317347  31.2068353 155.0693819  60.0467347  33.7278353 155.2633819
  60.8487347  34.2598353 154.7523819  59.5077347  33.1078353 154.5473819
  59.3597347  34.4478353 155.7083819  57.2597347  32.0438353 158.1163819
  56.2807347  32.0648353 157.3623819  57.3037347  31.2698353 159.2013819
  58.0777347  31.2528353 159.8653819  56.2077347  30.3648353 159.5193819
  55.9007347  29.8918353 158.5863819  56.6847347  29.3108353 160.5173819
  57.0407347  29.8098353 161.4193819  55.8387347  28.6888353 160.8103819
  57.7887347  28.4218353 159.9743819  58.4937347  29.0248353 159.4023819
  58.3437347  27.9838353 160.8033819  57.2377347  27.3178353 159.0953819
  56.5457347  26.7048353 159.6723819  56.6677347  27.7558353 158.2763819
  58.2997347  26.4758353 158.5543819  58.8287347  25.9058353 159.2143819
  58.6327347  26.3928353 157.2723819  58.0067347  27.0948353 156.3423819
  57.2447347  27.7218353 156.6023819  58.2857347  27.0098353 155.3653819
  59.6237347  25.5818353 156.9123819  60.1167347  25.0338353 157.6183819
  59.8907347  25.5078353 155.9303819  54.9857347  31.0858353 160.0723819
  53.9537347  30.4408353 160.2813819  55.0747347  32.3908353 160.3163819
  55.9337347  32.9278353 160.1953819  53.9437347  33.1808353 160.7833819
  53.2557347  32.4878353 161.2673819  54.4217347  34.2418353 161.7813819
  55.2427347  34.8008353 161.3323819  53.6117347  34.9498353 161.9563819
  54.9677347  33.5808353 163.3683819  56.1597347  33.0768353 163.2413819
  53.1837347  33.8558353 159.6503819  52.1457347  34.4738353 159.9033819
  53.6727347  33.7588353 158.4133819  54.5307347  33.2658353 158.1663819
  52.9727347  34.3828353 157.2893819  52.8497347  35.4448353 157.5033819
  53.8157347  34.2558353 156.0073819  54.1897347  33.2348353 155.9353819
  52.9647347  34.5408353 154.7793819  53.5767347  34.4468353 153.8823819
  52.1417347  33.8278353 154.7333819  52.5647347  35.5528353 154.8403819
  55.0067347  35.2148353 156.0653819  54.6447347  36.2348353 155.9373819
  55.4567347  35.1588353 157.0563819  56.0717347  34.9418353 155.0303819
  56.8797347  35.6658353 155.1403819  56.4647347  33.9348353 155.1703819
  55.6407347  35.0278353 154.0333819  51.5647347  33.8278353 157.1203819
  50.6417347  34.6158353 156.8593819  51.3217347  32.5198353 157.2403819
  52.2927347  31.4208353 157.3833819  52.6367347  31.3198353 158.4123819
  53.1767347  31.5818353 156.7663819  51.5187347  30.2188353 156.9383819
  51.8727347  29.3168353 157.4383819  51.6317347  30.0538353 155.8663819
  50.1037347  30.5048353 157.2893819  49.8877347  30.2288353 158.3213819
  49.4167347  29.9408353 156.6583819  49.9497347  32.0148353 157.0713819
  49.5417347  32.2818353 156.0963819  48.9527347  32.6148353 158.0463819
  47.7507347  32.6178353 157.7533819  49.4057347  33.1188353 159.1963819
  50.3857347  33.1318353 159.4773819  48.4787347  33.7058353 160.1593819
  47.6447347  33.0138353 160.2793819  49.1767347  33.9038353 161.5033819
  48.4777347  34.3418353 162.2153819  49.5217347  32.9408353 161.8793819
  50.0297347  34.5698353 161.3753819  47.9117347  35.0318353 159.6653819
  46.8017347  35.4088353 160.0523819  48.6517347  35.7518353 158.8223819
  49.5827347  35.4828353 158.5043819  48.1667347  37.0138353 158.2793819
  47.6757347  37.5348353 159.1013819  49.3347347  37.8448353 157.7433819
  49.8487347  37.2608353 156.9793819  48.9287347  38.7278353 157.2503819
  50.3667347  38.3018353 158.7733819  50.7727347  37.4198353 159.2683819
  51.4987347  39.0398353 158.0883819  52.2277347  39.3598353 158.8333819
  51.9817347  38.3788353 157.3693819  51.1027347  39.9128353 157.5693819
  49.7217347  39.1798353 159.8293819  50.4757347  39.4928353 160.5513819
  49.2857347  40.0588353 159.3553819  48.9397347  38.6188353 160.3413819
  47.1387347  36.8258353 157.1733819  46.4727347  37.7958353 156.8013819
  46.9967347  35.6148353 156.6423819  47.5667347  34.8108353 156.9063819
  45.9987347  35.3278353 155.6223819  45.9257347  36.2108353 154.9873819
  46.4337347  34.1158353 154.7933819  46.5737347  33.2598353 155.4533819
  45.6387347  33.8538353 154.0953819  47.7147347  34.3668353 154.0213819
  47.9827347  35.5368353 153.6763819  48.4537347  33.3968353 153.7553819
  44.6177347  35.0768353 156.2113819  43.6517347  34.9408353 155.4533819
  44.5017347  35.0088353 157.5363819  45.2947347  35.0728353 158.1743819
  43.2197347  34.8358353 158.2023819  42.5587347  34.3488353 157.4853819
  43.3947347  33.9688353 159.4533819  44.0747347  34.4618353 160.1483819
  42.4377347  33.8638353 159.9633819  43.8997347  32.6888353 159.1203819
  44.0037347  32.1558353 159.9363819  42.5727347  36.1548353 158.5983819
  41.4017347  36.1568353 158.9943819  43.2957347  37.2668353 158.5073819
  44.2537347  37.2958353 158.1593819  42.7617347  38.5588353 158.9073819
  42.2127347  38.4158353 159.8373819  43.8937347  39.5608353 159.1383819
  44.4897347  39.6138353 158.2273819  43.4497347  40.5448353 159.2873819
  44.8387347  39.2848353 160.3083819  45.1977347  38.2588353 160.2283819
  46.0297347  40.2258353 160.2503819  46.6967347  40.0208353 161.0883819
  46.5667347  40.0758353 159.3133819  45.6817347  41.2568353 160.3073819
  44.1127347  39.4258353 161.6323819  44.8047347  39.2248353 162.4503819
  43.7227347  40.4398353 161.7273819  43.2877347  38.7148353 161.6723819
  41.8097347  39.1058353 157.8513819  41.9897347  38.8958353 156.6483819
  40.7857347  39.8158353 158.3183819  40.5817347  39.9178353 159.3123819
  39.8507347  40.5208353 157.4513819  40.0997347  40.3148353 156.4103819
  38.4147347  40.0428353 157.6823819  38.0337347  40.5108353 158.5903819
  37.5287347  40.4388353 156.5113819  36.5117347  40.0918353 156.6913819
  37.5287347  41.5238353 156.4053819  37.9107347  39.9858353 155.5963819
  38.3987347  38.6178353 157.8283819  37.4787347  38.3148353 157.9773819
  39.9627347  42.0138353 157.7303819  39.4577347  42.4818353 158.7653819
  40.6057347  42.7998353 156.8683819  41.2437347  42.4268353 155.5943819
  40.5747347  41.8368353 154.9683819  42.1407347  41.8288353 155.7543819
  41.5667347  43.7458353 154.9653819  40.7707347  44.0588353 154.2893819
  42.4797347  43.6798353 154.3743819  41.7257347  44.7138353 156.0753819
  41.4837347  45.7268353 155.7543819  42.7527347  44.7318353 156.4403819
  40.7587347  44.2288353 157.1603819  41.1237347  44.4088353 158.1713819
  39.4327347  44.9708353 157.0883819  38.4987347  44.5658353 156.3923819
  39.3627347  46.0788353 157.8293819  40.1157347  46.4268353 158.4233819
  38.1517347  46.8908353 157.8323819  37.2987347  46.2128353 157.8643819
  38.1297347  47.7938353 159.0643819  37.2217347  48.3968353 159.0573819
  38.1517347  47.1808353 159.9653819  39.0007347  48.4498353 159.0503819
  38.0277347  47.7278353 156.5653819  36.9117347  47.9528353 156.0833819
  39.1437347  48.1928353 156.0153819  40.0777347  47.9958353 156.3753819
  39.1257347  49.0398353 154.8293819  38.3007347  48.7578353 154.1753819
  38.8877347  50.5048353 155.2113819  39.0197347  51.1318353 154.3293819
  37.8547347  50.6278353 155.5383819  39.8177347  50.9828353 156.3063819
  41.0377347  50.9338353 156.1673819  39.2417347  51.4468353 157.4083819
  39.8157347  51.7808353 158.1823819  38.2247347  51.4698353 157.4813819
  40.4347347  48.8408353 154.0733819  41.2407347  47.9688353 154.4063819
  40.6367347  49.6628353 153.0393819  40.0447347  50.4628353 152.8153819
  41.7617347  49.4588353 152.1293819  41.7857347  48.4018353 151.8633819
  41.5647347  50.3078353 150.8733819  40.5627347  50.1298353 150.4823819
  41.6167347  51.3608353 151.1493819  42.5767347  50.0388353 149.7703819
  42.4197347  50.7478353 148.9573819  43.5817347  50.2128353 150.1553819
  42.4877347  48.6278353 149.2253819  41.3907347  48.0318353 149.2863819
  43.5167347  48.1138353 148.7383819  43.1007347  49.7858353 152.7823819
  44.0957347  49.0958353 152.5313819  43.1527347  50.8328353 153.6053819
  42.3507347  51.4128353 153.8513819  44.4107347  51.2288353 154.2303819
  45.1507347  51.3508353 153.4393819  44.2207347  52.5498353 154.9713819
  43.4247347  52.4378353 155.7073819  45.1317347  52.7888353 155.5203819
  43.8837347  53.6958353 154.0403819  44.7637347  54.1118353 153.2593819
  42.7337347  54.1798353 154.0873819  44.9407347  50.1638353 155.1823819
  46.1497347  49.8918353 155.2043819  44.0607347  49.5508353 155.9743819
  43.0677347  49.7778353 156.0263819  44.4957347  48.4718353 156.8493819
  45.3457347  48.8208353 157.4363819  43.3637347  48.0908353 157.8003819
  42.4687347  47.8658353 157.2203819  43.6347347  47.1798353 158.3343819
  43.0457347  49.1838353 158.8063819  43.9727347  49.5288353 159.2653819
  42.6127347  50.0368353 158.2833819  42.0957347  48.7308353 159.8883819
  41.8247347  47.5408353 160.0343819  41.5857347  49.6808353 160.6613819
  41.8387347  50.6568353 160.5043819  40.9407347  49.4358353 161.4123819
  44.9647347  47.2668353 156.0473819  45.8977347  46.5698353 156.4633819
  44.3447347  47.0148353 154.8933819  43.5147347  47.5068353 154.5623819
  44.8407347  45.9758353 154.0003819  44.8867347  45.0358353 154.5503819
  43.8877347  45.8128353 152.8173819  42.8857347  45.6138353 153.1973819
  43.8407347  46.7548353 152.2713819  44.2727347  44.7078353 151.8533819
  45.2867347  44.8768353 151.4893819  44.2767347  43.7518353 152.3763819
  43.3167347  44.6408353 150.6803819  42.3077347  44.4408353 151.0403819
  43.2887347  45.6058353 150.1743819  43.7317347  43.5608353 149.6973819
  44.7647347  43.7258353 149.3913819  43.6967347  42.5888353 150.1893819
  42.8567347  43.5388353 148.4953819  43.1737347  42.7878353 147.8493819
  41.8747347  43.3558353 148.7843819  42.9097347  44.4578353 148.0103819
  46.2477347  46.2998353 153.5153819  47.1077347  45.4148353 153.4383819
  46.4997347  47.5658353 153.1803819  45.8077347  48.3148353 153.1903819
  47.8397347  47.9698353 152.7613819  48.1397347  47.3728353 151.9003819
  47.8397347  49.4498353 152.3323819  47.3377347  50.0348353 153.1033819
  49.2647347  49.9608353 152.1903819  49.2477347  51.0078353 151.8863819
  49.7817347  49.8688353 153.1453819  49.7887347  49.3728353 151.4363819
  47.0777347  49.6208353 151.0163819  47.6707347  49.1958353 150.2063819
  46.1517347  49.0478353 151.0673819  46.7477347  51.0588353 150.6803819
  46.2077347  51.0968353 149.7343819  46.1267347  51.4838353 151.4693819
  47.6697347  51.6338353 150.5953819  48.8437347  47.7098353 153.8773819
  49.9487347  47.2098353 153.6363819  48.4797347  48.0528353 155.1143819
  47.5927347  48.4938353 155.3593819  49.3787347  47.8008353 156.2343819
  50.3217347  48.3198353 156.0613819  48.9457347  48.2198353 157.1433819
  49.6537347  46.3218353 156.4473819  50.7987347  45.9138353 156.6923819
  48.6097347  45.4978353 156.3563819  47.6507347  45.7978353 156.1833819
  48.7847347  44.0568353 156.5053819  49.2487347  43.8528353 157.4703819
  47.4187347  43.3478353 156.4823819  46.8927347  43.6428353 155.5743819
  47.6027347  41.8368353 156.4703819  46.6267347  41.3518353 156.4543819
  48.1677347  41.5458353 155.5843819  48.1457347  41.5298353 157.3643819
  46.5847347  43.7648353 157.6943819  47.0017347  43.2988353 158.5873819
  46.6707347  44.8428353 157.8283819  45.1227347  43.4008353 157.5903819
  44.6007347  43.7308353 158.4883819  44.6877347  43.8888353 156.7183819
  45.0227347  42.3198353 157.4893819  49.7147347  43.5198353 155.4253819
  50.5827347  42.6828353 155.6983819  49.5497347  43.9828353 154.1843819
  48.8287347  44.6478353 153.9033819  50.4357347  43.5398353 153.1133819
  50.4337347  42.4498353 153.1093819  49.9297347  44.0468353 151.7643819
  49.8407347  45.1328353 151.8053819  50.6717347  43.8168353 150.9993819
  48.5927347  43.4598353 151.3453819  47.8297347  43.7528353 152.0663819
  48.3007347  43.8808353 150.3833819  48.6267347  41.9488353 151.2393819
  49.5027347  41.4188353 150.5233819  47.7777347  41.2898353 151.8773819
  51.8697347  44.0018353 153.3453819  52.8147347  43.2658353 153.0353819
  52.0497347  45.2128353 153.8743819  51.2987347  45.8708353 154.0813819
  53.3907347  45.6858353 154.2023819  53.9917347  45.7148353 153.2933819
  53.3317347  47.1158353 154.7703819  52.5037347  47.1718353 155.4773819
  54.6197347  47.4518353 155.5153819  54.5587347  48.4668353 155.9093819
  54.7577347  46.7508353 156.3383819  55.4657347  47.3788353 154.8313819
  53.0827347  48.1238353 153.6483819  53.9857347  48.2088353 153.0433819
  52.2977347  47.7408353 152.9973819  52.6877347  49.4988353 154.1343819
  52.5287347  50.1558353 153.2793819  51.7677347  49.4288353 154.7143819
  53.4817347  49.9048353 154.7613819  54.0587347  44.7258353 155.1793819
  55.2057347  44.3068353 154.9833819  53.3457347  44.3598353 156.2453819
  52.3937347  44.6668353 156.4433819  53.9267347  43.4518353 157.2333819
  54.8857347  43.8538353 157.5603819  53.0127347  43.3518353 158.4693819
  51.9827347  43.2618353 158.1243819  53.3457347  42.1128353 159.2923819
  52.6867347  42.0638353 160.1593819  53.2067347  41.2218353 158.6803819
  54.3817347  42.1658353 159.6263819  53.1267347  44.6158353 159.3263819
  52.8227347  45.4738353 158.7273819  52.4247347  44.5408353 160.1563819
  54.5187347  44.8768353 159.8843819  54.5077347  45.7908353 160.4783819
  54.8217347  44.0398353 160.5133819  55.2257347  44.9868353 159.0623819
  54.1957347  42.0818353 156.6153819  55.2277347  41.4488353 156.8873819
  53.2697347  41.5978353 155.7843819  52.4097347  42.0838353 155.5303819
  53.4417347  40.2888353 155.1653819  53.5537347  39.5448353 155.9533819
  52.2107347  39.9478353 154.3273819  51.3167347  40.1848353 154.9033819
  52.1997347  40.5858353 153.4433819  52.1377347  38.4978353 153.8853819
  53.0647347  38.2218353 153.3833819  52.0447347  37.8538353 154.7593819
  50.9637347  38.2628353 152.9523819  50.9447347  39.0398353 152.1883819
  51.0937347  37.3118353 152.4363819  49.6427347  38.2568353 153.7033819
  49.6657347  37.4838353 154.4713819  49.5127347  39.2098353 154.2153819
  48.4847347  38.0198353 152.7963819  47.6977347  38.6428353 153.0683819
  48.7647347  38.2228353 151.8153819  48.1827347  37.0278353 152.8713819
  54.6987347  40.2498353 154.3083819  55.4417347  39.2628353 154.3263819
  54.9497347  41.3138353 153.5443819  54.3377347  42.1258353 153.4573819
  56.1757347  41.3728353 152.7533819  56.2697347  40.4368353 152.2023819
  56.1047347  42.5298353 151.7583819  55.5087347  43.3338353 152.1913819
  57.1087347  42.9258353 151.6023819  55.5117347  42.1448353 150.4143819
  56.0497347  41.2858353 150.0133819  54.4747347  41.8368353 150.5503819
  55.5727347  43.2898353 149.4173819  56.5857347  43.3728353 149.0243819
  54.9207347  43.0688353 148.5723819  55.1787347  44.5628353 150.0123819
  55.7437347  44.9148353 150.7853819  54.1427347  45.2998353 149.6273819
  53.3507347  44.9268353 148.6353819  53.5277347  44.0518353 148.1433819
  52.5627347  45.5148353 148.3633819  53.8967347  46.4458353 150.2563819
  54.4997347  46.7468353 151.0223819  53.1057347  47.0238353 149.9733819
  57.4027347  41.5128353 153.6463819  58.4577347  40.9408353 153.3543819
  57.2857347  42.2738353 154.7373819  56.4247347  42.7338353 155.0333819
  58.4367347  42.4998353 155.6073819  59.2647347  42.8258353 154.9783819
  58.1097347  43.5838353 156.6343819  57.2357347  43.2678353 157.2043819
  59.2707347  43.7828353 157.5983819  59.0157347  44.5588353 158.3203819
  59.4707347  42.8498353 158.1243819  60.1587347  44.0828353 157.0413819
  57.8277347  44.8158353 155.9603819  56.9257347  44.7808353 155.5793819
  58.8727347  41.2258353 156.3193819  60.0467347  41.0918353 156.6813819
  57.9547347  40.2818353 156.5293819  57.0037347  40.2978353 156.1603819
  58.2917347  39.1168353 157.3443819  58.6817347  39.5108353 158.2833819
  57.0477347  38.2628353 157.5973819  56.5077347  38.1648353 156.6553819
  57.3767347  37.2628353 157.8823819  56.0637347  38.7588353 158.6583819
  55.7387347  39.7608353 158.3773819  54.8567347  37.8418353 158.7153819
  54.1617347  38.2028353 159.4733819  54.3617347  37.8308353 157.7443819
  55.1787347  36.8318353 158.9693819  56.7217347  38.8548353 160.0243819
  55.9947347  39.2098353 160.7543819  57.0847347  37.8718353 160.3233819
  57.5587347  39.5518353 159.9773819  59.3807347  38.2418353 156.7273819
  59.9177347  37.3728353 157.4223819  59.7197347  38.4328353 155.4523819
  59.3107347  39.1518353 154.8553819  60.7297347  37.6058353 154.7963819
  60.7157347  36.6548353 155.3283819  60.3877347  37.4248353 153.3153819
  60.3877347  38.4038353 152.8353819  61.1767347  36.8388353 152.8443819
  59.0607347  36.7538353 153.0443819  59.0327347  35.7788353 153.5303819
  58.2517347  37.3468353 153.4723819  58.8467347  36.5918353 151.5513819
  58.9677347  37.5568353 151.0603819  59.6107347  35.9288353 151.1443819
  57.4737347  36.0338353 151.2363819  57.3437347  35.0778353 151.7433819
  56.7087347  36.7068353 151.6243819  57.2787347  35.8508353 149.7713819
  56.3287347  35.4678353 149.5923819  57.3777347  36.7678353 149.2903819
  57.9927347  35.1888353 149.4063819  62.1427347  38.1708353 154.8883819
  63.0867347  37.4968353 154.4643819  62.3157347  39.3788353 155.4243819
  61.6057347  39.8848353 155.9533819  63.5917347  40.0788353 155.2773819
  63.8657347  40.0558353 154.2223819  63.4357347  41.5498353 155.7073819
  62.9687347  41.5768353 156.6923819  64.7947347  42.2258353 155.8133819
  64.6617347  43.2638353 156.1183819  65.4037347  41.7058353 156.5533819
  65.2937347  42.1928353 154.8453819  62.5327347  42.2958353 154.7213819
  61.5677347  41.7898353 154.6803819  62.3507347  43.2998353 155.1053819
  63.0837347  42.4068353 153.3133819  62.3757347  42.9498353 152.6873819
  64.0337347  42.9418353 153.3353819  63.2387347  41.4088353 152.9033819
  64.7377347  39.3808353 156.0023819  65.8227347  39.2538353 155.4133819
  64.5987347  38.9568353 157.2613819  63.4367347  39.0928353 158.1563819
  62.6817347  38.3328353 157.9553819  62.9517347  40.0618353 158.0423819
  64.0357347  38.9308353 159.5163819  63.3107347  38.5218353 160.2193819
  64.3637347  39.8898353 159.9183819  65.1797347  38.0098353 159.3323819
  64.8577347  36.9688353 159.3513819  65.9167347  38.1298353 160.1263819
  65.7637347  38.3888353 157.9663819  66.5897347  39.0988353 158.0123819
  66.3937347  37.1898353 157.2733819  67.6267347  37.1098353 157.1733819
  65.5777347  36.2518353 156.7893819  64.5597347  36.2818353 156.8513819
  66.1207347  35.0778353 156.1133819  66.8557347  34.6118353 156.7703819
  65.0047347  34.0758353 155.8313819  65.4187347  33.2028353 155.3263819
  64.5457347  33.7678353 156.7713819  64.2517347  34.5398353 155.1943819
  66.8337347  35.4658353 154.8243819  67.9047347  34.9328353 154.5153819
  66.2517347  36.3928353 154.0613819  65.3507347  36.8258353 154.2613819
  66.9037347  36.8578353 152.8433819  67.1077347  35.9858353 152.2223819
  65.9857347  37.8128353 152.0843819  65.6817347  38.6178353 152.7543819
  66.5477347  38.2708353 151.2703819  64.7457347  37.1548353 151.5143819
  64.9707347  36.1188353 151.2623819  63.9657347  37.1358353 152.2753819
  64.1277347  38.0018353 150.0503819  62.7557347  38.9178353 150.7433819
  62.2697347  39.4948353 149.9573819  62.0387347  38.2228353 151.1803819
  63.1227347  39.5938353 151.5153819  68.2307347  37.5378353 153.1443819
  69.1997347  37.3368353 152.4113819  68.2947347  38.3478353 154.2013819
  67.5077347  38.5678353 154.8113819  69.5547347  38.9938353 154.5593819
  69.9257347  39.5278353 153.6843819  69.3277347  39.9928353 155.6933819
  69.0707347  39.4348353 156.5933819  70.5847347  40.8048353 155.9603819
  70.3977347  41.5088353 156.7713819  71.3977347  40.1348353 156.2413819
  70.8617347  41.3538353 155.0603819  68.2617347  40.8828353 155.3443819
  67.4037347  40.4188353 155.4413819  70.6057347  37.9648353 154.9593819
  71.7697347  38.0588353 154.5463819  70.2127347  36.9698353 155.7573819
  69.2677347  36.8618353 156.1263819  71.1577347  35.9338353 156.1653819
  72.0107347  36.4038353 156.6553819  70.5027347  34.9808353 157.1813819
  69.5327347  34.6728353 156.7903819  71.3607347  33.7408353 157.3783819
  70.8827347  33.0778353 158.0993819  71.4727347  33.2208353 156.4273819
  72.3427347  34.0328353 157.7493819  70.2897347  35.6938353 158.5163819
  71.2477347  35.7788353 159.0283819  69.9407347  36.7078353 158.3233819
  69.3057347  35.0018353 159.4293819  69.2087347  35.5678353 160.3553819
  68.3347347  34.9408353 158.9383819  69.6627347  33.9968353 159.6543819
  71.6787347  35.1828353 154.9463819  72.8777347  34.9038353 154.8353819
  70.7867347  34.8388353 154.0133819  69.7867347  35.0348353 154.0663819
  71.2147347  34.1308353 152.8113819  71.8027347  33.2658353 153.1193819
  69.9957347  33.6528353 152.0243819  70.3247347  33.1258353 151.1293819
  69.4027347  32.9798353 152.6443819  69.3887347  34.5108353 151.7373819
  72.1047347  35.0058353 151.9363819  73.0717347  34.5188353 151.3403819
  71.7887347  36.2978353 151.8383819  71.0037347  36.7368353 152.3183819
  72.5777347  37.1988353 151.0053819  72.6487347  36.7668353 150.0073819
  71.8887347  38.5588353 150.9153819  70.9047347  38.4258353 150.4663819
  71.7297347  38.9398353 151.9243819  72.6557347  39.5948353 150.1153819
  73.6377347  39.7498353 150.5633819  72.8217347  39.2258353 149.1033819
  71.9087347  40.9108353 150.0603819  70.9587347  40.7708353 149.5443819
  71.6747347  41.2408353 151.0723819  72.7187347  41.9788353 149.3523819
  73.6727347  42.1088353 149.8633819  72.9427347  41.6518353 148.3373819
  71.9987347  43.2818353 149.3063819  72.5857347  43.9858353 148.8143819
  71.0997347  43.1638353 148.7973819  71.8077347  43.6068353 150.2753819
  73.9927347  37.3528353 151.5413819  74.9577347  37.3628353 150.7693819
  74.1427347  37.4838353 152.8623819  73.3797347  37.5268353 153.5383819
  75.4867347  37.5758353 153.4243819  75.9947347  38.4028353 152.9283819
  75.4207347  37.8598353 154.9243819  74.6597347  37.2248353 155.3773819
  76.3727347  37.5928353 155.3833819  75.1087347  39.3088353 155.2293819
  75.2407347  40.1778353 154.3723819  74.7007347  39.5768353 156.4603819
  74.4827347  40.5368353 156.7273819  74.6047347  38.8238353 157.1413819
  76.2917347  36.3098353 153.1623819  77.5257347  36.3418353 153.2143819
  75.6207347  35.1928353 152.8803819  74.6037347  35.1398353 152.8293819
  76.2987347  33.9318353 152.6173819  77.2187347  33.9478353 153.2023819
  75.4087347  32.7628353 153.0423819  75.9227347  31.8228353 152.8423819
  75.1927347  32.8388353 154.1083819  74.4757347  32.7928353 152.4803819
  76.6977347  33.7558353 151.1583819  77.3367347  32.7518353 150.8293819
  76.3397347  34.6908353 150.2823819  75.7657347  35.5018353 150.5143819
  76.7507347  34.6238353 148.8953819  76.8637347  35.6408353 148.5193819
  77.7337347  34.1558353 148.8483819  75.8187347  33.8728353 147.9723819
  76.2397347  33.4928353 146.8743819  74.5697347  33.6448353 148.3743819
  74.2077347  33.9488353 149.2783819  73.5947347  32.9358353 147.5583819
  74.0537347  32.6958353 146.5993819  73.1707347  31.5908353 148.1863819
  72.5077347  31.0788353 147.4893819  74.3867347  30.7128353 148.4253819
  74.0717347  29.7678353 148.8683819  74.8877347  30.5198353 147.4773819
  75.0737347  31.2198353 149.1023819  72.4087347  31.8178353 149.4793819
  72.1197347  30.8568353 149.9043819  73.0437347  32.3518353 150.1863819
  71.5157347  32.4078353 149.2763819  72.3847347  33.8388353 147.3533819
  72.2747347  34.9148353 147.9433819  71.4717347  33.3848353 146.4993819
  71.5407347  32.4878353 146.0183819  70.2707347  34.1488353 146.1733819
  70.5047347  35.2128353 146.1253819  69.7377347  33.7338353 144.8043819
  70.5507347  33.7858353 144.0803819  69.4187347  32.6928353 144.8523819
  68.5797347  34.5778353 144.3013819  68.1837347  34.1368353 143.3863819
  67.7757347  34.5608353 145.0373819  68.9797347  36.0148353 144.0313819
  70.0457347  36.2308353 143.4183819  68.2257347  36.9288353 144.4293819
  69.2317347  33.9198353 147.2663819  68.7127347  32.8098353 147.4173819
  68.9287347  34.9738353 148.0273819  69.2737347  35.9208353 147.8683819
  68.0517347  34.8258353 149.1773819  68.4517347  34.0488353 149.8283819
  68.0577347  35.7548353 149.7483819  66.6207347  34.4788353 148.8193819
  65.9677347  33.7148353 149.5343819  66.1067347  35.0398353 147.7233819
  66.6207347  35.6558353 147.0933819  64.7197347  34.7928353 147.3463819
  64.0987347  35.0718353 148.1973819  64.3457347  35.6438353 146.1333819
  63.2797347  35.5428353 145.9293819  64.5307347  36.6958353 146.3523819
  65.0877347  35.2578353 144.9903819  65.7307347  35.9618353 144.7643819
  64.4547347  33.3228353 147.0503819  63.4217347  32.7958353 147.4763819
  65.3607347  32.6508353 146.3393819  66.1977347  33.0668353 145.9303819
  65.2027347  31.2238353 146.0933819  64.2157347  31.0698353 145.6583819
  66.2737347  30.7408353 145.1153819  67.2527347  30.9428353 145.5493819
  66.1867347  29.6588353 145.0143819  66.2257347  31.3628353 143.7173819
  66.2787347  32.4458353 143.8283819  67.4117347  30.9088353 142.8873819
  67.3577347  31.3628353 141.8973819  68.3367347  31.2138353 143.3763819
  67.3937347  29.8228353 142.7903819  64.9217347  31.0228353 143.0163819
  64.9127347  31.4768353 142.0253819  64.8317347  29.9408353 142.9213819
  64.0847347  31.4068353 143.5993819  65.2667347  30.4148353 147.3823819
  64.5047347  29.4558353 147.5463819  66.1597347  30.7858353 148.3023819
  66.8277347  31.5478353 148.1843819  66.2367347  30.0938353 149.5843819
  66.4147347  29.0328353 149.4063819  67.4157347  30.6418353 150.4123819
  67.2967347  31.7218353 150.4953819  67.4077347  30.0488353 151.8113819
  68.2477347  30.4478353 152.3803819  66.4747347  30.3088353 152.3113819
  67.4957347  28.9638353 151.7473819  68.7517347  30.3638353 149.7153819
  68.7267347  30.8088353 148.7203819  69.5457347  30.8648353 150.2683819
  69.1017347  28.8978353 149.5833819  70.0627347  28.7968353 149.0783819
  69.1637347  28.4478353 150.5743819  68.3317347  28.3908353 149.0023819
  64.9197347  30.2218353 150.3373819  64.3987347  29.2388353 150.8743819
  64.3627347  31.4328353 150.3923819  64.7547347  32.2698353 149.9613819
  63.1037347  31.6368353 151.1053819  63.2037347  31.2538353 152.1213819
  62.7817347  33.1398353 151.1993819  62.8367347  33.5668353 150.1983819
  61.3737347  33.3548353 151.7323819  61.1657347  34.4228353 151.7913819
  60.6547347  32.8818353 151.0633819  61.2897347  32.9138353 152.7253819
  63.7967347  33.8428353 152.0823819  63.5557347  34.9048353 152.1393819
  63.7697347  33.4108353 153.0823819  64.7937347  33.7188353 151.6603819
  61.9797347  30.8628353 150.4303819  61.1377347  30.2498353 151.0983819
  61.9477347  30.8778353 149.0953819  62.6107347  31.3808353 148.5053819
  60.9147347  30.1408353 148.3753819  59.9397347  30.4968353 148.7083819
  61.0497347  30.3908353 146.8733819  61.0427347  31.4658353 146.6943819
  62.0187347  30.0188353 146.5413819  59.9607347  29.7458353 146.0293819
  60.1947347  29.8838353 144.9733819  59.9507347  28.6718353 146.2153819
  58.5867347  30.3158353 146.3153819  58.5047347  31.4608353 146.8073819
  57.5867347  29.6168353 146.0503819  60.9927347  28.6508353 148.6793819
  59.9627347  27.9978353 148.8823819  62.2037347  28.0918353 148.7143819
  63.0797347  28.5888353 148.5533819  62.3387347  26.6678353 148.9993819
  61.6287347  26.1308353 148.3703819  63.7507347  26.1918353 148.6653819
  63.9807347  26.4558353 147.6333819  64.4637347  26.7218353 149.2963819
  63.9387347  24.6978353 148.8493819  64.0377347  24.4718353 149.9113819
  63.0517347  24.1738353 148.4933819  65.1587347  24.1868353 148.1083819
  64.9747347  24.2198353 147.0343819  66.0077347  24.8408353 148.3063819
  65.4997347  22.7658353 148.5253819  66.4427347  22.4688353 148.0663819
  65.6447347  22.7288353 149.6053819  64.4347347  21.8028353 148.1353819
  64.7277347  20.8388353 148.3923819  63.5527347  22.0408353 148.6323819
  64.2777347  21.8558353 147.1083819  61.9987347  26.3568353 150.4523819
  61.4567347  25.2878353 150.7513819  62.3167347  27.2698353 151.3733819
  62.8077347  28.1428353 151.1803819  61.9607347  27.0558353 152.7743819
  62.3557347  26.0908353 153.0903819  62.5937347  28.1368353 153.6693819
  62.3767347  29.1128353 153.2353819  61.9977347  28.0778353 155.0683819
  62.4537347  28.8478353 155.6913819  60.9227347  28.2458353 155.0133819
  62.1897347  27.0978353 155.5043819  64.1107347  27.9648353 153.7333819
  64.3417347  27.0808353 154.3273819  64.4887347  27.7808353 152.7273819
  64.8367347  29.1568353 154.3213819  65.9087347  28.9598353 154.3333819
  64.6367347  30.0398353 153.7143819  64.4877347  29.3298353 155.3393819
  60.4467347  27.0268353 152.9353819  59.8957347  26.1878353 153.6553819
  59.7527347  27.9518353 152.2693819  60.1587347  28.6288353 151.6233819
  58.3077347  28.0478353 152.4393819  58.0947347  28.0348353 153.5083819
  57.8037347  29.3548353 151.8323819  58.2337347  29.4718353 150.8373819
  56.7227347  29.2928353 151.7073819  58.1347347  30.5828353 152.6603819
  58.1737347  30.3068353 153.7143819  59.1267347  30.9438353 152.3883819
  56.9377347  31.9068353 152.4353819  57.5037347  32.5878353 150.8803819
  56.8647347  33.4238353 150.5953819  58.5307347  32.9358353 150.9883819
  57.4607347  31.8188353 150.1093819  57.5817347  26.8618353 151.8183819
  56.4287347  26.5918353 152.1693819  58.2287347  26.1488353 150.8993819
  59.1717347  26.3678353 150.5773819  57.6427347  24.9768353 150.2623819
  56.5627347  25.1228353 150.2743819  58.1507347  24.8528353 148.8233819
  59.2397347  24.8948353 148.8293819  57.8717347  23.8728353 148.4353819
  57.6247347  25.9208353 147.8823819  56.5557347  25.7718353 147.7293819
  57.7467347  26.9008353 148.3443819  58.3307347  25.9088353 146.5393819
  59.1827347  25.0598353 146.2813819  57.9757347  26.8528353 145.6753819
  57.2637347  27.5368353 145.9313819  58.4147347  26.8938353 144.7553819
  57.9387347  23.6848353 151.0113819  57.4737347  22.6218353 150.5883819
  58.6937347  23.7478353 152.1023819  59.0567347  24.6198353 152.4863819
  59.0757347  22.5658353 152.8563819  58.9247347  21.6908353 152.2243819
  60.5497347  22.6388353 153.2473819  60.7237347  23.5238353 153.8593819
  60.8107347  21.7738353 153.8563819  61.3787347  22.6818353 152.0993819
  61.3367347  23.5758353 151.6993819  58.2047347  22.4198353 154.1013819
  57.3557347  23.2608353 154.4053819  58.4287347  21.3298353 154.8283819
  59.1107347  20.6098353 154.5893819  57.6907347  21.0828353 156.0553819
  56.6337347  21.2738353 155.8673819  57.8477347  19.6258353 156.4893819
  57.2217347  19.4338353 157.3613819  57.4977347  18.9668353 155.6943819
  59.1957347  19.3258353 156.7963819  59.2577347  18.4098353 157.1383819
  58.1627347  22.0248353 157.1603819  59.2427347  22.6178353 157.0953819
  57.3287347  22.1508353 158.1953819  56.5207347  21.5498353 158.3603819
  57.5287347  23.1968353 159.1933819  57.5407347  24.1518353 158.6673819
  56.3837347  23.1698353 160.2043819  56.4787347  24.0128353 160.8893819
  55.4327347  23.2868353 159.6853819  56.3817347  21.9578353 160.9373819
  55.6407347  21.9648353 161.5793819  58.8637347  23.0648353 159.9153819
  59.3997347  24.0658353 160.4053819  59.4157347  21.8558353 159.9993819
  59.0417347  21.0198353 159.5503819  60.6347347  21.6438353 160.7673819
  60.6227347  22.3778353 161.5733819  60.6547347  20.2198353 161.3403819
  61.3907347  20.1808353 162.1433819  59.6827347  20.0138353 161.7893819
  60.9707347  19.1098353 160.3383819  61.7697347  19.4428353 159.6753819
  61.3447347  18.2378353 160.8753819  59.7707347  18.7058353 159.5073819
  58.6697347  19.2448353 159.7423819  59.9297347  17.8508353 158.6103819
  61.9057347  21.8908353 159.9643819  62.9977347  21.8238353 160.5363819
  61.7977347  22.1788353 158.6723819  60.9067347  22.3408353 158.2023819
  62.9607347  22.2908353 157.7993819  63.7987347  21.7618353 158.2533819
  62.6857347  21.6378353 156.4353819  61.8007347  22.1028353 156.0003819
  63.8557347  21.8628353 155.4913819  63.6437347  21.3938353 154.5303819
  64.0067347  22.9328353 155.3473819  64.7577347  21.4238353 155.9183819
  62.4157347  20.1538353 156.6063819  62.2227347  19.7048353 155.6323819
  63.2837347  19.6758353 157.0603819  61.5467347  20.0138353 157.2493819
  63.3307347  23.7578353 157.6353819  62.4567347  24.6188353 157.4823819
  64.6307347  24.0398353 157.6683819  65.3557347  23.3448353 157.8483819
  65.1357347  25.3778353 157.4483819  64.4087347  25.9538353 156.8763819
  65.2607347  25.8838353 158.4053819  66.4567347  25.3528353 156.7113819
  66.9407347  24.2808353 156.3413819  67.0567347  26.5198353 156.5003819
  66.6927347  27.4078353 156.8453819  68.2987347  26.6428353 155.7513819
  68.4677347  25.7138353 155.2063819  68.2107347  27.7838353 154.7353819
  67.3787347  27.5898353 154.0573819  67.9827347  28.7098353 155.2633819
  69.4687347  27.9808353 153.9223819  69.9017347  27.0118353 153.0303819
  69.3307347  26.1018353 152.9163819  71.0477347  27.1888353 152.2863819
  71.3717347  26.4228353 151.5963819  71.7767347  28.3468353 152.4273819
  72.9197347  28.5298353 151.6873819  73.3147347  29.3998353 151.9053819
  71.3677347  29.3248353 153.3033819  71.9427347  30.2328353 153.4103819
  70.2207347  29.1398353 154.0433819  69.9017347  29.9108353 154.7293819
  69.4587347  26.8798353 156.7073819  69.4517347  27.8498353 157.4723819
  70.4467347  25.9898353 156.6613819  70.3997347  25.1308353 156.1133819
  71.6997347  26.1538353 157.3913819  71.5467347  26.7128353 158.3143819
  72.2647347  24.7988353 157.8013819  71.5027347  24.2428353 158.3483819
  72.4997347  24.2218353 156.9063819  73.5087347  24.9168353 158.6593819
  74.0947347  26.0148353 158.7223819  73.9027347  23.9048353 159.2723819
  72.6527347  26.9118353 156.4773819  73.1557347  26.3658353 155.4893819
  72.8907347  28.1838353 156.8043819  72.5167347  28.6328353 157.6403819
  73.7187347  29.0528353 155.9803819  73.4577347  28.8448353 154.9423819
  73.4337347  30.5158353 156.3213819  74.0557347  31.1618353 155.7023819
  72.3827347  30.7348353 156.1333819  73.6587347  30.6948353 157.3723819
  75.2057347  28.7758353 156.1293819  75.9517347  28.9768353 155.1653819
  75.6587347  28.3348353 157.3033819  75.0797347  28.1958353 158.1313819
  77.0687347  28.0128353 157.4773819  77.6617347  28.8628353 157.1413819
  77.3647347  27.7528353 158.9543819  76.8967347  28.5358353 159.5503819
  76.9017347  26.8098353 159.2463819  78.8437347  27.6978353 159.2903819
  78.9657347  27.3678353 160.3223819  79.3277347  26.9528353 158.6583819
  79.6667347  29.2868353 159.0733819  81.3807347  28.7918353 159.2043819
  82.0217347  29.6658353 159.0913819  81.5547347  28.3378353 160.1803819
  81.6117347  28.0688353 158.4223819  77.4607347  26.8068353 156.6343819
  78.4507347  26.8488353 155.8953819  76.6927347  25.7218353 156.7323819
  75.9047347  25.6318353 157.3743819  76.9367347  24.5518353 155.8993819
  78.0147347  24.3978353 155.8573819  76.2657347  23.3228353 156.5113819
  76.4537347  22.4538353 155.8813819  76.6727347  23.1438353 157.5063819
  75.1917347  23.4928353 156.5833819  76.4397347  24.7558353 154.4753819
  76.9927347  24.1658353 153.5413819  75.4117347  25.5798353 154.2903819
  74.9797347  26.1348353 155.0293819  74.8177347  25.7488353 152.9813819
  74.2647347  26.6878353 152.9613819  75.6117347  25.8308353 152.2393819
  73.8917347  24.6258353 152.5853819  73.9837347  24.1258353 151.4603819
  72.9977347  24.2088353 153.4793819  72.8437347  24.6588353 154.3813819
  72.1497347  23.0498353 153.2343819  72.1137347  22.8488353 152.1633819
  72.7207347  21.7998353 153.9123819  73.1537347  22.0778353 154.8733819
  71.9097347  21.1008353 154.1193819  73.7717347  21.1098353 153.0723819
  73.3977347  20.4348353 152.0913819  74.9707347  21.2368353 153.3943819
  70.7437347  23.3488353 153.7363819  70.4707347  24.4218353 154.2753819
  69.8447347  22.3898353 153.5443819  70.0227347  21.5628353 152.9743819
  68.5107347  22.4218353 154.1303819  68.3417347  23.3778353 154.6273819
  67.4327347  22.2928353 153.0553819  67.6937347  21.4718353 152.3873819
  66.4877347  22.0298353 153.5303819  67.2427347  23.5408353 152.2443819
  68.0437347  23.7958353 151.1453819  68.8097347  23.0868353 150.8683819
  67.8767347  24.9428353 150.4003819  68.5087347  25.1278353 149.5443819
  66.9027347  25.8528353 150.7493819  66.7697347  26.7528353 150.1673819
  66.0987347  25.6128353 151.8423819  65.3347347  26.3248353 152.1173819
  66.2707347  24.4638353 152.5843819  65.6387347  24.2828353 153.4413819
  68.4207347  21.2848353 155.1383819  68.6137347  20.1198353 154.7803819
  68.1287347  21.6258353 156.3933819  67.7877347  22.5488353 156.6633819
  68.2727347  20.6968353 157.5053819  68.3107347  19.6888353 157.0923819
  69.5857347  20.9288353 158.2863819  69.6557347  20.1758353 159.0713819
  70.7867347  20.7738353 157.3673819  71.7027347  20.9408353 157.9343819
  70.7967347  19.7678353 156.9493819  70.7227347  21.5018353 156.5593819
  69.5847347  22.3008353 158.9453819  70.5177347  22.4438353 159.4903819
  69.4887347  23.0718353 158.1803819  68.7457347  22.3708353 159.6383819
  67.0787347  20.8248353 158.4423819  66.1967347  21.6648353 158.2643819
  67.0597347  19.9498353 159.4453819  67.6987347  19.1578353 159.5123819
  66.1147347  20.0438353 160.5523819  65.1567347  20.4368353 160.2113819
  65.8447347  18.6608353 161.1363819  65.6067347  17.9698353 160.3273819
  66.7507347  18.2908353 161.6163819  64.7127347  18.6608353 162.1413819
  64.6477347  19.5138353 163.0233819  63.8137347  17.6948353 162.0133819
  63.0287347  17.6388353 162.6623819  63.9067347  17.0068353 161.2653819
  66.7107347  20.9848353 161.5933819  67.7147347  20.6568353 162.2343819
  66.0957347  22.1568353 161.7603819  65.1777347  22.3878353 161.3813819
  66.7317347  23.2228353 162.5303819  67.7247347  23.3918353 162.1143819
  65.9067347  24.5048353 162.4173819  64.8967347  24.3058353 162.7763819
  66.3367347  25.2588353 163.0773819  65.8227347  25.0758353 161.0093819
  65.2337347  24.4018353 160.3873819  65.2897347  26.0258353 161.0433819
  67.4297347  25.3328353 160.2353819  67.5377347  27.1188353 160.2643819
  68.4807347  27.4338353 159.8173819  66.7087347  27.5428353 159.6983819
  67.4897347  27.4698353 161.2953819  66.9127347  22.8348353 163.9933819
  67.9687347  23.0908353 164.5813819  65.8957347  22.2238353 164.6023819
  65.0347347  21.9298353 164.1413819  65.9657347  21.9298353 166.0313819
  66.2677347  22.8338353 166.5613819  64.5827347  21.5138353 166.5613819
  64.2237347  20.6718353 165.9693819  64.6797347  21.0688353 168.0123819
  63.6917347  20.7778353 168.3703819  65.3577347  20.2188353 168.0873819
  65.0587347  21.8898353 168.6203819  63.5977347  22.6548353 166.4173819
  62.6237347  22.3448353 166.7963819  63.9517347  23.5148353 166.9853819
  63.5077347  22.9268353 165.3653819  67.0157347  20.8628353 166.3093819
  67.7317347  20.9258353 167.3153819  67.1227347  19.8638353 165.4313819
  66.5557347  19.7668353 164.5893819  68.1057347  18.8068353 165.6413819
  67.9777347  18.4278353 166.6553819  67.8747347  17.6708353 164.6463819
  67.7727347  18.0918353 163.6463819  68.7547347  17.0278353 164.6333819
  66.6507347  16.8258353 164.9533819  66.7337347  16.4258353 165.9643819
  65.7627347  17.4578353 164.9323819  66.4717347  15.6828353 163.9783819
  67.2437347  15.6088353 162.9993819  65.5577347  14.8578353 164.1883819
  69.5297347  19.3328353 165.5233819  70.4257347  18.8568353 166.2283819
  69.7597347  20.3038353 164.6423819  69.0457347  20.6908353 164.0263819
  71.0777347  20.9048353 164.4833819  71.8037347  20.1008353 164.6083819
  71.2037347  21.5298353 163.0923819  70.4647347  22.3248353 162.9953819
  72.1857347  21.9948353 163.0023819  71.0197347  20.5478353 161.9503819
  70.0577347  20.0458353 162.0533819  70.9967347  21.0888353 161.0043819
  72.1297347  19.5158353 161.9173819  73.0967347  20.0188353 161.9253819
  72.0827347  18.8998353 162.8153819  72.0277347  18.6308353 160.6883819
  71.0447347  18.1608353 160.6593819  72.1137347  19.2438353 159.7913819
  73.0807347  17.5808353 160.6753819  72.9777347  16.9968353 159.8213819
  74.0187347  18.0298353 160.6773819  72.9827347  16.9808353 161.5183819
  71.3827347  21.9588353 165.5383819  72.5457347  22.3428353 165.6863819
  70.3767347  22.4308353 166.2723819  69.4067347  22.1298353 166.1773819
  70.6007347  23.4368353 167.2893819  69.8417347  23.3248353 168.0633819
  71.5657347  23.2468353 167.7593819  70.5777347  24.8638353 166.7953819
  71.1617347  25.7358353 167.4433819  69.9257347  25.1318353 165.6693819
  69.4737347  24.4188353 165.0973819  69.7947347  26.4878353 165.1403819
  70.6217347  27.1198353 165.4653819  69.8667347  26.5188353 163.6133819
  68.9977347  25.9918353 163.2193819  69.8427347  27.9548353 163.1103819
  69.8947347  27.9598353 162.0213819  68.9197347  28.4378353 163.4323819
  70.6967347  28.4968353 163.5163819  71.1367347  25.8158353 163.1223819
  72.0027347  26.4168353 163.4003819  71.2327347  24.8598353 163.6373819
  71.1667347  25.5738353 161.6303819  72.0967347  25.0728353 161.3613819
  70.3217347  24.9468353 161.3463819  71.1037347  26.5268353 161.1053819
  68.4657347  27.0168353 165.6713819  67.4177347  26.8848353 165.0393819
  68.5167347  27.6308353 166.8513819  69.3897347  27.8438353 167.3343819
  67.3257347  28.0608353 167.5713819  66.4807347  28.0658353 166.8823819
  66.9827347  27.0828353 168.7153819  66.1927347  27.5218353 169.3243819
  66.4837347  25.7648353 168.1473819  66.2447347  25.0838353 168.9643819
  65.5897347  25.9418353 167.5493819  67.2577347  25.3228353 167.5203819
  68.2097347  26.8488353 169.6013819  68.9847347  26.3628353 169.0093819
  68.6067347  27.8138353 169.9163819  67.9337347  26.0108353 170.8263819
  68.8527347  25.8918353 171.4003819  67.1827347  26.5038353 171.4433819
  67.5667347  25.0308353 170.5213819  67.5417347  29.4678353 168.1103819
  68.6777347  29.9048353 168.3193819  66.4357347  30.1768353 168.3393819
  65.4977347  29.8078353 168.1853819  66.4467347  31.5458353 168.8313819
  67.4717347  31.7748353 169.1233819  66.0037347  32.5358353 167.7463819
  65.1447347  32.1248353 167.2153819  65.6737347  33.4608353 168.2193819
  67.1007347  32.8498353 166.7503819  68.2897347  32.7828353 167.1233819
  66.7717347  33.1788353 165.5923819  65.5187347  31.6888353 170.0333819
  64.5887347  30.8968353 170.1953819  65.7547347  32.6708353 170.9033819
  67.0287347  33.3668353 171.1483819  67.1177347  34.2698353 170.5453819
  67.8857347  32.7368353 170.9083819  66.9627347  33.6788353 172.6023819
  67.5467347  34.5688353 172.8373819  67.3737347  32.8618353 173.1963819
  65.5247347  33.8888353 172.9093819  65.2427347  34.9328353 172.7713819
  65.3037347  33.6338353 173.9453819  64.7607347  32.9768353 171.9403819
  64.3657347  32.0838353 172.4243819  63.5427347  33.6798353 171.3543819
  63.6557347  34.5198353 170.4613819  62.3637347  33.3278353 171.8743819
  62.2427347  32.6178353 172.5963819  61.1267347  33.9608353 171.4253819
  61.0787347  33.8778353 170.3393819  59.9247347  33.2478353 172.0473819
  59.9307347  33.4378353 173.1203819  58.6227347  33.7738353 171.4643819
  57.7817347  33.2518353 171.9213819  58.5397347  34.8418353 171.6653819
  58.6117347  33.6048353 170.3873819  60.0177347  31.8408353 171.7983819
  59.4327347  31.3588353 172.4193819  61.0977347  35.4438353 171.7823819
  60.6467347  36.2808353 170.9843819  61.5707347  35.7828353 172.9843819
  62.0057347  35.1288353 173.6353819  61.4937347  37.1568353 173.4613819
  60.4487347  37.4658353 173.4603819  62.0407347  37.2368353 174.8853819
  61.4887347  36.5368353 175.5123819  63.0797347  36.9088353 174.8803819
  61.9677347  38.6158353 175.5113819  62.4637347  39.3388353 174.8633819
  60.9257347  38.9248353 175.5953819  62.6157347  38.6328353 176.8823819
  62.1087347  37.9218353 177.5353819  63.6527347  38.3068353 176.8003819
  62.5647347  40.0158353 177.5003819  62.9347347  40.7478353 176.7823819
  61.5297347  40.2778353 177.7183819  63.3687347  40.0958353 178.7483819
  63.0197347  40.8798353 179.3363819  63.2817347  39.2028353 179.2753819
  64.3667347  40.2608353 178.5083819  62.2537347  38.1028353 172.5423819
  61.7677347  39.1948353 172.2263819  63.4467347  37.7028353 172.1023819
  63.8757347  36.8068353 172.3323819  64.2417347  38.5578353 171.2293819
  64.4027347  39.5188353 171.7183819  65.6177347  37.9138353 170.9753819
  65.4587347  36.9198353 170.5573819  66.4147347  38.7248353 169.9703819
  67.3827347  38.2508353 169.8063819  65.8697347  38.7728353 169.0273819
  66.5647347  39.7338353 170.3543819  66.3857347  37.7688353 172.2793819
  67.3557347  37.3118353 172.0813819  66.5317347  38.7518353 172.7263819
  65.8207347  37.1378353 172.9663819  63.5007347  38.8278353 169.9263819
  63.4297347  39.9738353 169.4603819  62.9297347  37.7828353 169.3263819
  62.9277347  36.8338353 169.7013819  62.2447347  37.9358353 168.0463819
  62.9317347  38.3748353 167.3233819  61.8077347  36.5568353 167.5153819
  61.1267347  36.1138353 168.2423819  61.0657347  36.6948353 166.1953819
  60.7677347  35.7078353 165.8403819  60.1787347  37.3118353 166.3393819
  61.7177347  37.1638353 165.4583819  63.0097347  35.6388353 167.3593819
  62.6807347  34.6698353 166.9833819  63.7157347  36.0808353 166.6563819
  63.4947347  35.5068353 168.3263819  61.0577347  38.8808353 168.1873819
  60.8997347  39.8298353 167.4023819  60.2077347  38.6428353 169.1913819
  60.3117347  37.9098353 169.8933819  59.0237347  39.4828353 169.3223819
  58.5237347  39.5118353 168.3543819  58.0547347  38.8878353 170.3473819
  57.1107347  39.4288353 170.2833819  57.8497347  37.8548353 170.0673819
  58.5207347  38.9098353 171.7863819  59.3697347  38.2368353 171.9103819
  58.8657347  39.9098353 172.0483819  57.3927347  38.4938353 172.7143819
  56.5597347  39.1878353 172.6013819  57.0297347  37.5088353 172.4203819
  57.8037347  38.4578353 174.1123819  57.9267347  37.5438353 174.5483819
  58.0287347  39.5328353 174.8553819  57.9007347  40.7528353 174.3623819
  57.6227347  40.8828353 173.3893819  58.0797347  41.5638353 174.9543819
  58.3917347  39.3788353 176.1253819  58.4937347  38.4428353 176.5163819
  58.5677347  40.1968353 176.7083819  59.3927347  40.9168353 169.6833819
  58.7607347  41.8558353 169.1873819  60.4177347  41.1108353 170.5183819
  60.9527347  40.3638353 170.9623819  60.8487347  42.4608353 170.8573819
  59.9917347  43.0018353 171.2593819  61.9527347  42.4028353 171.9143819
  62.7797347  41.8158353 171.5143819  62.4637347  43.7938353 172.2443819
  63.2477347  43.7238353 172.9983819  62.8667347  44.2568353 171.3433819
  61.6437347  44.4008353 172.6283819  61.4477347  41.7858353 173.1043819
  61.4707347  40.8118353 173.0023819  61.3357347  43.2118353 169.6263819
  60.9567347  44.3708353 169.4053819  62.1817347  42.5718353 168.8143819
  62.5227347  41.6218353 168.9603819  62.6847347  43.2358353 167.6183819
  63.1857347  44.1558353 167.9193819  63.6907347  42.3348353 166.9043819
  64.0617347  42.8388353 166.0113819  64.5247347  42.1198353 167.5723819
  63.2047347  41.4018353 166.6183819  61.5447347  43.6088353 166.6833819
  61.4737347  44.7478353 166.1973819  60.6287347  42.6688353 166.4333819
  60.6327347  41.7278353 166.8283819  59.5197347  42.9648353 165.5333819
  59.9307347  43.2628353 164.5683819  58.6547347  41.7188353 165.3433819
  59.2707347  40.9408353 164.8913819  58.3557347  41.3568353 166.3273819
  57.3937347  41.8888353 164.4913819  56.7747347  42.6598353 164.9503819
  57.7417347  42.3488353 163.0853819  56.8277347  42.4608353 162.5023819
  58.2607347  43.3058353 163.1333819  58.3867347  41.6098353 162.6093819
  56.6037347  40.5968353 164.4533819  55.7107347  40.7338353 163.8443819
  57.2187347  39.8068353 164.0223819  56.3127347  40.3188353 165.4663819
  58.6797347  44.1218353 166.0583819  58.3577347  45.0568353 165.3103819
  58.3247347  44.0828353 167.3453819  58.6227347  43.3658353 168.0073819
  57.4527347  45.1088353 167.9003819  56.5417347  45.1478353 167.3023819
  57.0897347  44.7528353 169.3423819  56.7597347  43.7138353 169.3613819
  57.9967347  44.8098353 169.9433819  56.0157347  45.6058353 170.0203819
  56.3677347  46.6368353 170.0403819  54.7127347  45.5728353 169.2413819
  53.9697347  46.1888353 169.7483819  54.8797347  45.9598353 168.2363819
  54.3517347  44.5458353 169.1793819  55.7917347  45.1358353 171.4423819
  55.0247347  45.7518353 171.9123819  55.4667347  44.0948353 171.4343819
  56.7217347  45.2218353 172.0043819  58.1007347  46.4848353 167.8313819
  57.4607347  47.4518353 167.4063819  59.3717347  46.5948353 168.2263819
  59.9507347  45.8228353 168.5553819  60.0247347  47.9008353 168.2023819
  59.4067347  48.6008353 168.7643819  61.3997347  47.8088353 168.8613819
  61.9677347  47.0018353 168.3983819  61.9497347  48.7318353 168.6773819
  61.3157347  47.5668353 170.3563819  60.2117347  47.7008353 170.9233819
  62.3537347  47.2418353 170.9663819  60.1477347  48.4338353 166.7793819
  59.8297347  49.6078353 166.5103819  60.6017347  47.5838353 165.8503819
  60.8497347  46.6098353 166.0243819  60.7727347  48.0298353 164.4743819
  61.4817347  48.8578353 164.4633819  61.3307347  46.8898353 163.6233819
  61.4557347  47.2308353 162.5953819  62.2957347  46.5768353 164.0223819
  60.6387347  46.0478353 163.6443819  59.4587347  48.5358353 163.8983819
  59.4017347  49.6328353 163.3273819  58.3877347  47.7488353 164.0383819
  58.3877347  46.8398353 164.5003819  57.1007347  48.1788353 163.5073819
  57.2187347  48.3778353 162.4423819  56.0627347  47.0758353 163.6923819
  55.1047347  47.4068353 163.2923819  56.3867347  46.1788353 163.1633819
  55.9547347  46.8518353 164.7533819  56.6357347  49.4648353 164.1733819
  56.2257347  50.4138353 163.4913819  56.7297347  49.5308353 165.5033819
  57.1457347  48.8098353 166.0923819  56.2197347  50.6878353 166.2143819
  55.1397347  50.7438353 166.0813819  56.4037347  50.5628353 167.2813819
  56.8467347  51.9838353 165.7483819  56.1577347  52.9958353 165.6023819
  58.1557347  51.9808353 165.5113819  58.7657347  51.1688353 165.5993819
  58.8127347  53.2198353 165.0883819  58.3427347  54.0488353 165.6173819
  60.3057347  53.1888353 165.4653819  60.7487347  52.2818353 165.0553819
  61.0257347  54.3898353 164.8733819  62.0797347  54.3538353 165.1483819
  60.9327347  54.3708353 163.7873819  60.5807347  55.3068353 165.2593819
  60.4677347  53.1678353 166.9733819  61.5277347  53.1458353 167.2253819
  60.0117347  54.0608353 167.4003819  59.9797347  52.2818353 167.3793819
  58.6187347  53.4818353 163.5963819  58.3307347  54.6118353 163.1873819
  58.7777347  52.4598353 162.7493819  58.9287347  51.4908353 163.0283819
  58.7407347  52.6928353 161.3083819  59.4207347  53.5148353 161.0823819
  59.2027347  51.4398353 160.5673819  59.1727347  51.6208353 159.4933819
  60.2227347  51.1958353 160.8653819  58.5437347  50.6078353 160.8133819
  57.3517347  53.1138353 160.8383819  57.2197347  53.9868353 159.9653819
  56.2997347  52.5018353 161.3903819  56.3587347  51.7738353 162.1023819
  54.9507347  52.8608353 160.9833819  54.9037347  52.7578353 159.8993819
  53.9387347  51.9208353 161.6413819  52.9447347  52.1128353 161.2383819
  54.1867347  50.8878353 161.3983819  53.9237347  52.0888353 163.0463819
  54.6607347  51.5798353 163.4443819  54.6067347  54.3058353 161.3143819
  53.8947347  54.9488353 160.5353819  55.0907347  54.8318353 162.4373819
  55.6057347  54.3038353 163.1423819  54.9117347  56.2428353 162.7463819
  53.8707347  56.4828353 162.5313819  55.2137347  56.5108353 164.2223819
  54.6457347  55.8028353 164.8263819  56.2697347  56.3088353 164.4023819
  54.8997347  57.9278353 164.7093819  55.3847347  58.6318353 164.0333819
  53.4037347  58.1958353 164.6733819  53.2067347  59.2088353 165.0243819
  53.0397347  58.0878353 163.6513819  52.8907347  57.4828353 165.3183819
  55.4507347  58.1508353 166.1023819  55.2157347  59.1638353 166.4283819
  55.0007347  57.4348353 166.7903819  56.5317347  58.0138353 166.0923819
  55.7897347  57.1348353 161.8843819  55.3787347  58.2488353 161.5413819
  56.9907347  56.6768353 161.5273819  57.4017347  55.8008353 161.8483819
  57.8147347  57.4548353 160.6093819  57.9877347  58.4348353 161.0543819
  59.1637347  56.7708353 160.3943819  59.7467347  56.8678353 161.3103819
  58.9867347  55.7058353 160.2403819  60.0107347  57.2918353 159.2273819
  59.4557347  57.1068353 158.3073819  60.2457347  58.7908353 159.3253819
  60.8497347  59.1208353 158.4803819  59.2877347  59.3108353 159.3113819
  60.7677347  59.0168353 160.2543819  61.3317347  56.5528353 159.1683819
  61.9237347  56.9318353 158.3353819  61.8767347  56.7058353 160.1003819
  61.1467347  55.4878353 159.0273819  57.1027347  57.6578353 159.2783819
  57.1627347  58.7438353 158.6913819  56.4197347  56.6268353 158.7873819
  56.2717347  55.7438353 159.2763819  55.8157347  56.7058353 157.4593819
  56.5347347  57.2398353 156.8383819  55.5607347  55.2998353 156.9093819
  55.0447347  55.3878353 155.9533819  56.8727347  54.5688353 156.6893819
  56.6727347  53.5708353 156.2983819  57.4827347  55.1228353 155.9753819
  57.4067347  54.4868353 157.6363819  54.7457347  54.5618353 157.8263819
  54.5647347  55.1108353 158.6173819  54.5137347  57.5038353 157.4193819
  53.7897347  57.4098353 156.4243819  54.1927347  58.2778353 158.4553819
  54.7537347  58.3428353 159.3053819  52.9957347  59.1128353 158.4683819
  52.3947347  58.7908353 157.6183819  52.2247347  58.9178353 159.7793819
  51.3487347  59.5668353 159.7593819  51.7577347  57.4838353 159.9273819
  51.2137347  57.3728353 160.8653819  51.1017347  57.2268353 159.0953819
  52.6207347  56.8178353 159.9273819  53.0607347  59.2648353 160.8893819
  53.7487347  58.5768353 161.0083819  53.2927347  60.5958353 158.2833819
  52.3647347  61.4068353 158.3313819  54.5507347  60.9728353 158.0693819
  55.3257347  60.3268353 157.9193819  54.9177347  62.3808353 158.0333819
  54.3297347  62.8968353 158.7923819  56.4027347  62.5478353 158.3423819
  56.6637347  63.6058353 158.3123819  56.6147347  62.1498353 159.3343819
  56.9917347  62.0078353 157.6013819  54.5997347  63.0028353 156.6793819
  54.5617347  62.3188353 155.6533819  54.3717347  64.3138353 156.6853819
  54.3507347  64.8698353 157.5403819  54.1287347  65.0948353 155.4783819
  54.3757347  64.4538353 154.6323819  52.6507347  65.5178353 155.4193819
  52.0297347  64.6268353 155.5053819  52.4327347  66.1438353 156.2853819
  52.2477347  66.2728353 154.1583819  51.2527347  66.6958353 154.2973819
  52.9307347  67.1088353 154.0083819  52.2487347  65.4008353 152.9173819
  51.9907347  64.1858353 153.0383819  52.5047347  65.9328353 151.8173819
  55.0127347  66.3278353 155.3833819  55.3497347  66.7528353 154.2763819
  55.4017347  66.9138353 156.5133819  55.1357347  66.5718353 157.4373819
  56.2457347  68.1018353 156.5523819  56.6117347  68.3118353 155.5473819
  55.4577347  69.3478353 157.0113819  55.1707347  69.2078353 158.0533819
  56.3267347  70.5928353 156.9183819  55.7547347  71.4608353 157.2453819
  57.2027347  70.4738353 157.5563819  56.6467347  70.7368353 155.8863819
  54.1927347  69.5138353 156.1893819  53.6517347  70.3968353 156.5283819
  54.4547347  69.6298353 155.1373819  53.5617347  68.6338353 156.3103819
  57.4107347  67.8318353 157.4923819  57.2457347  67.1668353 158.5213819
  58.5887347  68.3418353 157.1393819  58.7367347  68.8678353 156.2783819
  59.7897347  68.1968353 157.9563819  59.5137347  67.7638353 158.9173819
  60.8047347  67.2338353 157.3113819  61.1457347  67.6678353 156.3713819
  62.0057347  67.0458353 158.2183819  62.7137347  66.3628353 157.7483819
  62.4887347  68.0088353 158.3873819  61.6797347  66.6308353 159.1723819
  60.1507347  65.8978353 157.0183819  60.8797347  65.2278353 156.5633819
  59.7857347  65.4598353 157.9473819  59.3147347  66.0438353 156.3333819
  60.4067347  69.5728353 158.1683819  60.5857347  70.3328353 157.2113819
  60.7367347  69.8798353 159.4213819  60.6127347  69.2338353 160.2013819
  61.3077347  71.1638353 159.8153819  61.3957347  71.8048353 158.9383819
  60.4027347  71.9048353 160.8143819  60.3457347  71.3118353 161.7273819
  60.9867347  73.2618353 161.1663819  60.3297347  73.7678353 161.8743819
  61.9707347  73.1288353 161.6153819  61.0787347  73.8638353 160.2623819
  58.9997347  72.0558353 160.2523819  58.3737347  72.5818353 160.9733819
  59.0397347  72.6238353 159.3223819  58.5777347  71.0698353 160.0573819
  62.6817347  70.9048353 160.4213819  62.8117347  70.0948353 161.3473819
  63.7017347  71.5888353 159.9053819  63.6027347  72.2468353 159.1323819
  65.0657347  71.4608353 160.4013819  65.0337347  70.9208353 161.3483819
  65.9467347  70.6538353 159.4353819  66.9347347  70.5418353 159.8823819
  65.3607347  69.2738353 159.1983819  66.0007347  68.7198353 158.5113819
  65.2957347  68.7388353 160.1453819  64.3637347  69.3708353 158.7673819
  66.0567347  71.3468353 158.1863819  65.6937347  70.7868353 157.4683819
  65.6607347  72.8478353 160.6153819  65.0947347  73.8598353 160.2013819
  66.8177347  72.8878353 161.2693819  67.2847347  72.0678353 161.6573819
  67.5217347  74.1428353 161.4843819  66.7847347  74.9448353 161.4553819
  68.2117347  74.1558353 162.8483819  68.8627347  73.2838353 162.9203819
  68.8507347  75.0368353 162.9093819  67.2627347  74.1568353 164.0353819
  67.7697347  74.5878353 164.8983819  66.4107347  74.7998353 163.8123819
  66.7597347  72.7698353 164.3943819  67.1987347  71.7878353 163.7573819
  65.9227347  72.6618353 165.3153819  68.5557347  74.3728353 160.3883819
  69.1947347  73.4368353 159.9003819  68.7137347  75.6308353 160.0043819
  68.1897347  76.4168353 160.3893819  69.6827347  75.9928353 158.9673819
  69.6027347  75.3028353 158.1273819  69.3957347  77.3928353 158.4333819
  69.2947347  78.0768353 159.2763819  70.5457347  77.8768353 157.5613819
  70.3237347  78.8768353 157.1893819  71.4627347  77.9038353 158.1503819
  70.6747347  77.1968353 156.7193819  68.0877347  77.3898353 157.6393819
  68.2427347  76.8448353 156.7083819  67.3337347  76.8438353 158.2063819
  67.5557347  78.7638353 157.3173819  66.6277347  78.6718353 156.7533819
  67.3657347  79.3068353 158.2433819  68.2887347  79.3078353 156.7223819
  71.0897347  75.9018353 159.5563819  71.3207347  76.4168353 160.6613819
  72.0427347  75.2668353 158.8713819  71.9417347  74.6098353 157.5563819
  72.0127347  75.3288353 156.7403819  70.9927347  74.0878353 157.4383819
  73.0947347  73.6638353 157.5603819  73.4497347  73.4728353 156.5473819
  72.8117347  72.7008353 157.9853819  74.1407347  74.3218353 158.3783819
  74.7497347  74.9938353 157.7733819  74.8167347  73.5888353 158.8183819
  73.3747347  75.0898353 159.4613819  73.3407347  74.5658353 160.4163819
  74.0447347  76.4198353 159.7803819  73.9117347  77.4008353 159.0453819
  74.7797347  76.4398353 160.8873819  74.8777347  75.6388353 161.5113819
  75.5197347  77.6148353 161.3153819  74.9327347  78.4948353 161.0533819
  75.7327347  77.5958353 162.8293819  76.3667347  76.7468353 163.0853819
  76.2737347  78.4958353 163.1203819  74.4487347  77.5118353 163.6383819
  73.8737347  76.6408353 163.3233819  74.6887347  77.3708353 164.6923819
  73.6057347  78.7668353 163.4713819  74.2297347  79.6478353 163.6183819
  73.2207347  78.8148353 162.4523819  72.4487347  78.7928353 164.4543819
  72.8327347  78.7018353 165.4703819  71.9397347  79.7548353 164.3913819
  71.4747347  77.6968353 164.1913819  70.6737347  77.7788353 164.8503819
  71.1277347  77.7678353 163.2133819  71.9417347  76.7778353 164.3263819
  76.8677347  77.6928353 160.6033819  77.2967347  76.7578353 159.9233819
  77.5337347  78.8288353 160.7733819  77.1857347  79.6148353 161.3233819
  78.8447347  79.0488353 160.1743819  78.9537347  78.3648353 159.3323819
  78.9637347  80.4848353 159.6593819  78.7807347  81.1728353 160.4843819
  79.9857347  80.6568353 159.3223819  78.0067347  80.8098353 158.5223819
  78.1887347  80.1268353 157.6923819  76.9827347  80.6408353 158.8553819
  78.1457347  82.2388353 158.0343819  79.0217347  82.9618353 158.5513819
  77.3767347  82.6358353 157.1343819  79.9527347  78.7588353 161.1823819
  81.1177347  78.5988353 160.8173819  79.7087347  78.6778353 162.3863819
  74.2857347  42.2468353 166.4453819  73.2117347  41.5358353 167.1923819
  73.6327347  40.1558353 167.7103819  72.6307347  42.3498353 168.3503819
  71.9617347  41.2438353 166.2363819  71.1357347  40.0148353 165.6563819
  69.8797347  40.4358353 165.0173819  70.9857347  38.9978353 166.7803819
  72.1537347  39.4038353 164.5973819  73.1727347  38.1918353 164.5393819
  73.4577347  37.6638353 165.8883819  74.3917347  38.6708353 163.7613819
  72.4037347  37.1388353 163.6523819  71.7607347  35.9908353 164.2423819
  71.3437347  36.2448353 165.1823819  72.4997347  35.2438353 164.3743819
  70.6857347  35.5008353 163.3103819  70.2207347  36.2778353 162.7613819
  71.2967347  34.5018353 162.4603819  70.6827347  33.2468353 162.6643819
  70.1977347  33.1598353 161.7263819  71.7207347  32.2328353 162.5193819
  72.8387347  32.0688353 163.2943819  73.1187347  32.6828353 164.1333819
  73.5967347  31.0608353 162.9363819  72.9287347  30.5208353 161.8473819
  73.2097347  29.4268353 161.0063819  74.2867347  28.6448353 161.1343819
  74.4037347  27.8528353 160.5353819  74.9757347  28.8518353 161.8293819
  72.3367347  29.1578353 160.0113819  71.2587347  29.9328353 159.8753819
  70.5827347  29.6868353 159.0723819  70.8897347  30.9878353 160.6043819
  71.7697347  31.2328353 161.5803819  69.6087347  34.7408353 164.0823819
  69.3647347  35.1868353 165.0113819  68.4687347  34.7088353 163.2363819
  68.6547347  35.2018353 162.4253819  70.1607347  33.3198353 164.0913819
  70.8947347  32.9668353 164.7683819  69.0367347  32.4528353 164.1073819
  68.2507347  32.9498353 164.3733819  73.2977347  38.1048353 168.0733819
  75.3897347  41.4518353 163.9323819  79.5187347  64.9858353 162.3793819
  79.3337347  65.9958353 162.2113819  78.9167347  64.6488353 163.1573819
  80.5187347  64.8548353 162.6333819  79.2207347  64.2308353 161.1733819
  78.2957347  63.6778353 161.3333819  79.0267347  65.1738353 159.9853819
  78.8047347  64.5918353 159.0913819  78.1997347  65.8528353 160.1913819
  79.9377347  65.7498353 159.8253819  80.3407347  63.2418353 160.8793819
  81.4967347  63.4458353 161.2643819  79.9897347  62.1598353 160.1923819
  79.0647347  62.0258353 159.7833819  80.9077347  61.0568353 159.9603819
  81.9217347  61.4158353 160.1343819  80.6227347  59.9058353 160.9323819
  79.5837347  59.5958353 160.8253819  81.2407347  59.0488353 160.6643819
  80.8857347  60.2768353 162.3803819  81.8587347  60.7608353 162.4583819
  80.1417347  61.0028353 162.7083819  80.8497347  59.0738353 163.2933819
  79.8437347  58.6538353 163.3073819  81.5127347  58.2998353 162.9063819
  81.2677347  59.4458353 164.7033819  82.2737347  59.8658353 164.6843819
  80.6057347  60.2228353 165.0843819  81.2377347  58.2768353 165.6233819
  80.9897347  58.5958353 166.5813819  80.5277347  57.5928353 165.2923819
  82.1737347  57.8238353 165.6403819  80.8087347  60.5688353 158.5213819
  79.7877347  60.7298353 157.8503819  81.9027347  59.9688353 158.0583819
  82.7467347  59.8468353 158.6173819  82.0147347  59.4238353 156.7123819
  81.1267347  59.6928353 156.1403819  83.2307347  60.0098353 155.9903819
  83.2267347  61.0938353 156.1023819  84.1407347  59.6438353 156.4643819
  83.2597347  59.6598353 154.5163819  82.3307347  60.0678353 153.7883819
  84.2147347  58.9818353 154.0833819  82.1247347  57.9068353 156.7983819
  82.7667347  57.3768353 157.7113819  81.4937347  57.2148353 155.8533819
  81.0157347  57.6528353 155.0663819  81.4207347  55.7588353 155.8453819
  82.0647347  55.3638353 156.6313819  79.9917347  55.2648353 156.1423819
  79.3467347  55.5528353 155.3123819  79.9637347  53.7518353 156.2593819
  78.9467347  53.4218353 156.4693819  80.3037347  53.3078353 155.3233819
  80.6217347  53.4368353 157.0693819  79.4597347  55.9128353 157.4083819
  78.4497347  55.5538353 157.6043819  80.1057347  55.6558353 158.2483819
  79.4417347  56.9958353 157.2833819  81.8907347  55.2568353 154.4873819
  81.4727347  55.7828353 153.4493819  82.7547347  54.2438353 154.4963819
  83.1447347  53.8458353 155.3503819  83.2277347  53.6038353 153.2773819
  82.6477347  54.0128353 152.4493819  84.7087347  53.9008353 153.0163819
  85.2667347  53.7478353 153.9403819  85.0897347  53.1818353 152.2913819
  84.9797347  55.3018353 152.5063819  84.2337347  55.5698353 151.7583819
  84.8807347  56.0148353 153.3243819  86.3677347  55.4058353 151.9033819
  87.1007347  55.0088353 152.6053819  86.4217347  54.7918353 151.0043819
  86.7197347  56.8408353 151.5593819  86.6047347  57.4648353 152.4453819
  87.7677347  56.8968353 151.2633819  85.8687347  57.3738353 150.4663819
  86.1747347  58.3388353 150.2273819  85.9577347  56.7648353 149.6283819
  84.8767347  57.3928353 150.7763819  83.0187347  52.0978353 153.3573819
  83.0417347  51.5048353 154.4413819  82.8267347  51.4868353 152.1893819
  82.8977347  51.9658353 151.2913819  82.4967347  50.0748353 152.0743819
  82.4817347  49.6668353 153.0853819  81.1167347  49.8778353 151.4263819
  81.1147347  50.3578353 150.4473819  80.9537347  48.8128353 151.2593819
  79.9777347  50.4228353 152.2373819  79.7107347  51.7798353 152.2573819
  80.3307347  52.4538353 151.6843819  78.6637347  52.2818353 152.9993819
  78.4697347  53.3438353 153.0103819  77.8647347  51.4268353 153.7273819
  77.0427347  51.8178353 154.3083819  78.1157347  50.0718353 153.7123819
  77.4907347  49.3998353 154.2813819  79.1657347  49.5758353 152.9703819
  79.3567347  48.5128353 152.9613819  83.5387347  49.3378353 151.2423819
  83.9497347  49.8018353 150.1743819  83.9617347  48.1848353 151.7503819
  83.8297347  47.9018353 152.7213819  84.6657347  47.2148353 150.9243819
  84.8097347  46.3018353 151.5023819  84.0347347  46.9568353 150.0733819
  86.0147347  47.6808353 150.4073819  86.8897347  48.1278353 151.1623819
  86.1777347  47.5648353 149.0863819  85.4117347  47.4428353 148.4243819
  87.5027347  47.6058353 148.4783819  88.1137347  46.8548353 148.9793819
  87.3977347  47.2838353 146.9883819  88.3897347  47.3158353 146.5383819
  86.9727347  46.2878353 146.8603819  86.7547347  48.0178353 146.5023819
  88.1957347  48.9458353 148.6763819  89.4057347  48.9798353 148.9143819
  87.4677347  50.0568353 148.5603819  86.4697347  50.0798353 148.3533819
  88.0987347  51.3628353 148.7333819  88.9277347  51.4388353 148.0303819
  87.0867347  52.4698353 148.4393819  86.2207347  52.3478353 149.0903819
  87.5307347  53.4358353 148.6783819  86.6297347  52.4728353 146.9943819
  87.4117347  52.0448353 146.1203819  85.4897347  52.9058353 146.7313819
  88.6677347  51.5208353 150.1393819  89.8157347  51.9568353 150.3123819
  87.8757347  51.1718353 151.1543819  86.9187347  50.8328353 151.0513819
  88.3517347  51.2578353 152.5283819  88.6817347  52.2788353 152.7173819
  87.2177347  50.9168353 153.4933819  87.5807347  50.9828353 154.5193819
  86.3967347  51.6198353 153.3523819  86.8657347  49.9038353 153.2973819
  89.5417347  50.3358353 152.7523819  90.5317347  50.7278353 153.3853819
  89.4637347  49.1048353 152.2403819  88.6637347  48.7358353 151.7253819
  90.5807347  48.1818353 152.4033819  90.7757347  48.0658353 153.4693819
  90.2277347  46.8148353 151.8173819  89.9227347  46.9448353 150.7783819
  91.1227347  46.1918353 151.8113819  89.1277347  46.0858353 152.5633819
  89.3777347  46.0348353 153.6233819  88.1977347  46.6488353 152.4823819
  88.9207347  44.6808353 152.0213819  88.9667347  44.6998353 150.9323819
  89.7297347  44.0358353 152.3633819  87.6417347  44.1238353 152.4453819
  87.5227347  43.9258353 153.4383819  86.6187347  43.8538353 151.6423819
  86.6897347  44.0428353 150.3353819  87.5467347  44.4048353 149.9183819
  85.8867347  43.8258353 149.7443819  85.4927347  43.3788353 152.1673819
  85.4237347  43.2268353 153.1733819  84.6987347  43.1668353 151.5633819
  91.8417347  48.7318353 151.7523819  92.9357347  48.6138353 152.3143819
  91.7077347  49.3428353 150.5743819  90.8207347  49.4678353 150.0863819
  92.8707347  49.8918353 149.8863819  93.6197347  49.1048353 149.7993819
  92.4737347  50.3608353 148.4883819  93.3467347  50.7698353 147.9803819
  92.0837347  49.5168353 147.9183819  91.7067347  51.1308353 148.5673819
  93.4947347  51.0328353 150.6763819  94.7217347  51.1138353 150.7963819
  92.6717347  51.9288353 151.2243819  91.6547347  51.9128353 151.1493819
  93.2267347  53.0368353 152.0023819  93.9727347  53.5448353 151.3923819
  92.1187347  54.0248353 152.3593819  91.2987347  53.4748353 152.8223819
  92.4997347  54.7188353 153.1083819  91.5627347  54.8328353 151.1833819
  91.3427347  54.1388353 150.3723819  90.2737347  55.5338353 151.5733819
  89.8967347  56.1018353 150.7223819  89.5327347  54.7928353 151.8723819
  90.4657347  56.2108353 152.4053819  92.5867347  55.8348353 150.6813819
  92.1677347  56.3958353 149.8463819  92.8477347  56.5228353 151.4863819
  93.4807347  55.3068353 150.3513819  93.9317347  52.5348353 153.2623819
  95.0447347  52.9858353 153.5913819  93.3087347  51.5948353 153.9763819
  92.3887347  51.2118353 153.7593819  93.9487347  51.0418353 155.1653819
  94.1997347  51.8628353 155.8373819  92.9847347  50.0988353 155.8863819
  92.7417347  49.2668353 155.2253819  93.4867347  49.6778353 156.7573819
  91.6927347  50.7678353 156.3343819  91.9297347  51.7358353 156.7753819
  91.0707347  50.9588353 155.4593819  90.7487347  49.7978353 157.5233819
  90.3407347  48.3618353 156.5353819  89.7547347  47.6638353 157.1323819
  89.7607347  48.6708353 155.6653819  91.2587347  47.8748353 156.2053819
  95.2487347  50.3318353 154.8103819  96.2397347  50.4338353 155.5453819
  95.2697347  49.6158353 153.6843819  94.4717347  49.4868353 153.0623819
  96.4967347  48.9488353 153.2663819  96.8697347  48.3648353 154.1083819
  96.2137347  48.0048353 152.0993819  95.3137347  47.4328353 152.3233819
  95.9997347  48.6008353 151.2123819  97.3457347  47.0278353 151.7713819
  98.2467347  47.6108353 151.5823819  97.6217347  46.0968353 152.9433819
  98.4297347  45.4138353 152.6823819  97.9097347  46.6848353 153.8153819
  96.7227347  45.5248353 153.1733819  97.0197347  46.2298353 150.5253819
  97.8367347  45.5418353 150.3093819  96.1017347  45.6638353 150.6853819
  96.8857347  46.9088353 149.6833819  97.5707347  49.9578353 152.8893819
  98.7577347  49.7068353 153.1053819  97.1817347  51.0998353 152.3213819
  96.2237347  51.3198353 152.0503819  98.1627347  52.1458353 152.0463819
  98.9397347  51.7128353 151.4153819  97.5067347  53.3118353 151.3093819
  96.5937347  53.5898353 151.8363819  98.1747347  54.1728353 151.3513819
  97.1657347  53.0308353 149.8623819  98.0587347  52.6828353 149.3423819
  96.4337347  52.2248353 149.8143819  96.6157347  54.2498353 149.1533819
  97.1157347  55.3588353 149.3303819  95.5777347  54.0518353 148.3513819
  95.1947347  53.1138353 148.2343819  95.1617347  54.8378353 147.8513819
  98.8097347  52.6468353 153.3283819 100.0367347  52.8058353 153.3893819
  98.0067347  52.8988353 154.3623819  96.9897347  52.8228353 154.3463819
  98.5837347  53.3188353 155.6343819  99.1417347  54.2438353 155.4883819
  97.7817347  53.5388353 156.3383819  99.5027347  52.2658353 156.2323819
 100.6187347  52.5718353 156.6843819  99.0497347  51.0098353 156.2363819
  98.1307347  50.7298353 155.8943819  99.8687347  49.9178353 156.7483819
 100.1017347  50.1118353 157.7953819  99.0937347  48.5898353 156.6673819
  98.7017347  48.4858353 155.6553819 100.0147347  47.4128353 156.9483819
  99.4477347  46.4838353 156.8863819 100.8187347  47.3968353 156.2133819
 100.4387347  47.5128353 157.9473819  97.9267347  48.5918353 157.6333819
  97.3927347  47.6448353 157.5603819  98.2967347  48.7228353 158.6503819
  97.2507347  49.4098353 157.3853819 101.1837347  49.8358353 155.9863819
 102.2547347  49.6798353 156.5833819 101.1217347  49.9218353 154.6563819
 100.2607347  50.0688353 154.1293819 102.3217347  49.8068353 153.8413819
 102.8217347  48.8738353 154.1003819 101.9477347  49.7778353 152.3593819
 101.0467347  50.3718353 152.2043819 102.7427347  50.2468353 151.7793819
 101.7147347  48.3718353 151.8433819 101.7047347  48.1838353 150.6093819
 101.5347347  47.4528353 152.6693819 103.2867347  50.9458353 154.1213819
 104.4957347  50.7258353 154.1983819 102.7797347  52.1688353 154.2783819
 101.7927347  52.4128353 154.1983819 103.6807347  53.2748353 154.5903819
 104.4257347  53.3388353 153.7973819 102.9077347  54.5928353 154.6453819
 102.4387347  54.7608353 153.6753819 102.1037347  54.4938353 155.3743819
 103.7427347  55.8268353 155.0043819 104.1757347  55.6588353 155.9903819
 104.8797347  56.0278353 154.0143819 105.4547347  56.9108353 154.2943819
 105.5297347  55.1528353 154.0243819 104.4707347  56.1638353 153.0133819
 102.8727347  57.0628353 155.0613819 103.4847347  57.9268353 155.3173819
 102.4057347  57.2238353 154.0893819 102.0997347  56.9288353 155.8173819
 104.4107347  53.0308353 155.9063819 105.6457347  53.1338353 155.9703819
 103.6677347  52.6958353 156.9663819 102.6597347  52.5438353 156.9563819
 104.3217347  52.5258353 158.2623819 104.8907347  53.4288353 158.4813819
 103.2777347  52.3358353 159.3603819 102.5357347  53.1298353 159.2723819
 102.7587347  51.3938353 159.1833819 103.8157347  52.3318353 160.7963819
 104.6447347  53.0388353 160.8343819 102.7467347  52.7848353 161.7733819
 103.1507347  52.7738353 162.7853819 102.4277347  53.7958353 161.5203819
 101.8927347  52.1098353 161.7163819 104.3567347  50.9718353 161.1913819
 104.7277347  51.0118353 162.2153819 103.5617347  50.2298353 161.1223819
 105.1707347  50.6948353 160.5203819 105.3067347  51.3578353 158.2323819
 106.4257347  51.4608353 158.7553819 104.9207347  50.2438353 157.6043819
 104.0227347  50.1248353 157.1363819 105.8017347  49.0838353 157.5503819
 106.1497347  48.8818353 158.5633819 105.0337347  47.8768353 157.0223819
 105.6967347  47.0118353 156.9833819 104.1947347  47.6618353 157.6843819
 104.6607347  48.0928353 156.0213819 107.0337347  49.3418353 156.6923819
 108.1217347  48.8608353 157.0183819 106.8867347  50.0758353 155.5873819
 105.9937347  50.4208353 155.2363819 108.0467347  50.4428353 154.7843819
 108.5637347  49.5298353 154.4893819 107.5997347  51.1898353 153.5273819
 106.8307347  51.9148353 153.7953819 108.4427347  51.7528353 153.1263819
 107.0617347  50.2668353 152.4553819 107.3877347  49.0628353 152.4843819
 106.3087347  50.7448353 151.5823819 109.0117347  51.2978353 155.5883819
 110.2307347  51.1078353 155.5103819 108.4857347  52.2458353 156.3663819
 107.4917347  52.4678353 156.4283819 109.3617347  53.0508353 157.2093819
 110.1077347  53.5258353 156.5723819 108.5567347  54.1368353 157.9183819
 109.2207347  54.7318353 158.5453819 108.0837347  54.7808353 157.1773819
 107.7897347  53.6738353 158.5393819 110.0967347  52.1818353 158.2233819
 111.2937347  52.3748353 158.4673819 109.3967347  51.2178353 158.8243819
 108.4287347  50.9818353 158.6053819 110.0077347  50.4088353 159.8793819
 110.5677347  51.0728353 160.5383819 108.9117347  49.7068353 160.7023819
 108.2527347  49.1748353 160.0163819 109.5257347  48.6988353 161.6563819
 108.7367347  48.2128353 162.2293819 110.0767347  47.9488353 161.0883819
 110.2067347  49.2098353 162.3373819 108.0907347  50.7278353 161.4673819
 107.3197347  50.2168353 162.0443819 108.7397347  51.2848353 162.1423819
 107.6207347  51.4168353 160.7653819 111.0097347  49.4028353 159.3133819
 111.9967347  49.0638353 159.9733819 110.7807347  48.9028353 158.0963819
 110.1097347  49.2858353 157.4303819 111.5107347  47.7268353 157.6293819
 111.4997347  46.9998353 158.4413819 110.8237347  47.1458353 156.3943819
 111.3727347  46.2688353 156.0513819 109.8027347  46.8588353 156.6473819
 110.8047347  47.8948353 155.6023819 112.9727347  48.0248353 157.3173819
 113.7947347  47.1028353 157.2933819 113.3217347  49.2888353 157.0693819
 112.6887347  50.0868353 157.1343819 114.6877347  49.6178353 156.6733819
 114.9167347  48.9678353 155.8283819 114.7967347  51.0978353 156.2513819
 115.8017347  51.2698353 155.8653819 113.8047347  51.4128353 155.1473819
 113.8967347  52.4608353 154.8633819 114.0117347  50.7828353 154.2823819
 112.7917347  51.2208353 155.5023819 114.5887347  52.0158353 157.4453819
 114.6697347  53.0538353 157.1243819 113.5997347  51.8428353 157.8693819
 115.3477347  51.8088353 158.2003819 115.7087347  49.3388353 157.7663819
 116.9097347  49.3128353 157.4823819 115.2647347  49.1208353 159.0023819
 114.2767347  49.0178353 159.2323819 116.1507347  49.0078353 160.1523819
 117.0857347  49.4888353 159.8643819 115.5227347  49.7058353 161.3663819
 116.2537347  49.6948353 162.1743819 115.1697347  51.1548353 161.0533819
 114.7267347  51.6198353 161.9343819 116.0727347  51.6968353 160.7723819
 114.4567347  51.1858353 160.2293819 114.3357347  49.0088353 161.7623819
 113.6317347  49.1568353 161.0963819 116.4807347  47.5668353 160.5273819
 117.1337347  47.3488353 161.5513819 116.0587347  46.5878353 159.7363819
 115.6747347  46.7308353 158.8023819 116.1177347  45.1968353 160.1633819
 116.1257347  45.1818353 161.2533819 114.8937347  44.4418353 159.6453819
 113.9987347  45.0128353 159.8933819 114.9477347  44.3898353 158.5583819
 114.7427347  43.0328353 160.1953819 115.7027347  42.5198353 160.1413819
 114.4677347  43.0838353 161.2483819 113.5057347  42.0788353 159.3023819
 113.2827347  40.6998353 160.4153819 112.5427347  40.0148353 160.0023819
 114.2307347  40.1768353 160.5413819 112.9387347  41.0648353 161.3833819
 117.3907347  44.5138353 159.6743819 117.7507347  44.6018353 158.4983819
 118.0687347  43.8268353 160.5923819 117.8397347  43.8328353 161.5863819
 119.2027347  43.0018353 160.2533819 119.1577347  42.0808353 160.8353819
 119.1337347  42.7188353 159.2033819 120.5387347  43.6738353 160.4963819
 120.6167347  44.8448353 160.8763819 121.6277347  42.9278353 160.2793819
 121.6927347  41.5218353 159.8483819 121.0037347  41.3198353 159.0283819
 121.4327347  40.8398353 160.6583819 123.1157347  41.3608353 159.4263819
 123.2357347  41.5838353 158.3663819 123.4537347  40.3358353 159.5763819
 123.9007347  42.3068353 160.2613819 124.8157347  42.6148353 159.7553819
 124.1967347  41.8488353 161.2043819 122.9657347  43.5008353 160.4933819
 123.0547347  43.9468353 161.4843819 123.2967347  44.6488353 159.5583819
 124.1837347  45.4478353 159.8813819 122.6197347  44.7578353 158.4153819
 121.8757347  44.1168353 158.1383819 122.8827347  45.8138353 157.4453819
 123.7347347  46.3888353 157.8093819 123.2317347  45.2118353 156.0843819
 122.4277347  44.5438353 155.7753819 123.2827347  46.0118353 155.3453819
 124.5437347  44.4448353 156.0743819 125.3477347  45.0948353 156.4183819
 124.4837347  43.6128353 156.7763819 124.8747347  43.9188353 154.6923819
 124.0817347  43.2498353 154.3583819 124.9107347  44.7488353 153.9863819
 126.1997347  43.1808353 154.6753819 126.2727347  42.5498353 155.5613819
 126.2337347  42.5198353 153.8093819 127.3587347  44.1038353 154.6333819
 128.2407347  43.5528353 154.6233819 127.3057347  44.6888353 153.7753819
 127.3437347  44.7178353 155.4723819 121.7047347  46.7728353 157.3163819
 121.5127347  47.3748353 156.2573819 120.9087347  46.9238353 158.3743819
 120.9787347  46.3708353 159.2283819 119.8577347  47.9148353 158.3823819
 119.3377347  47.8988353 157.4243819 119.1247347  47.6588353 159.1473819
 120.3917347  49.3078353 158.6423819 121.5327347  49.5028353 159.0563819
 119.5367347  50.2958353 158.3953819 118.5667347  50.1448353 158.1183819
 119.9097347  51.6968353 158.4983819 120.9417347  51.7728353 158.8423819
 119.8337347  52.3778353 157.1273819 118.8077347  52.3408353 156.7603819
 120.0987347  53.4298353 157.2293819 120.7567347  51.7198353 156.1163819
 121.7777347  51.7448353 156.4983819 120.4807347  50.6708353 156.0133819
 120.7237347  52.3738353 154.7543819 119.6987347  52.4018353 154.3843819
 121.0627347  53.4068353 154.8333819 121.5687347  51.6488353 153.8123819
 122.0397347  50.8088353 154.1493819 121.7697347  52.0018353 152.5513819
 121.1987347  53.0748353 152.0323819 120.5857347  53.6538353 152.6063819
 121.3707347  53.3238353 151.0583819 122.5697347  51.2588353 151.7913819
 123.0187347  50.4298353 152.1813819 122.7337347  51.5178353 150.8183819
 119.0077347  52.3868353 159.5123819 118.0177347  51.8198353 159.9753819
 119.3667347  53.6168353 159.8633819 120.1127347  54.1448353 159.4103819
 118.7047347  54.3208353 160.9493819 118.2097347  53.5758353 161.5713819
 119.7257347  55.0808353 161.7993819 119.1957347  55.5688353 162.6173819
 120.7557347  54.1268353 162.3833819 121.4717347  54.6878353 162.9843819
 120.2547347  53.3898353 163.0103819 121.2807347  53.6178353 161.5743819
 120.3887347  56.0658353 160.9983819 121.3577347  55.9948353 161.1283819
 117.6427347  55.2848353 160.4223819 117.5857347  55.6118353 159.2363819
 116.7917347  55.7348353 161.3393819 116.8307347  55.4478353 162.3173819
 115.7177347  56.6788353 161.0573819 115.7507347  56.9638353 160.0063819
 114.3317347  56.0518353 161.2973819 114.2877347  55.7068353 162.3303819
 113.2327347  57.0808353 161.0913819 112.2617347  56.6168353 161.2663819
 113.3707347  57.9058353 161.7903819 113.2757347  57.4588353 160.0703819
 114.1217347  54.8588353 160.3823819 113.1377347  54.4288353 160.5653819
 114.1887347  55.1808353 159.3433819 114.8877347  54.1088353 160.5803819
 115.9207347  57.8988353 161.9423819 116.2487347  57.7648353 163.1283819
 115.7337347  59.0828353 161.3653819 115.4937347  59.1918353 160.3803819
 115.8527347  60.3468353 162.0833819 116.3497347  60.1818353 163.0393819
 116.7227347  61.3538353 161.3143819 116.2707347  61.5308353 160.3383819
 116.7907347  62.6778353 162.0613819 117.4107347  63.3788353 161.5033819
 115.7857347  63.0868353 162.1683819 117.2237347  62.5168353 163.0483819
 118.1297347  60.7868353 161.1123819 118.5987347  60.6538353 162.0873819
 118.0497347  59.7988353 160.6603819 119.0267347  61.6468353 160.2513819
 120.0047347  61.1738353 160.1583819 118.5827347  61.7598353 159.2623819
 119.1407347  62.6278353 160.7113819 114.4487347  60.8908353 162.3123819
 113.6627347  61.0218353 161.3683819 114.1377347  61.2078353 163.5653819
 114.8047347  61.1508353 164.3353819 112.8147347  61.6688353 163.9713819
 112.1587347  61.6898353 163.1013819 112.1647347  60.7138353 164.9853819
 112.7717347  60.7138353 165.8903819 110.7607347  61.1848353 165.3333819
 110.3147347  60.4978353 166.0523819 110.8087347  62.1838353 165.7673819
 110.1517347  61.2108353 164.4303819 112.1147347  59.2878353 164.4293819
 111.3437347  59.2338353 163.6603819 113.0647347  59.0628353 163.9443819
 111.8377347  58.2358353 165.4763819 111.8177347  57.2518353 165.0073819
 112.6217347  58.2608353 166.2333819 110.8737347  58.4338353 165.9453819
 112.9567347  63.0678353 164.5563819 113.7607347  63.2888353 165.4713819
 112.1777347  64.0078353 164.0273819 111.5237347  63.8438353 163.2613819
 112.2027347  65.3778353 164.5173819 113.2397347  65.7038353 164.5893819
 111.4537347  66.2878353 163.5413819 112.0167347  66.3348353 162.6093819
 110.4907347  65.8318353 163.3103819 111.2117347  67.7078353 164.0343819
 110.7867347  67.6738353 165.0373819 112.1647347  68.2308353 164.1093819
 110.2847347  68.4858353 163.1243819 110.0317347  68.0218353 161.9943819
 109.7997347  69.5578353 163.5433819 111.5807347  65.4678353 165.9063819
 110.5127347  64.9028353 166.1623819 112.2537347  66.1858353 166.8003819
 113.1747347  66.5838353 166.6153819 111.7487347  66.4778353 168.1323819
 110.8477347  65.8878353 168.2983819 112.7687347  66.0918353 169.2093819
 113.5987347  66.7978353 169.1783819 112.3017347  66.1918353 170.1893819
 113.3177347  64.6828353 169.0683819 113.6597347  64.5318353 168.0443819
 114.1877347  64.5708353 169.7153819 112.2997347  63.6178353 169.4143819
 111.7577347  62.9538353 168.5343819 112.0497347  63.4398353 170.7013819
 112.5237347  64.0148353 171.3973819 111.3827347  62.7268353 170.9973819
 111.4207347  67.9608353 168.2333819 112.1387347  68.8108353 167.6993819
 110.3247347  68.2668353 168.9243819 109.7717347  67.5888353 169.4483819
 109.8207347  69.6328353 168.9833819 109.9897347  70.0578353 167.9943819
 108.3297347  69.6278353 169.3313819 107.9347347  70.6418353 169.2643819
 107.7857347  69.0248353 168.6043819 108.1097347  69.1168353 170.6323819
 108.6997347  68.3498353 170.7863819 110.5577347  70.5128353 169.9833819
 110.3337347  71.7288353 169.9893819 111.4257347  69.9458353 170.8203819
 111.7047347  68.9658353 170.7693819 112.0607347  70.6938353 171.8983819
 111.7537347  71.7328353 171.7743819 111.5977347  70.1538353 173.2523819
 112.0597347  70.7398353 174.0473819 110.5197347  70.2908353 173.3413819
 111.9267347  68.7078353 173.4543819 113.0517347  68.1978353 174.0313819
 113.8657347  68.7878353 174.4263819 113.0007347  66.8258353 174.0373819
 113.7177347  66.2068353 174.4153819 111.8287347  66.4248353 173.4533819
 111.3277347  65.1438353 173.2323819 111.8797347  64.2658353 173.5343819
 110.1117347  65.0408353 172.6183819 109.6977347  64.0618353 172.4293819
 109.3907347  66.1748353 172.2283819 108.4317347  66.0538353 171.7463819
 109.8837347  67.4458353 172.4483819 109.3207347  68.3158353 172.1433819
 111.1257347  67.5838353 173.0733819 113.5827347  70.6678353 171.8373819
 114.2327347  71.1128353 172.7883819 114.1697347  70.1668353 170.7603819
 113.6827347  69.7758353 169.9533819 115.6227347  70.1538353 170.6823819
 115.9937347  71.1758353 170.6063819 116.0347347  69.7328353 171.5993819
 116.1057347  69.3458353 169.4893819 115.5357347  69.4228353 168.4003819
 117.1697347  68.5828353 169.7273819 117.6057347  68.4748353 170.6433819
 117.8017347  67.8268353 168.6603819 117.8917347  68.4738353 167.7883819
 119.1957347  67.3728353 169.0853819 119.1257347  66.7748353 169.9943819
 119.6237347  66.7318353 168.3143819 120.0477347  68.4818353 169.3093819
 120.6887347  68.5558353 168.5723819 116.9497347  66.6128353 168.2873819
 116.2297347  66.0678353 169.1283819 117.0167347  66.1658353 167.0353819
 117.7287347  66.7748353 165.8983819 118.7827347  66.9358353 166.1243819
 117.3077347  67.7448353 165.6343819 117.5467347  65.7758353 164.7973819
 118.3987347  65.0978353 164.7443819 117.4747347  66.2738353 163.8303819
 116.3007347  65.0338353 165.1023819 116.3227347  64.0308353 164.6763819
 115.4277347  65.5378353 164.6873819 116.2427347  64.9888353 166.6323819
 115.2257347  65.0038353 167.0243819 116.8487347  63.6998353 167.1673819
 118.0197347  63.6338353 167.5433819 116.0177347  62.6618353 167.2013819
 115.0237347  62.7238353 166.9823819 116.4687347  61.3258353 167.5613819
 117.2757347  61.4418353 168.2843819 115.3427347  60.5098353 168.1973819
 114.4527347  60.6018353 167.5743819 115.6297347  59.4578353 168.1893819
 114.9827347  60.8988353 169.6093819 115.8877347  60.9908353 170.2093819
 114.4987347  61.8758353 169.6113819 114.0557347  59.8628353 170.2293819
 114.4667347  58.8658353 170.0703819 114.0047347  60.0188353 171.3073819
 112.6577347  59.9358353 169.6393819 112.2997347  60.9648353 169.6843819
 112.6947347  59.6578353 168.5863819 111.6977347  59.0478353 170.3503819
 110.7577347  59.1318353 169.9123819 112.0237347  58.0618353 170.2853819
 111.6397347  59.3288353 171.3503819 116.9737347  60.5858353 166.3323819
 116.4517347  60.7498353 165.2283819 117.9937347  59.7588353 166.5373819
 118.5327347  59.7428353 167.4033819 118.4487347  58.7898353 165.5483819
 117.8627347  58.8868353 164.6343819 119.9147347  59.0298353 165.1413819
 120.5517347  58.8258353 166.0023819 120.3167347  58.0878353 164.0193819
 121.3557347  58.2718353 163.7443819 120.2067347  57.0558353 164.3533819
 119.6767347  58.2588353 163.1533819 120.1197347  60.4768353 164.7283819
 121.1607347  60.6298353 164.4433819 119.4737347  60.7088353 163.8813819
 119.8717347  61.1318353 165.5633819 118.2737347  57.4098353 166.1613819
 118.8307347  57.1278353 167.2283819 117.4997347  56.5528353 165.4973819
 117.1387347  56.7108353 164.5563819 117.1067347  55.2878353 166.0993819
 117.8227347  55.0708353 166.8923819 115.6997347  55.3758353 166.7163819
 115.6717347  56.2378353 167.3823819 114.6437347  55.5608353 165.6393819
 113.6587347  55.6198353 166.1023819 114.8417347  56.4808353 165.0893819
 114.6717347  54.7148353 164.9533819 115.4207347  54.1788353 167.4533819
 114.5247347  54.2378353 167.8463819 117.1427347  54.1648353 165.0743819
 116.9537347  54.3808353 163.8763819 117.3917347  52.9538353 165.5743819
 117.6827347  52.7998353 166.5403819 117.2757347  51.7248353 164.7973819
 116.8907347  51.9768353 163.8093819 118.6497347  51.0698353 164.6323819
 119.3787347  51.8438353 164.3913819 118.9477347  50.6378353 165.5873819
 118.7177347  49.9878353 163.5653819 118.0847347  49.1488353 163.8543819
 118.3237347  50.3758353 162.6263819 120.1407347  49.5028353 163.3583819
 120.7517347  50.3208353 162.9773819 120.5667347  49.2058353 164.3163819
 120.2027347  48.3298353 162.3903819 119.7397347  48.6168353 161.4463819
 121.2447347  48.0948353 162.1753819 119.5247347  47.1168353 162.9223819
 119.9747347  46.2668353 162.5273819 119.6047347  47.1008353 163.9593819
 118.5207347  47.1338353 162.6533819 116.2937347  50.7598353 165.4523819
 116.4457347  49.5418353 165.3343819 115.2877347  51.2888353 166.1433819
 115.0837347  52.2878353 166.1593819 114.3747347  50.4878353 166.9483819
 114.7067347  49.4498353 166.9653819 114.3607347  51.0038353 168.3853819
 115.3767347  51.2638353 168.6833819 113.7707347  51.9188353 168.4323819
 113.7977347  49.9988353 169.3603819 114.5877347  49.2398353 169.9563819
 112.5667347  49.9718353 169.5353819 112.3487347  49.2908353 170.1763819
 112.9797347  50.5468353 166.3323819 112.4737347  51.6338353 166.0343819
 112.3627347  49.3778353 166.1443819 112.6977347  48.4808353 166.4963819
 111.1187347  49.3198353 165.3893819 111.2797347  49.7628353 164.4063819
 110.8497347  48.2758353 165.2283819 109.9597347  50.0288353 166.0653819
 109.2207347  50.7768353 165.4223819 109.7767347  49.7998353 167.3663819
 110.3947347  49.2368353 167.9503819 108.6227347  50.3728353 168.0563819
 107.7267347  50.1698353 167.4703819 108.4337347  49.7088353 169.4343819
 108.4117347  48.6298353 169.2833819 109.5907347  50.0208353 170.3643819
 109.4247347  49.5368353 171.3263819 110.5187347  49.6508353 169.9273819
 109.6617347  51.0988353 170.5073819 107.1167347  50.1418353 170.0573819
 106.9997347  49.6638353 171.0293819 107.1117347  51.2248353 170.1823819
 106.2927347  49.8478353 169.4073819 108.7537347  51.8878353 168.1643819
 107.7607347  52.6158353 168.0623819 109.9737347  52.3888353 168.3713819
 110.8167347  51.8298353 168.5033819 110.1757347  53.8328353 168.4213819
 109.5297347  54.2438353 169.1973819 111.6297347  54.1468353 168.7703819
 112.2677347  53.7238353 167.9953819 111.8597347  55.6478353 168.8283819
 112.9017347  55.8468353 169.0783819 111.6287347  56.0888353 167.8583819
 111.2137347  56.0858353 169.5893819 111.9537347  53.5718353 170.0413819
 112.8867347  53.7728353 170.2633819 109.7917347  54.4828353 167.0983819
 109.1497347  55.5388353 167.0803819 110.1797347  53.8688353 165.9803819
 110.7357347  53.0138353 165.9543819 109.8167347  54.4048353 164.6723819
 110.0887347  55.4598353 164.6323819 110.5957347  53.6718353 163.5633819
 110.3777347  52.6068353 163.6363819 110.1557347  54.1578353 162.1913819
 110.7167347  53.6288353 161.4203819 109.0907347  53.9648353 162.0613819
 110.3437347  55.2278353 162.1073819 112.0917347  53.8678353 163.7443819
 112.6257347  53.3428353 162.9523819 112.3277347  54.9308353 163.6983819
 112.3967347  53.4698353 164.7123819 108.3117347  54.3088353 164.4553819
 107.6887347  55.2358353 163.9253819 107.7057347  53.1888353 164.8533819
 108.1727347  52.4138353 165.3233819 106.2757347  53.0018353 164.6283819
 106.0777347  53.1548353 163.5673819 105.8667347  51.5818353 165.0143819
 104.7977347  51.4518353 164.8433819 106.4217347  50.8658353 164.4073819
 106.0887347  51.4128353 166.0683819 105.4507347  54.0228353 165.4033819
 104.4767347  54.5718353 164.8773819 105.8227347  54.2908353 166.6573819
 106.6507347  53.9058353 167.1123819 105.0267347  55.1918353 167.4833819
 103.9887347  54.8698353 167.4023819 105.4807347  55.1128353 168.9383819
 106.5687347  55.0588353 168.9643819 105.1947347  56.0338353 169.4463819
 104.9157347  53.9368353 169.7053819 103.8277347  53.9478353 169.6463819
 105.2497347  53.0048353 169.2493819 105.3497347  53.9798353 171.1563819
 106.4277347  53.8278353 171.2193819 105.1427347  54.9668353 171.5693819
 104.6407347  52.9258353 171.9823819 103.5637347  53.0888353 171.9333819
 104.8337347  51.9408353 171.5573819 105.0817347  52.9488353 173.4033819
 104.8087347  52.0578353 173.8663819 106.1147347  53.0578353 173.4443819
 104.6297347  53.7468353 173.8943819 105.1047347  56.6338353 167.0003819
 104.3147347  57.4758353 167.4423819 106.0407347  56.9428353 166.1033819
 106.6327347  56.2588353 165.6313819 106.2887347  58.3278353 165.7243819
 105.9037347  58.9438353 166.5373819 107.7897347  58.5468353 165.5323819
 108.0077347  59.6148353 165.5243819 108.3347347  58.1168353 166.3723819
 108.2357347  57.9598353 164.3233819 107.9857347  57.0128353 164.3083819
 105.5547347  58.7538353 164.4593819 105.7307347  59.8968353 164.0273819
 104.7457347  57.8878353 163.8583819 104.5037347  56.9768353 164.2493819
 104.1237347  58.1668353 162.5683819 104.5137347  59.1078353 162.1813819
 104.4667347  57.0808353 161.5373819 104.3177347  56.1008353 161.9903819
 103.5477347  57.1948353 160.3263819 103.8007347  56.4198353 159.6033819
 102.5117347  57.0718353 160.6423819 103.6717347  58.1748353 159.8663819
 105.9327347  57.2068353 161.1153819 106.0377347  58.0758353 160.4653819
 106.5387347  57.3968353 162.0013819 106.4817347  55.9938353 160.4003819
 107.5247347  56.1678353 160.1373819 106.4127347  55.1238353 161.0533819
 105.9037347  55.8138353 159.4933819 102.6167347  58.2878353 162.7563819
 101.9637347  57.3588353 163.2463819 102.0707347  59.4378353 162.3613819
 102.6247347  60.2388353 162.0593819 100.6347347  59.6768353 162.3173819
 100.1047347  58.7338353 162.4533819 100.1877347  60.6078353 163.4463819
 100.6117347  61.5988353 163.2853819  99.1037347  60.7168353 163.4153819
 100.6007347  60.1038353 164.8133819 101.5777347  60.6408353 165.3763819
  99.9477347  59.1708353 165.3253819 100.3007347  60.2838353 160.9643819
 101.0257347  61.1578353 160.4813819  99.2117347  59.8258353 160.3573819
  98.5447347  59.1898353 160.7943819  98.8737347  60.1998353 158.9923819
  99.7397347  60.7008353 158.5593819  98.5517347  58.9578353 158.1603819
  97.6337347  58.5088353 158.5413819  98.3537347  59.2658353 157.1333819
  99.6527347  57.8948353 158.1523819  99.7857347  57.5468353 159.1763819
  99.2537347  56.7098353 157.2943819 100.0527347  55.9678353 157.3043819
  98.3407347  56.2658353 157.6903819  99.0817347  57.0428353 156.2713819
 100.9767347  58.4788353 157.6773819 101.7397347  57.7008353 157.6823819
 100.8607347  58.8678353 156.6653819 101.2777347  59.2868353 158.3443819
  97.6957347  61.1668353 158.9643819  96.8447347  61.1698353 159.8553819
  97.6677347  62.0008353 157.9223819  98.3537347  62.0018353 157.1673819
  96.6137347  63.0008353 157.7923819  96.4577347  63.4698353 158.7643819
  97.0407347  64.0668353 156.7813819  97.9867347  64.4978353 157.1093819
  97.2257347  63.5828353 155.8223819  96.0417347  65.1938353 156.5703819
  96.3427347  65.7938353 155.7113819  95.0617347  64.7758353 156.3393819
  95.9417347  66.0778353 157.7983819  95.5657347  65.4938353 158.6383819
  96.9347347  66.4318353 158.0753819  95.0277347  67.2648353 157.5543819
  95.4307347  67.8728353 156.7443819  94.0497347  66.9088353 157.2293819
  94.8697347  68.1038353 158.7733819  94.2387347  68.9038353 158.5653819
  94.4607347  67.5308353 159.5383819  95.7987347  68.4648353 159.0693819
  95.2937347  62.3628353 157.3763819  94.2357347  62.7088353 157.9113819
  95.3357347  61.4308353 156.4263819  96.1937347  61.1258353 155.9663819
  94.1317347  60.7578353 155.9583819  93.3847347  61.4998353 155.6783819
  94.4397347  59.9178353 154.7213819  95.0287347  60.5108353 154.0223819
  95.0527347  59.0638353 155.0103819  93.1867347  59.4208353 154.0233819
  92.2387347  58.9988353 154.7163819  93.1467347  59.4538353 152.7763819
  93.5707347  59.8928353 157.0803819  94.3237347  59.2108353 157.7823819
  92.2477347  59.9188353 157.2433819  91.5977347  60.3938353 156.6173819
  91.6257347  59.2408353 158.3743819  92.2257347  59.4518353 159.2593819
  90.2067347  59.7688353 158.5743819  89.6507347  59.6458353 157.6453819
  89.7067347  59.1608353 159.3283819  90.1417347  61.2248353 158.9963819
  90.8757347  61.7998353 158.4313819  89.1607347  61.6308353 158.7493819
  90.3997347  61.3958353 160.4803819  89.8187347  60.6628353 161.0403819
  91.4507347  61.2008353 160.6943819  90.0357347  62.7968353 160.9413819
  90.6907347  63.5198353 160.4543819  89.0177347  63.0278353 160.6283819
  90.1447347  62.9468353 162.4173819  89.8877347  63.9178353 162.6873819
  89.5007347  62.2758353 162.8833819  91.1217347  62.7518353 162.7143819
  91.6017347  57.7288353 158.1913819  91.5357347  56.9878353 159.1773819
  91.6487347  57.2528353 156.9453819  91.7707347  57.8278353 156.1113819
  91.5227347  55.8208353 156.6923819  90.9037347  55.3888353 157.4793819
  90.8487347  55.5968353 155.3383819  91.3987347  56.1398353 154.5703819
  90.9037347  54.5388353 155.0813819  89.4017347  56.0378353 155.3183819
  88.3897347  55.1878353 155.7383819  88.6387347  54.1938353 156.0773819
  87.0697347  55.5898353 155.7303819  86.2947347  54.9148353 156.0603819
  86.7467347  56.8558353 155.2993819  85.4347347  57.2568353 155.2883819
  85.2767347  57.8368353 154.5143819  87.7337347  57.7218353 154.8773819
  87.4777347  58.7148353 154.5393819  89.0497347  57.3108353 154.8903819
  89.8207347  57.9918353 154.5613819  92.8717347  55.1138353 156.7493819
  92.9497347  53.9548353 157.1723819  93.9437347  55.7898353 156.3313819
  93.9127347  56.7218353 155.9183819  95.2797347  55.2138353 156.4433819
  95.2567347  54.1938353 156.0593819  96.2607347  56.0408353 155.6173819
  96.3017347  57.0508353 156.0243819  97.2587347  55.6148353 155.7213819
  95.9087347  56.1168353 154.1423819  95.9187347  55.1148353 153.7133819
  94.8957347  56.5018353 154.0293819  96.8767347  57.0038353 153.3813819
  97.0547347  57.9188353 153.9453819  97.8367347  56.4978353 153.2833819
  96.3407347  57.3508353 152.0033819  96.1417347  56.4328353 151.4493819
  95.3897347  57.8738353 152.1053819  97.2917347  58.1978353 151.2333819
  96.8877347  58.4118353 150.2993819  97.4617347  59.0848353 151.7483819
  98.1907347  57.6888353 151.1133819  95.7257347  55.1518353 157.8993819
  96.4177347  54.2078353 158.3163819  95.3317347  56.1518353 158.6873819
  94.7487347  56.9298353 158.3783819  95.7187347  56.2028353 160.0863819
  96.8057347  56.1368353 160.1393819  95.2527347  57.5258353 160.6963819
  95.3947347  58.3258353 159.9693819  94.1837347  57.4688353 160.9033819
  95.9887347  57.8748353 161.9703819  97.2157347  57.9168353 161.9983819
  95.2407347  58.1398353 163.0313819  95.6817347  58.3908353 163.9163819
  94.2237347  58.0928353 162.9633819  95.1637347  55.0258353 160.8763819
  95.7587347  54.6448353 161.8843819  94.0637347  54.4178353 160.4303819
  93.5337347  54.7098353 159.6093819  93.5327347  53.2468353 161.1233819
  93.3967347  53.4878353 162.1773819  92.1567347  52.8658353 160.5443819
  92.2207347  52.8658353 159.4563819  91.7577347  51.4688353 160.9963819
  90.7837347  51.2158353 160.5783819  92.4997347  50.7488353 160.6503819
  91.7047347  51.4398353 162.0843819  91.1057347  53.8928353 160.9703819
  90.8897347  53.7578353 162.0303819  91.5227347  54.8928353 160.8553819
  89.8137347  53.8098353 160.1933819  89.1217347  54.5698353 160.5553819
  90.0147347  53.9758353 159.1353819  89.3707347  52.8228353 160.3283819
  94.5187347  52.0858353 161.0393819  94.8657347  51.4628353 162.0533819
  94.9897347  51.7838353 159.8283819  94.6967347  52.2348353 158.9613819
  95.9947347  50.7448353 159.6753819  95.6057347  49.8048353 160.0673819
  96.1947347  50.5888353 158.6153819  97.2887347  51.0878353 160.3853819
  97.9297347  50.2188353 160.9883819  97.6917347  52.3598353 160.3283819
  97.2207347  53.1008353 159.8093819  98.8927347  52.7648353 161.0483819
  99.7277347  52.1648353 160.6863819  99.1907347  54.2388353 160.7813819
 100.0897347  54.5318353 161.3233819  99.3447347  54.3908353 159.7133819
  98.3507347  54.8468353 161.1163819  98.7537347  52.5048353 162.5463819
  99.6787347  51.9838353 163.1793819  97.5997347  52.8478353 163.1273819
  96.8117347  53.2728353 162.6383819  97.3887347  52.6268353 164.5533819
  98.2297347  53.0778353 165.0803819  96.0867347  53.2908353 165.0103819
  95.2737347  52.9218353 164.3853819  95.8747347  52.9698353 166.0303819
  96.0727347  54.8168353 164.9713819  96.2277347  55.1488353 163.9443819
  95.0887347  55.1718353 165.2763819  97.1297347  55.4528353 165.8643819
  96.6887347  55.7158353 166.8253819  97.9227347  54.7328353 166.0643819
  97.7177347  56.6948353 165.2133819  96.9347347  57.2248353 164.6703819
  98.0827347  57.3708353 165.9863819  98.8287347  56.3638353 164.2813819
  99.7077347  56.8058353 164.6183819  98.9527347  55.3318353 164.2423819
  98.6027347  56.7218353 163.3313819  97.3577347  51.1448353 164.8953819
  97.8477347  50.7478353 165.9573819  96.7777347  50.3138353 164.0293819
  96.3227347  50.5948353 163.1603819  96.7707347  48.8808353 164.3073819
  96.3657347  48.7248353 165.3073819  95.8807347  48.1618353 163.2973819
  96.2037347  48.4248353 162.2903819  96.0187347  47.0858353 163.4053819
  94.3937347  48.4898353 163.4453819  94.2877347  49.5738353 163.4843819
  93.6107347  47.9818353 162.2533819  92.5557347  48.2258353 162.3803819
  93.9857347  48.4528353 161.3443819  93.7257347  46.9008353 162.1763819
  93.8397347  47.9138353 164.7403819  92.7807347  48.1598353 164.8243819
  93.9617347  46.8308353 164.7383819  94.3787347  48.3378353 165.5873819
  98.1867347  48.3048353 164.2973819  98.5447347  47.4898353 165.1623819
  99.0117347  48.7198353 163.3353819  98.7557347  49.3568353 162.5813819
 100.3967347  48.2548353 163.3173819 100.4067347  47.1658353 163.3613819
 101.0837347  48.6758353 162.0063819 100.9417347  49.7488353 161.8753819
 102.5677347  48.3768353 162.0713819 103.0407347  48.6798353 161.1373819
 103.0137347  48.9278353 162.8993819 102.7167347  47.3078353 162.2243819
 100.4587347  47.9488353 160.8123819  99.3887347  48.1558353 160.7973819
 100.8767347  48.3608353 159.8933819 100.6647347  46.4428353 160.8103819
 100.1887347  46.0118353 159.9293819 101.7317347  46.2218353 160.7913819
 100.2207347  46.0138353 161.7083819 101.1487347  48.7688353 164.5423819
 102.0027347  48.0678353 165.1073819 100.8507347  49.9978353 164.9713819
 100.2217347  50.6428353 164.4933819 101.4387347  50.5068353 166.2073819
 102.5227347  50.4788353 166.0993819 100.9987347  51.9478353 166.4513819
  99.9207347  52.0148353 166.3073819 101.1977347  52.2038353 167.4923819
 101.6727347  52.9668353 165.5623819 102.7537347  52.8818353 165.6713819
 101.4387347  52.7478353 164.5203819 101.2447347  54.3828353 165.8863819
 100.4607347  54.6098353 166.8043819 101.7597347  55.3418353 165.1313819
 102.4077347  55.1068353 164.3793819 101.5087347  56.3158353 165.3023819
 101.0507347  49.6388353 167.3943819 101.8727347  49.3798353 168.2773819
  99.7907347  49.2038353 167.4453819  99.0677347  49.4438353 166.7673819
  99.3577347  48.3208353 168.5223819  99.5447347  48.8208353 169.4723819
  97.8607347  48.0338353 168.3953819  97.6047347  47.9188353 167.3423819
  97.6337347  47.0858353 168.8843819  97.0037347  49.1248353 169.0003819
  97.4807347  49.8248353 169.9183819  95.8487347  49.2858353 168.5543819
 100.1457347  47.0198353 168.5083819 100.5727347  46.5298353 169.5613819
 100.3487347  46.4468353 167.3213819  99.9917347  46.8058353 166.4353819
 101.1307347  45.2158353 167.2203819 100.6427347  44.4398353 167.8103819
 101.1907347  44.7388353 165.7583819 101.4787347  45.5828353 165.1323819
 102.2357347  43.6428353 165.5943819 102.2627347  43.3188353 164.5543819
 103.2147347  44.0278353 165.8803819 101.9787347  42.7968353 166.2313819
  99.8367347  44.2488353 165.3093819  99.8957347  43.9148353 164.2733819
  99.5227347  43.4178353 165.9413819  99.1117347  45.0588353 165.3883819
 102.5317347  45.4288353 167.7843819 103.0117347  44.6548353 168.6283819
 103.2057347  46.4868353 167.3273819 102.8327347  47.1738353 166.6723819
 104.5797347  46.7278353 167.7613819 105.1627347  45.8298353 167.5563819
 105.1787347  47.8968353 166.9833819 106.2027347  48.0678353 167.3143819
 105.1757347  47.6648353 165.9183819 104.5857347  48.7938353 167.1603819
 104.6497347  46.9918353 169.2603819 105.5577347  46.4998353 169.9413819
 103.7037347  47.7658353 169.7933819 102.9307347  48.1768353 169.2693819
 103.7177347  48.0838353 171.2153819 104.7047347  48.4708353 171.4673819
 102.6697347  49.1508353 171.5223819 102.7477347  49.9538353 170.7893819
 101.6747347  48.7188353 171.4163819 102.8187347  49.7278353 172.9133819
 103.8067347  50.3928353 173.2173819 101.8367347  49.4738353 173.7683819
 101.8837347  49.8358353 174.7213819 101.0347347  48.9168353 173.4733819
 103.4787347  46.8428353 172.0633819 104.1307347  46.6608353 173.0973819
 102.5457347  45.9808353 171.6553819 101.9457347  46.1098353 170.8403819
 102.3327347  44.7468353 172.4003819 102.1227347  45.0108353 173.4373819
 101.1397347  43.9848353 171.8263819 101.2207347  43.9548353 170.7393819
 101.1697347  42.9528353 172.1773819  99.8137347  44.6058353 172.2113819
  99.7167347  45.3228353 173.2043819  98.7827347  44.3328353 171.4213819
  97.8637347  44.7238353 171.6283819  98.9097347  43.7318353 170.6063819
 103.5757347  43.8698353 172.3833819 103.9717347  43.3308353 173.4283819
 104.2197347  43.7308353 171.2203819 103.9247347  44.1418353 170.3343819
 105.4427347  42.9388353 171.1663819 105.2137347  41.9338353 171.5223819
 105.9507347  42.8438353 169.7273819 106.1707347  43.8508353 169.3713819
 107.2197347  42.0068353 169.6593819 107.5647347  41.9518353 168.6263819
 107.9927347  42.4668353 170.2753819 107.0127347  41.0018353 170.0263819
 104.9477347  42.2388353 168.9043819 104.2317347  42.8848353 168.7333819
 106.5157347  43.5248353 172.0773819 107.2027347  42.7858353 172.7903819
 106.6717347  44.8508353 172.0723819 106.1207347  45.4978353 171.5083819
 107.6887347  45.4748353 172.9143819 108.6447347  44.9968353 172.7003819
 107.7917347  46.9648353 172.5943819 107.9047347  47.0948353 171.5183819
 106.8627347  47.4588353 172.8793819 108.9517347  47.6328353 173.3033819
 110.1087347  47.2718353 173.1013819 108.6447347  48.6148353 174.1403819
 109.3837347  49.1028353 174.6463819 107.6697347  48.8818353 174.2773819
 107.3877347  45.2698353 174.3933819 108.2927347  44.9848353 175.1853819
 106.1227347  45.4168353 174.7893819 105.3417347  45.6288353 174.1683819
 105.7717347  45.2748353 176.1983819 106.4417347  45.9118353 176.7753819
 104.3297347  45.7258353 176.4343819 103.6787347  45.1818353 175.7503819
 104.0377347  45.4428353 177.4453819 104.0837347  47.2198353 176.2563819
 104.1117347  47.4618353 175.1943819 103.0817347  47.4618353 176.6123819
 105.0927347  48.0828353 176.9893819 105.2867347  47.8718353 178.2053819
 105.6897347  48.9758353 176.3503819 105.9607347  43.8408353 176.6753819
 106.3637347  43.6128353 177.8213819 105.6737347  42.8588353 175.8183819
 105.3947347  42.9918353 174.8463819 105.7517347  41.4718353 176.2633819
 105.3717347  41.4308353 177.2843819 104.8907347  40.5838353 175.3673819
 103.9097347  41.0438353 175.2473819 105.3427347  40.5338353 174.3763819
 104.7147347  39.1718353 175.9053819 105.5497347  38.5558353 175.5723819
 104.7517347  39.1968353 176.9943819 103.4137347  38.5268353 175.4663819
 102.5257347  39.2448353 174.9593819 103.2777347  37.2958353 175.6303819
 107.1907347  40.9608353 176.2923819 107.6337347  40.4028353 177.3013819
 107.9337347  41.1398353 175.2023819 107.6307347  41.6798353 174.3913819
 109.2697347  40.5668353 175.0753819 109.3877347  39.8838353 175.9163819
 109.3957347  39.8198353 173.7433819 110.3957347  39.3958353 173.6573819
 108.6577347  39.0188353 173.7043819 109.2237347  40.5128353 172.9193819
 110.3867347  41.5988353 175.1753819 111.4967347  41.2578353 175.5923819
 110.1267347  42.8488353 174.8043819 109.2077347  43.1748353 174.5063819
 111.1547347  43.8668353 174.7943819 110.6767347  44.8458353 174.8253819
 111.7487347  43.7728353 175.7033819 112.0837347  43.8188353 173.6023819
 113.0577347  44.5808353 173.5663819 111.8207347  42.9488353 172.6313819
 111.0217347  42.3148353 172.6453819 112.6577347  42.8198353 171.4463819
 113.0087347  43.7988353 171.1203819 113.9087347  41.9898353 171.7483819
 114.2067347  42.1538353 172.7843819 113.6697347  40.9308353 171.6493819
 115.0717347  42.3268353 170.8343819 114.8697347  43.0738353 169.8563819
 116.1897347  41.8378353 171.0923819 111.8147347  42.1868353 170.3463819
 110.7607347  41.5998353 170.6073819 112.2867347  42.3098353 169.1083819
 113.1177347  42.8448353 168.8583819 111.6187347  41.6628353 167.9953819
 112.3477347  41.5008353 167.2013819 111.2787347  40.6798353 168.3203819
 110.4397347  42.4108353 167.4173819 109.5517347  41.7848353 166.8373819
 110.4027347  43.7378353 167.5513819 111.1427347  44.2908353 167.9843819
 109.2647347  44.5138353 167.0723819 108.3697347  43.9458353 167.3243819
 109.2407347  45.8808353 167.7613819 108.3807347  46.4368353 167.3893819
 109.1157347  45.7178353 169.2673819 109.1007347  46.6998353 169.7393819
 108.1917347  45.1888353 169.5003819 109.9657347  45.1478353 169.6433819
 110.4457347  46.5938353 167.4673819 111.1887347  46.2018353 167.9723819
 109.2597347  44.7008353 165.5583819 108.1797347  44.7238353 164.9553819
 110.4297347  44.8328353 164.9293819 111.3357347  44.8658353 165.3973819
 110.4877347  44.9428353 163.4743819 109.8387347  45.7628353 163.1673819
 111.9207347  45.2438353 163.0343819 112.5327347  44.3658353 163.2413819
 111.9777347  45.5448353 161.5503819 113.0077347  45.7558353 161.2613819
 111.6127347  44.6838353 160.9903819 111.3547347  46.4118353 161.3303819
 112.4177347  46.3748353 163.7573819 112.8257347  46.0738353 164.5963819
 109.9767347  43.6738353 162.7993819 109.2517347  43.7408353 161.7943819
 110.3487347  42.5108353 163.3383819 110.9877347  42.4198353 164.1283819
 109.8447347  41.2488353 162.8103819 110.1197347  41.1758353 161.7583819
 110.4717347  40.0788353 163.5693819 110.1147347  40.1038353 164.5993819
 110.0687347  38.7548353 162.9433819 110.5257347  37.9358353 163.4983819
 108.9837347  38.6528353 162.9733819 110.4067347  38.7238353 161.9073819
 111.8997347  40.1998353 163.5443819 112.1807347  40.8908353 164.1803819
 108.3267347  41.1938353 162.9083819 107.6447347  40.7778353 161.9633819
 107.7807347  41.6138353 164.0503819 108.3107347  41.9418353 164.8583819
 106.3337347  41.6288353 164.2173819 105.9557347  40.6208353 164.0453819
 105.9797347  42.0568353 165.6393819 104.8957347  42.0658353 165.7573819
 106.4167347  41.3548353 166.3503819 106.3737347  43.0558353 165.8273819
 105.6747347  42.5508353 163.2013819 104.6347347  42.2118353 162.6283819
 106.2657347  43.7238353 162.9633819 107.1247347  44.0418353 163.4123819
 105.6877347  44.6578353 162.0023819 104.6577347  44.8578353 162.2983819
 106.4787347  45.9658353 162.0123819 107.5017347  45.7498353 161.7033819
 105.8777347  46.9708353 161.0433819 106.4587347  47.8928353 161.0693819
 105.8957347  46.5588353 160.0343819 104.8477347  47.1828353 161.3313819
 106.4697347  46.5218353 163.3323819 107.0207347  45.9678353 163.9243819
 105.6547347  44.0648353 160.5973819 104.6317347  44.1508353 159.9003819
 106.7607347  43.4528353 160.1623819 107.6157347  43.3278353 160.7043819
 106.7857347  42.9048353 158.8073819 106.4397347  43.6748353 158.1183819
 108.2227347  42.5298353 158.3913819 108.1797347  42.0968353 157.3923819
 109.1017347  43.7688353 158.3533819 110.1127347  43.4888353 158.0583819
 108.6977347  44.4798353 157.6333819 109.1267347  44.2278353 159.3413819
 108.8147347  41.4878353 159.3233819 109.8277347  41.2458353 159.0023819
 108.8407347  41.8808353 160.3393819 108.2017347  40.5868353 159.2983819
 105.8317347  41.7188353 158.6853819 105.1367347  41.5728353 157.6673819
 105.7597347  40.8688353 159.7133819 106.3327347  40.9258353 160.5553819
 104.8117347  39.7598353 159.6833819 105.0067347  39.1658353 158.7903819
 104.9977347  38.8798353 160.9193819 104.9007347  39.5128353 161.8013819
 104.1767347  38.1628353 160.9493819 106.3097347  38.1018353 161.0383819
 107.1337347  38.8038353 160.9093819 106.4197347  37.4648353 162.4123819
 107.3577347  36.9138353 162.4843819 106.3957347  38.2418353 163.1763819
 105.5847347  36.7808353 162.5643819 106.4227347  37.0498353 159.9523819
 107.3647347  36.5128353 160.0623819 105.5927347  36.3478353 160.0383819
 106.3917347  37.5308353 158.9753819 103.3777347  40.2668353 159.6053819
 102.5537347  39.7148353 158.8643819 103.0587347  41.3128353 160.3723819
 103.7057347  41.7848353 161.0033819 101.7107347  41.8638353 160.3513819
 101.0097347  41.0588353 160.5733819 101.5727347  42.9488353 161.4153819
 100.5617347  43.3548353 161.3923819 101.7697347  42.5218353 162.3983819
 102.2887347  43.7468353 161.2163819 101.3617347  42.4158353 158.9773819
 100.2517347  42.1968353 158.4803819 102.2907347  43.1408353 158.3433819
 103.2087347  43.3848353 158.7153819 101.9937347  43.6388353 157.0033819
 101.0817347  44.2308353 157.0853819 103.1097347  44.5358353 156.4683819
 103.1287347  45.4718353 157.0263819 104.0747347  44.0538353 156.6213819
 102.9057347  44.8258353 154.9743819 103.0457347  43.9008353 154.4153819
 101.8747347  45.1408353 154.8163819 103.8237347  45.8748353 154.4093819
 103.5247347  46.0998353 153.3853819 103.7137347  46.7948353 154.9833819
 105.2217347  45.4648353 154.4223819 105.4587347  44.5878353 154.8863819
 106.2037347  46.1608353 153.8693819 105.9727347  47.2948353 153.2313819
 105.0207347  47.6528353 153.1563819 106.7467347  47.8118353 152.8143819
 107.4497347  45.7038353 153.9543819 107.6397347  44.8278353 154.4403819
 108.2157347  46.2298353 153.5333819 101.7667347  42.4908353 156.0323819
 100.8517347  42.5438353 155.2003819 102.6077347  41.4568353 156.0973819
 103.3897347  41.3788353 156.7473819 102.4337347  40.3288353 155.1893819
 102.5047347  40.6948353 154.1653819 103.5347347  39.2968353 155.4213819
 104.5097347  39.7618353 155.2763819 103.4987347  38.9468353 156.4533819
 103.3947347  38.1978353 154.5403819 102.9507347  37.4588353 155.0063819
 101.0607347  39.6958353 155.3663819 100.3487347  39.4428353 154.3833819
 100.6657347  39.4468353 156.6163819 101.2097347  39.6678353 157.4503819
  99.3757347  38.8158353 156.8703819  99.3267347  37.8758353 156.3213819
  99.2227347  38.4888353 158.3673819  99.4527347  39.3838353 158.9443819
  97.7917347  38.0698353 158.6773819  97.7007347  37.8418353 159.7393819
  97.1107347  38.8818353 158.4213819  97.5367347  37.1848353 158.0933819
 100.1967347  37.3808353 158.7653819  99.8627347  36.4428353 158.3223819
 101.1757347  37.6038353 158.3403819 100.3437347  37.1908353 160.2533819
 101.0527347  36.3858353 160.4493819 100.7087347  38.1138353 160.7033819
  99.3757347  36.9348353 160.6843819  98.2447347  39.7008353 156.3693819
  97.3037347  39.2208353 155.7293819  98.3167347  41.0058353 156.6433819
  99.0867347  41.4538353 157.1393819  97.2447347  41.9028353 156.2263819
  96.3087347  41.5238353 156.6363819  97.4997347  43.3088353 156.7693819
  96.6947347  43.9728353 156.4533819  97.5377347  43.2768353 157.8583819
  98.4487347  43.6808353 156.3843819  97.1057347  41.9378353 154.7103819
  95.9907347  41.8488353 154.1793819  98.2227347  42.0678353 153.9943819
  99.1617347  42.1178353 154.3893819  98.1587347  42.1488353 152.5383819
  97.4677347  42.9468353 152.2663819  99.5397347  42.4768353 151.9753819
  99.8747347  43.4258353 152.3933819 100.2457347  41.7158353 152.3063819
  99.5857347  42.5638353 150.4593819  99.2977347  41.6028353 150.0323819
  98.8557347  43.2968353 150.1163819 100.9647347  42.9488353 149.9533819
 100.9047347  43.2088353 148.8963819 101.3107347  43.8378353 150.4813819
 101.9687347  41.8238353 150.1423819 102.9647347  42.1798353 149.8783819
 102.0007347  41.5398353 151.1943819 101.6357347  40.6298353 149.3183819
 102.4597347  39.9968353 149.2763819 100.8327347  40.1258353 149.7463819
 101.3817347  40.9318353 148.3563819  97.6267347  40.8518353 151.9393819
  96.7537347  40.8718353 151.0583819  98.1347347  39.7078353 152.4053819
  98.8377347  39.6358353 153.1413819  97.6797347  38.4398353 151.8493819
  97.7617347  38.4928353 150.7633819  98.5637347  37.2988353 152.3493819
  98.9107347  37.5318353 153.3563819  97.9667347  36.3898353 152.4203819
  99.7657347  37.0358353 151.4583819  99.4737347  36.3648353 150.6503819
 100.0817347  37.9718353 150.9973819 100.9307347  36.4328353 152.2093819
 100.7017347  35.8178353 153.2703819 102.0797347  36.5738353 151.7393819
  96.2157347  38.1828353 152.1853819  95.4877347  37.5858353 151.3843819
  95.7637347  38.6198353 153.3623819  96.3387347  39.0608353 154.0803819
  94.3567347  38.4808353 153.6953819  94.0617347  37.4368353 153.5863819
  94.2057347  38.7478353 154.7413819  93.4667347  39.3458353 152.8243819
  92.4107347  38.9038353 152.3653819  93.8757347  40.5948353 152.5883819
  94.7297347  41.0078353 152.9623819  93.0797347  41.4748353 151.7403819
  92.0657347  41.4948353 152.1403819  93.6477347  42.8988353 151.7573819
  94.7347347  42.8428353 151.7023819  93.3097347  43.4218353 150.8623819
  93.2637347  43.7148353 152.9703819  92.1167347  43.4378353 153.7003819
  91.4787347  42.6188353 153.4013819  91.7807347  44.1958353 154.8033819
  90.8857347  43.9668353 155.3633819  92.5847347  45.2438353 155.1903819
  92.3227347  45.8368353 156.0533819  93.7227347  45.5338353 154.4753819
  94.3547347  46.3558353 154.7773819  94.0567347  44.7748353 153.3723819
  94.9507347  45.0118353 152.8143819  93.0187347  40.9528353 150.3113819
  92.0057347  41.1248353 149.6233819  94.0917347  40.3128353 149.8403819
  94.9467347  40.1378353 150.3693819  94.0897347  39.8058353 148.4713819
  93.7907347  40.6408353 147.8383819  95.4857347  39.3148353 148.0823819
  96.0297347  39.0458353 148.9883819  95.3867347  38.4068353 147.4883819
  96.3047347  40.3258353 147.3003819  95.9687347  40.3358353 146.2633819
  96.1247347  41.3228353 147.7023819  97.7937347  40.0298353 147.3423819
  98.5937347  40.9868353 147.2853819  98.1637347  38.8408353 147.4323819
  93.0847347  38.6788353 148.2523819  92.7397347  38.3988353 147.1003819
  92.6077347  38.0288353 149.3133819  92.7607347  38.3288353 150.2763819
  91.8127347  36.8128353 149.1883819  91.8887347  36.5088353 148.1443819
  92.3677347  35.7268353 150.1133819  92.4037347  36.1168353 151.1303819
  91.6767347  34.8838353 150.1193819  93.7487347  35.2248353 149.7333819
  94.4407347  36.0658353 149.6833819  94.1177347  34.5538353 150.5083819
  93.7357347  34.4998353 148.3993819  93.0017347  33.6948353 148.4283819
  93.4237347  35.1868353 147.6133819  95.1007347  33.9308353 148.0653819
  95.8507347  34.7168353 148.1473819  95.3617347  33.1638353 148.7943819
  95.1437347  33.3478353 146.6983819  96.0947347  32.9708353 146.5113819
  94.4467347  32.5798353 146.6263819  94.9207347  34.0848353 145.9993819
  90.3317347  37.0148353 149.4833819  89.5687347  36.0458353 149.4333819
  89.9007347  38.2318353 149.7863819  90.4997347  39.0578353 149.8123819
  88.5027347  38.4908353 150.1133819  88.1117347  37.6588353 150.6993819
  88.3587347  39.7548353 150.9763819  88.8127347  40.5938353 150.4493819
  86.8867347  40.0678353 151.2093819  86.7977347  40.9648353 151.8213819
  86.3937347  40.2318353 150.2513819  86.4137347  39.2308353 151.7223819
  89.0827347  39.5678353 152.3113819  88.5167347  38.8668353 152.9243819
  90.0567347  39.1148353 152.1243819  89.2797347  40.8478353 153.0873819
  89.7997347  40.6308353 154.0203819  89.8727347  41.5448353 152.4953819
  88.3097347  41.2928353 153.3073819  87.7057347  38.6138353 148.8233819
  88.0607347  39.3938353 147.9323819  86.6267347  37.8418353 148.7243819
  86.3467347  37.1688353 149.4383819  85.7377347  37.8898353 147.5733819
  85.8107347  38.8688353 147.0993819  86.1387347  36.8588353 146.5113819
  85.5577347  37.0238353 145.6043819  87.1877347  36.9948353 146.2473819
  85.9327347  35.5358353 146.9743819  86.1957347  34.8998353 146.2763819
  84.3127347  37.6588353 148.0543819  84.0477347  37.5628353 149.2543819
  83.3897347  37.5678353 147.0953819  83.5907347  37.5778353 146.0953819
  81.9757347  37.4438353 147.4383819  81.7137347  38.2748353 148.0933819
  81.1237347  37.5118353 146.1703819  81.3597347  38.4318353 145.6353819
  81.3967347  36.6838353 145.5163819  79.6277347  37.4628353 146.4263819
  79.3717347  36.5228353 146.9153819  79.3487347  38.2648353 147.1103819
  78.8367347  37.5958353 145.1383819  79.0327347  38.5688353 144.6883819
  79.1707347  36.8428353 144.4253819  77.3467347  37.4388353 145.3833819
  77.1567347  36.4738353 145.8533819  77.0117347  38.2058353 146.0823819
  76.5607347  37.5388353 144.1253819  75.5487347  37.4258353 144.3383819
  76.7207347  38.4688353 143.6883819  76.8617347  36.7918353 143.4673819
  81.6937347  36.1538353 148.1993819  80.9087347  36.1478353 149.1543819
  82.3137347  35.0528353 147.7893819  82.9837347  35.0328353 147.0203819
  82.0857347  33.7668353 148.4103819  81.0437347  33.7168353 148.7243819
  82.2297347  32.9908353 147.6583819  82.9587347  33.4448353 149.6003819
  82.7417347  32.4168353 150.2493819  83.9397347  34.2848353 149.9143819
  84.1327347  35.1508353 149.4113819  84.8357347  34.0218353 151.0303819
  85.0767347  32.9588353 151.0203819  86.1247347  34.8278353 150.8843819
  86.7827347  34.6178353 151.7283819  86.6247347  34.5498353 149.9563819
  85.8887347  35.8918353 150.8643819  84.1667347  34.3568353 152.3573819
  83.2327347  35.1598353 152.4243819  84.6607347  33.7258353 153.4233819
  85.4027347  33.0288353 153.3603819  84.1977347  33.9608353 154.7903819
  83.4647347  34.7678353 154.8083819  83.4937347  32.7288353 155.3553819
  82.7887347  32.3478353 154.6163819  84.2287347  31.9428353 155.5293819
  82.7557347  33.0168353 156.6483819  82.6527347  34.1658353 157.0743819
  82.2407347  31.9718353 157.2793819  81.7347347  32.1038353 158.1553819
  82.3507347  31.0358353 156.8893819  85.4137347  34.3388353 155.6273819
  86.1217347  33.4578353 156.1393819  85.6977347  35.6328353 155.7943819
  85.0207347  36.7878353 155.1763819  84.0957347  37.0368353 155.6973819
  84.7577347  36.5908353 154.1373819  86.0327347  37.8868353 155.2913819
  85.5467347  38.8568353 155.3983819  86.6557347  37.9398353 154.3983819
  86.8437347  37.5628353 156.4883819  86.3707347  37.9288353 157.3993819
  87.8307347  38.0218353 156.4353819  86.9377347  36.0318353 156.4843819
  87.8167347  35.6318353 155.9793819  87.0907347  35.4808353 157.8933819
  88.2267347  35.3008353 158.3513819  85.9947347  35.2158353 158.6043819
  85.0397347  35.3318353 158.2643819  86.1087347  34.7218353 159.9743819
  86.7907347  35.3638353 160.5323819  84.7357347  34.7768353 160.6683819
  84.0167347  34.2368353 160.0523819  84.7927347  34.1048353 162.0273819
  83.8117347  34.1558353 162.4993819  85.0837347  33.0618353 161.9053819
  85.5237347  34.6138353 162.6543819  84.2747347  36.2178353 160.8063819
  83.3027347  36.2428353 161.2983819  84.9977347  36.7758353 161.4013819
  84.1927347  36.6698353 159.8183819  86.7017347  33.3148353 159.9913819
  87.5397347  32.9868353 160.8423819  86.2917347  32.4638353 159.0493819
  85.5687347  32.6648353 158.3583819  86.8877347  31.1348353 158.9553819
  86.8487347  30.6758353 159.9433819  86.0977347  30.2758353 157.9723819
  85.8807347  30.8668353 157.0823819  86.7197347  29.4388353 157.6553819
  84.7977347  29.7368353 158.5323819  84.2417347  30.5508353 158.9973819
  84.1837347  29.3578353 157.7153819  85.0127347  28.6358353 159.5463819
  85.6047347  27.5998353 159.1823819  84.5887347  28.8048353 160.7083819
  88.3497347  31.2118353 158.5343819  89.1667347  30.3928353 158.9723819
  88.6957347  32.1838353 157.6893819  88.0387347  32.8238353 157.2433819
  90.0957347  32.3958353 157.3393819  90.5137347  31.4728353 156.9363819
  90.2117347  33.4748353 156.2453819  89.7097347  34.3778353 156.5923819
  91.6707347  33.8108353 155.9783819  91.7327347  34.5748353 155.2033819
  92.1317347  34.1848353 156.8933819  92.1957347  32.9148353 155.6473819
  89.5347347  32.9918353 154.9603819  90.1407347  32.1998353 154.5203819
  88.5707347  32.5508353 155.2153819  89.3187347  34.0728353 153.9263819
  88.8347347  33.6448353 153.0483819  88.6857347  34.8558353 154.3443819
  90.2797347  34.4988353 153.6393819  90.8957347  32.7608353 158.5833819
  92.0207347  32.2858353 158.7793819  90.3267347  33.6078353 159.4443819
  89.4307347  34.0698353 159.2923819  90.9807347  33.9368353 160.7073819
  91.9697347  34.3378353 160.4843819  90.1657347  34.9898353 161.4563819
  90.0407347  35.8618353 160.8143819  89.1697347  34.5928353 161.6523819
  90.7857347  35.4298353 162.7673819  90.7707347  34.5988353 163.4723819
  91.8317347  35.6908353 162.6043819  90.0587347  36.6128353 163.3683819
  89.7467347  37.2908353 162.5733819  89.1527347  36.2688353 163.8673819
  90.8967347  37.3318353 164.3213819  91.5177347  38.0528353 163.9533819
  90.9127347  37.1188353 165.6303819  90.1457347  36.2008353 166.1933819
  89.5217347  35.6348353 165.6183819  90.1787347  36.0578353 167.2023819
  91.7237347  37.8428353 166.3943819  92.3237347  38.5518353 165.9723819
  91.7467347  37.6898353 167.4023819  91.1637347  32.6968353 161.5743819
  92.2087347  32.5218353 162.2143819  90.1467347  31.8368353 161.6233819
  89.2547347  31.9638353 161.1443819  90.2627347  30.6078353 162.4033819
  90.4887347  30.8718353 163.4363819  88.9417347  29.8428353 162.3633819
  88.6587347  29.6798353 161.3233819  89.0877347  28.8598353 162.8123819
  87.8037347  30.5478353 163.0793819  88.1397347  30.8738353 164.0633819
  87.5247347  31.4438353 162.5253819  86.5937347  29.6498353 163.2303819
  86.2097347  29.3878353 162.2443819  86.8897347  28.7188353 163.7143819
  85.5377347  30.2888353 164.0093819  85.6847347  30.3798353 165.0143819
  84.3997347  30.7608353 163.5123819  84.1227347  30.6908353 162.2203819
  84.7917347  30.2658353 161.5773819  83.2407347  31.0618353 161.8673819
  83.5157347  31.3178353 164.3353819  83.7157347  31.3778353 165.3333819
  82.6377347  31.6848353 163.9683819  91.4027347  29.7368353 161.8843819
  92.1917347  29.1918353 162.6703819  91.5067347  29.5988353 160.5613819
  90.8567347  29.9958353 159.8833819  92.6067347  28.8368353 159.9893819
  92.5817347  27.8198353 160.3813819  92.4717347  28.7648353 158.9103819
  93.9617347  29.4548353 160.2843819  94.9357347  28.7448353 160.5513819
  94.0427347  30.7868353 160.2363819  93.2717347  31.4028353 159.9793819
  95.2907347  31.4688353 160.5623819  96.0787347  31.0988353 159.9063819
  95.1447347  32.9838353 160.3243819  94.2077347  33.3098353 160.7753819
  96.2837347  33.7428353 160.9823819  96.1617347  34.8108353 160.8023819
  96.2757347  33.5528353 162.0553819  97.2327347  33.4108353 160.5623819
  95.0957347  33.2888353 158.8383819  94.9927347  34.3638353 158.6903819
  96.0157347  32.9448353 158.3653819  94.2437347  32.7778353 158.3903819
  95.7057347  31.1668353 161.9963819  96.8767347  30.8788353 162.2733819
  94.7547347  31.2308353 162.9303819  93.7817347  31.4798353 162.7513819
  95.0717347  30.9338353 164.3243819  95.9037347  31.5708353 164.6223819
  93.8627347  31.2318353 165.2083819  93.0267347  30.6168353 164.8773819
  94.0937347  30.9318353 166.2303819  93.4247347  32.6918353 165.2133819
  93.3437347  33.0398353 164.1833819  92.4287347  32.7598353 165.6513819
  94.5367347  33.7908353 166.1153819  95.6987347  34.2518353 164.8363819
  96.4447347  34.9298353 165.2503819  96.1927347  33.3588353 164.4543819
  95.1677347  34.7488353 164.0243819  95.5107347  29.4848353 164.5033819
  96.4527347  29.2108353 165.2583819  94.8437347  28.5508353 163.8233819
  94.0377347  28.7378353 163.2263819  95.2407347  27.1478353 163.8933819
  95.1957347  26.8128353 164.9293819  94.2757347  26.3148353 163.0483819
  93.2647347  26.5438353 163.3853819  94.3557347  26.6658353 162.0193819
  94.4177347  24.7938353 163.0263819  95.4757347  24.5418353 162.9583819
  93.8717347  24.1878353 164.3043819  93.9817347  23.1038353 164.2693819
  94.4237347  24.5808353 165.1583819  92.8167347  24.4418353 164.4053819
  93.7047347  24.2228353 161.8153819  93.8117347  23.1378353 161.8083819
  92.6467347  24.4828353 161.8593819  94.1427347  24.6368353 160.9063819
  96.6797347  26.9618353 163.4183819  97.4917347  26.2828353 164.0703819
  97.0167347  27.5728353 162.2803819  96.3827347  28.1438353 161.7213819
  98.3677347  27.4538353 161.7473819  98.6037347  26.3948353 161.6443819
  98.4457347  28.1158353 160.3733819  99.4587347  28.0228353 159.9813819
  97.7477347  27.6268353 159.6933819  98.1867347  29.1708353 160.4623819
  99.3927347  28.0628353 162.6963819 100.4807347  27.5058353 162.8873819
  99.0697347  29.2108353 163.2943819  98.1857347  29.7038353 163.1653819
 100.0087347  29.8538353 164.2093819 100.9687347  29.9688353 163.7063819
  99.5077347  31.2588353 164.5903819  98.4767347  31.1788353 164.9343819
 100.3447347  31.8368353 165.7203819  99.9757347  32.8298353 165.9753819
 100.2747347  31.1878353 166.5933819 101.3847347  31.9068353 165.4033819
  99.5497347  32.1728353 163.3813819  99.1937347  33.1638353 163.6623819
 100.5737347  32.2458353 163.0153819  98.9117347  31.7668353 162.5963819
 100.2377347  28.9838353 165.4403819 101.3607347  28.8878353 165.9503819
  99.1797347  28.3408353 165.9413819  98.2247347  28.4318353 165.5953819
  99.3497347  27.4288353 167.0693819  99.8077347  27.9828353 167.8883819
  97.9917347  26.8978353 167.5263819  97.4027347  26.6178353 166.6523819
  98.1397347  25.9918353 168.1143819  97.2157347  27.9068353 168.3493819
  97.8247347  28.8858353 168.8283819  95.9927347  27.7218353 168.5193819
 100.2757347  26.2728353 166.7063819 101.1667347  25.9058353 167.4873819
 100.0837347  25.6858353 165.5223819  99.3447347  25.9298353 164.8623819
 100.9727347  24.6078353 165.0943819 100.9327347  23.8148353 165.8413819
 100.5077347  24.0498353 163.7493819 101.1757347  23.2468353 163.4383819
  99.4947347  23.6608353 163.8473819 100.5207347  24.8428353 163.0023819
 102.4187347  25.0878353 165.0033819 103.3507347  24.3828353 165.4223819
 102.6247347  26.2868353 164.4583819 101.8847347  26.8988353 164.1153819
 103.9767347  26.8188353 164.3133819 104.5847347  26.0948353 163.7713819
 103.9487347  28.1238353 163.4963819 103.1517347  28.7588353 163.8833819
 105.2647347  28.8718353 163.6393819 105.2257347  29.7908353 163.0553819
 105.4327347  29.1158353 164.6883819 106.0807347  28.2458353 163.2773819
 103.6627347  27.8238353 162.0383819 103.6457347  28.7548353 161.4723819
 104.4407347  27.1718353 161.6413819 102.6957347  27.3288353 161.9513819
 104.6227347  27.0268353 165.6773819 105.8137347  26.7458353 165.8623819
 103.8637347  27.5398353 166.6473819 102.8837347  27.8028353 166.5423819
 104.4287347  27.7618353 167.9773819 105.3497347  28.3358353 167.8793819
 103.4597347  28.5868353 168.8443819 102.4547347  28.1798353 168.7333819
 103.8547347  28.4978353 170.3113819 103.1607347  29.0858353 170.9113819
 103.8217347  27.4578353 170.6343819 104.8647347  28.8858353 170.4403819
 103.4567347  30.0448353 168.3803819 104.4137347  30.4988353 168.6393819
 103.3767347  30.0678353 167.2933819 102.3467347  30.8788353 168.9683819
 102.4167347  31.8978353 168.5883819 101.3837347  30.4528353 168.6873819
 102.4357347  30.8898353 170.0543819 104.7817347  26.4318353 168.6333819
 105.7987347  26.3168353 169.3303819 103.9477347  25.4078353 168.4293819
 103.0627347  25.4658353 167.9253819 104.2867347  24.0848353 168.9483819
 104.4147347  24.1618353 170.0283819 103.1567347  23.1018353 168.6523819
 103.4187347  22.1188353 169.0433819 102.2387347  23.4488353 169.1273819
 103.0047347  23.0358353 167.5753819 105.6017347  23.5838353 168.3563819
 106.4657347  23.0678353 169.0783819 105.7747347  23.7408353 167.0423819
 105.0867347  24.1468353 166.4083819 107.0247347  23.3158353 166.4153819
 107.1867347  22.2638353 166.6513819 106.9277347  23.4758353 164.8993819
 106.0047347  23.0108353 164.5543819 106.8577347  24.5368353 164.6613819
 108.0947347  22.8768353 164.1323819 107.9887347  23.1128353 163.0733819
 109.0227347  23.3388353 164.4703819 108.1937347  21.3748353 164.3013819
 107.1547347  20.7358353 164.5663819 109.3117347  20.8338353 164.1723819
 108.2137347  24.1008353 166.9643819 109.2817347  23.5278353 167.2223819
 108.0467347  25.4118353 167.1523819 107.1937347  25.9248353 166.9293819
 109.1247347  26.2208353 167.7133819 109.9897347  26.1258353 167.0573819
 108.7067347  27.6898353 167.7833819 107.6697347  27.7268353 168.1183819
 109.3087347  28.1728353 168.5533819 108.8177347  28.5258353 166.5093819
 108.3337347  27.9878353 165.6943819 108.1157347  29.8568353 166.7043819
 108.1977347  30.4488353 165.7923819 107.0637347  29.6838353 166.9303819
 108.5807347  30.3958353 167.5303819 110.2717347  28.7378353 166.1283819
 110.3257347  29.3358353 165.2183819 110.7877347  29.2578353 166.9353819
 110.7477347  27.7718353 165.9573819 109.5157347  25.7288353 169.0983819
 110.7067347  25.6348353 169.4183819 108.5287347  25.4208353 169.9413819
 107.5337347  25.5068353 169.7323819 108.8447347  24.9188353 171.2733819
 109.5417347  25.6188353 171.7343819 107.5837347  24.8458353 172.1313819
 106.7787347  24.4008353 171.5463819 107.7657347  24.1848353 172.9783819
 107.1337347  26.1988353 172.6453819 107.9447347  26.6598353 173.2093819
 106.9197347  26.8538353 171.8013819 105.9047347  26.0938353 173.5253819
 105.0817347  25.6598353 172.9573819 106.1057347  25.4208353 174.3593819
 105.4977347  27.4568353 174.0543819 106.3077347  27.8668353 174.6563819
 105.3457347  28.1388353 173.2173819 104.2577347  27.3968353 174.8723819
 104.0187347  28.3508353 175.2113819 103.4767347  27.0298353 174.2923819
 104.4087347  26.7678353 175.6863819 109.5267347  23.5608353 171.2103819
 110.3517347  23.2428353 172.0733819 109.2017347  22.7468353 170.2063819
 108.4667347  22.9278353 169.5223819 109.9227347  21.4908353 170.0313819
 109.9627347  21.0298353 171.0183819 109.1877347  20.5728353 169.0513819
 109.0267347  21.1108353 168.1173819 109.8247347  19.7188353 168.8223819
 107.8507347  20.0658353 169.5643819 107.9827347  19.6278353 170.5533819
 107.1617347  20.9028353 169.6753819 107.2467347  19.0328353 168.6283819
 108.0037347  18.2938353 168.3653819 106.4457347  18.5008353 169.1413819
 106.7017347  19.6718353 167.3643819 106.0067347  20.4678353 167.6323819
 107.5197347  20.1348353 166.8113819 106.0097347  18.6868353 166.4893819
 106.0887347  18.9878353 165.4973819 106.4507347  17.7518353 166.6033819
 105.0057347  18.6308353 166.7553819 111.3587347  21.6858353 169.5533819
 112.2087347  20.8428353 169.8593819 111.6547347  22.7578353 168.8163819
 110.9797347  23.4768353 168.5563819 113.0077347  22.9848353 168.3143819
 113.4127347  21.9908353 168.1263819 112.9687347  23.8238353 167.0333819
 112.3327347  24.6928353 167.2013819 113.9717347  24.1978353 166.8273819
 112.4637347  23.0778353 165.8123819 113.1567347  22.2718353 165.5703819
 111.5047347  22.6148353 166.0443819 112.3057347  23.9818353 164.6063819
 112.5867347  25.1798353 164.6703819 111.8527347  23.4118353 163.4963819
 111.6327347  22.4158353 163.4873819 111.7247347  23.9698353 162.6523819
 113.9327347  23.6768353 169.3093819 115.1477347  23.6928353 169.0903819
 113.4037347  24.2468353 170.3883819 112.4247347  24.1628353 170.6613819
 114.2187347  25.0588353 171.2843819 114.8027347  25.7508353 170.6773819
 113.3177347  25.8468353 172.2333819 112.7597347  26.5958353 171.6713819
 112.5857347  25.1768353 172.6843819 114.0727347  26.4788353 173.2483819
 113.4717347  26.9778353 173.8403819 115.1917347  24.1988353 172.0833819
 114.9547347  23.0078353 172.3093819 116.2987347  24.8088353 172.5053819
 116.5477347  25.7608353 172.2383819 117.2647347  24.1778353 173.3903819
 116.7967347  23.2908353 173.8173819 118.5237347  23.7388353 172.6253819
 119.1147347  23.0868353 173.2683819 118.2197347  23.1458353 171.7623819
 119.4047347  24.8808353 172.1473819 118.8257347  25.5448353 171.5053819
 119.7337347  25.4708353 173.0023819 120.6157347  24.3658353 171.3873819
 120.3217347  23.5238353 170.7603819 120.9867347  25.1448353 170.7213819
 121.7257347  23.9328353 172.3333819 121.3227347  23.2338353 173.0663819
 122.4907347  23.3978353 171.7703819 122.3497347  25.0828353 173.0413819
 123.2717347  24.7948353 173.4263819 122.4837347  25.8698353 172.3743819
 121.7307347  25.3898353 173.8183819 117.6577347  25.1428353 174.5013819
 117.7217347  26.3538353 174.2763819 117.9387347  24.6378353 175.7073819
 117.7807347  23.2508353 176.1773819 118.6927347  22.6698353 176.0383819
 116.9867347  22.7298353 175.6423819 117.4517347  23.4278353 177.6183819
 117.7437347  22.5518353 178.1983819 116.3797347  23.5628353 177.7623819
 118.2037347  24.6298353 178.0513819 119.2047347  24.3648353 178.3933819
 117.7037347  25.1268353 178.8833819 118.2647347  25.5418353 176.8193819
 117.5797347  26.3878353 176.8703819 119.6417347  26.1738353 176.6763819
 120.5087347  25.6828353 175.9503819 119.8337347  27.2798353 177.3923819
 119.0957347  27.7328353 177.9303819 121.1247347  27.9558353 177.4783819
 121.7147347  27.7368353 176.5883819 120.9437347  29.4818353 177.5353819
 120.2937347  29.7198353 178.3773819 122.2817347  30.1708353 177.7553819
 122.1337347  31.2498353 177.7933819 122.7157347  29.8308353 178.6963819
 122.9567347  29.9258353 176.9353819 120.2847347  29.9878353 176.2643819
 120.1647347  31.0698353 176.3223819 120.9087347  29.7378353 175.4063819
 119.3067347  29.5198353 176.1503819 121.8527347  27.4468353 178.7143819
 121.2627347  27.3518353 179.7973819 123.1387347  27.1188353 178.5593819
 123.6617347  27.2608353 177.6953819 123.9117347  26.5188353 179.6373819
 123.2947347  26.6568353 180.5253819 124.1747347  25.0318353 179.3443819
 124.7687347  24.6178353 180.1593819 122.8647347  24.2648353 179.2533819
 123.0717347  23.2148353 179.0453819 122.3277347  24.3488353 180.1983819
 122.2547347  24.6798353 178.4513819 124.8897347  24.9018353 178.1093819
 125.0567347  23.9538353 177.9263819 125.2517347  27.1868353 179.9163819
 125.7227347  27.1118353 181.0553819 125.8717347  27.8338353 178.9353819
 125.4527347  28.0038353 178.0213819 127.2177347  28.3648353 179.0753819
 127.5827347  28.0738353 180.0603819 128.1477347  27.7858353 177.9993819
 129.1727347  28.0658353 178.2443819 128.0477347  26.2698353 177.9613819
 128.7147347  25.8808353 177.1923819 128.3347347  25.8618353 178.9303819
 127.0227347  25.9788353 177.7343819 127.7917347  28.3148353 176.7173819
 128.3877347  27.9448353 176.0333819 127.2187347  29.8858353 178.9743819
 126.3337347  30.4768353 178.3463819 128.1997347  30.5558353 179.5913819
 129.1877347  30.0498353 180.5583819 130.0477347  29.6028353 180.0603819
 128.7617347  29.2848353 181.2073819 129.5657347  31.2748353 181.3213819
 130.5777347  31.1928353 181.7193819 128.9007347  31.4288353 182.1713819
 129.4617347  32.3958353 180.3513819 130.3897347  32.5208353 179.7933819
 129.2657347  33.3398353 180.8603819 128.3007347  32.0158353 179.4203819
 127.3627347  32.5178353 179.6593819 128.5747347  32.4398353 177.9883819
 128.2327347  33.5678353 177.6073819 129.1917347  31.5728353 177.1833819
 129.5117347  30.6468353 177.4653819 129.4537347  31.9188353 175.7903819
 130.0117347  32.8548353 175.7673819 130.2957347  30.8298353 175.1283819
 129.8297347  29.8618353 175.3133819 130.2897347  30.9858353 174.0493819
 131.7367347  30.7838353 175.6113819 132.3507347  30.2868353 174.8603819
 132.1147347  31.8018353 175.7083819 131.8937347  30.0648353 176.9383819
 130.9807347  29.3048353 177.3213819 132.9327347  30.2648353 177.6033819
 128.1547347  32.1348353 175.0263819 128.0667347  33.0318353 174.1823819
 127.1387347  31.3168353 175.3053819 127.1887347  30.5288353 175.9513819
 125.8397347  31.5148353 174.6713819 125.9807347  31.5468353 173.5913819
 124.9137347  30.3498353 175.0123819 124.8867347  30.2228353 176.0943819
 123.9007347  30.5968353 174.6953819 125.3287347  29.0378353 174.3693819
 125.1297347  29.0848353 173.2983819 126.4037347  28.9048353 174.4873819
 124.6107347  27.8408353 174.9583819 124.4697347  27.7808353 176.1973819
 124.1907347  26.9588353 174.1833819 125.2217347  32.8408353 175.0943819
 124.5967347  33.5308353 174.2803819 125.3847347  33.2148353 176.3643819
 125.8447347  32.6488353 177.0773819 124.8947347  34.5088353 176.8293819
 123.8227347  34.5738353 176.6423819 125.1227347  34.6468353 178.3463819
 126.1767347  34.4608353 178.5523819 124.7937347  36.0578353 178.8103819
 124.9607347  36.1358353 179.8843819 125.4347347  36.7708353 178.2903819
 123.7497347  36.2798353 178.5883819 124.3057347  33.6058353 179.1193819
 124.5507347  32.6148353 178.7383819 124.6087347  33.6288353 180.1663819
 122.8067347  33.7998353 179.0423819 122.3087347  33.0188353 179.6173819
 122.5447347  34.7758353 179.4523819 122.4857347  33.7448353 178.0023819
 125.5707347  35.6358353 176.0623819 124.9157347  36.5778353 175.5933819
 126.8957347  35.5568353 175.9213819 127.4737347  34.8038353 176.2953819
 127.6227347  36.5888353 175.1923819 127.3967347  37.5538353 175.6463819
 129.1257347  36.3378353 175.2883819 129.6597347  37.1138353 174.7403819
 129.4317347  36.3558353 176.3343819 129.3597347  35.3638353 174.8583819
 127.1817347  36.6458353 173.7363819 127.0307347  37.7328353 173.1703819
 126.9717347  35.4868353 173.1113819 127.0907347  34.5698353 173.5413819
 126.5417347  35.4588353 171.7163819 127.2397347  36.0568353 171.1313819
 126.5547347  34.0208353 171.2023819 126.0577347  33.3798353 171.9303819
 125.9727347  33.9688353 170.2823819 127.9457347  33.4778353 170.9373819
 128.3607347  33.9688353 170.0573819 128.5947347  33.7268353 171.7773819
 127.9577347  31.9808353 170.7253819 127.0257347  31.2788353 171.1123819
 129.0177347  31.4798353 170.1063819 129.7697347  32.0978353 169.8013819
 129.0817347  30.4758353 169.9353819 125.1577347  36.0758353 171.5453819
 124.9277347  36.8498353 170.6073819 124.2237347  35.7458353 172.4383819
 124.3657347  35.0948353 173.2103819 122.8857347  36.3228353 172.3583819
 122.4667347  36.1158353 171.3733819 121.9637347  35.6768353 173.4083819
 122.4627347  35.7228353 174.3763819 120.6507347  36.4368353 173.5093819
 120.0137347  35.9638353 174.2563819 120.8487347  37.4678353 173.8013819
 120.1477347  36.4238353 172.5423819 121.7077347  34.2218353 173.0663819
 121.0537347  33.7808353 173.8193819 121.2307347  34.1568353 172.0883819
 122.6537347  33.6808353 173.0453819 122.9497347  37.8348353 172.5253819
 122.3177347  38.5858353 171.7693819 123.7157347  38.3078353 173.5113819
 124.2567347  37.7318353 174.1553819 123.8217347  39.7468353 173.7263819
 122.8167347  40.1548353 173.8353819 124.6087347  40.0248353 175.0053819
 124.6837347  41.1008353 175.1593819 124.0957347  39.5718353 175.8533819
 125.6087347  39.5998353 174.9163819 124.4697347  40.4358353 172.5313819
 124.0637347  41.5388353 172.1463819 125.4837347  39.8048353 171.9353819
 125.8597347  38.9058353 172.2353819 126.1427347  40.3868353 170.7713819
 126.4637347  41.3968353 171.0283819 127.3657347  39.5488353 170.3953819
 127.0227347  38.5628353 170.0803819 128.1287347  40.1888353 169.2483819
 128.9937347  39.5748353 168.9993819 127.4777347  40.2688353 168.3783819
 128.4627347  41.1838353 169.5433819 128.2317347  39.4278353 171.5293819
 127.9397347  38.6748353 172.0853819 125.1877347  40.4898353 169.5893819
 125.1587347  41.5108353 168.8943819 124.4007347  39.4398353 169.3403819
 124.4027347  38.5718353 169.8763819 123.4507347  39.4838353 168.2333819
 123.9867347  39.7488353 167.3213819 122.8117347  38.0998353 168.0153819
 122.4737347  37.7258353 168.9813819 121.6107347  38.2078353 167.0883819
 121.1717347  37.2208353 166.9453819 120.8697347  38.8738353 167.5293819
 121.9297347  38.6058353 166.1253819 123.8347347  37.1118353 167.4473819
 124.6977347  37.0808353 168.1113819 123.3957347  36.1138353 167.4483819
 124.3117347  37.4348353 166.0413819 125.0327347  36.6838353 165.7203819
 123.4607347  37.4358353 165.3593819 124.7837347  38.4178353 166.0343819
 122.3967347  40.5538353 168.4773819 122.0317347  41.3028353 167.5633819
 121.8877347  40.6458353 169.7073819 122.1747347  40.0718353 170.5003819
 120.8417347  41.6228353 169.9933819 120.0637347  41.5048353 169.2383819
 120.2557347  41.3648353 171.3763819 121.0577347  41.3178353 172.1133819
 119.6087347  42.1938353 171.6623819 119.5207347  40.1568353 171.3913819
 120.1347347  39.4018353 171.5013819 121.3537347  43.0558353 169.8963819
 120.5747347  43.9668353 169.5963819 122.6407347  43.2788353 170.1473819
 123.3057347  42.5418353 170.3813819 123.2227347  44.6148353 170.1103819
 122.4237347  45.3098353 170.3663819 124.3637347  44.7178353 171.1243819
 124.7927347  45.7198353 171.0893819 123.9797347  44.5218353 172.1253819
 125.1337347  43.9848353 170.8813819 123.7337347  45.0048353 168.7283819
 124.5297347  45.9438353 168.6243819 123.3017347  44.3128353 167.6743819
 122.6757347  43.5108353 167.7493819 123.6857347  44.6368353 166.3003819
 123.1017347  43.9938353 165.6423819 123.3567347  46.0938353 165.9643819
 122.3867347  46.3508353 166.3903819 124.0937347  46.7458353 166.4323819
 123.3327347  46.3568353 164.4703819 122.9587347  45.4908353 163.6833819
 123.7307347  47.5578353 164.0753819 123.7347347  47.7928353 163.0823819
 124.0337347  48.2468353 164.7643819 125.1637347  44.3468353 166.0453819
 125.8547347  45.1168353 165.3793819 125.6527347  43.2278353 166.5723819
 125.1317347  42.6248353 167.2083819 126.9927347  42.7668353 166.2783819
 127.0327347  41.6918353 166.4513819 127.1867347  42.9268353 165.2173819
 128.1017347  43.4198353 167.0713819 129.2647347  43.3208353 166.6643819
 127.7897347  44.0768353 168.1853819 126.8377347  44.1728353 168.5373819
 128.8027347  44.7288353 169.0143819 129.6467347  45.0448353 168.4023819
 128.2357347  45.9838353 169.6653819 127.6057347  46.5088353 168.9473819
 127.5967347  45.6988353 170.5013819 129.3177347  46.9208353 170.1603819
 130.4297347  46.4388353 170.4633819 129.0587347  48.1388353 170.2443819
 129.2837347  43.7248353 170.0553819 128.5207347  43.2948353 170.9223819
 130.5627347  43.3508353 169.9693819 131.2317347  43.7308353 169.2993819
 131.1027347  42.3338353 170.8653819 130.3597347  41.5408353 170.9473819
 132.3987347  41.7648353 170.2903819 132.8837347  42.5308353 169.6843819
 133.0767347  41.5308353 171.1103819 132.1997347  40.5198353 169.4443819
 132.0517347  39.6578353 170.0943819 131.2947347  40.6268353 168.8463819
 133.3857347  40.2688353 168.5303819 133.6487347  41.1908353 168.0123819
 134.2517347  39.9798353 169.1263819 133.0807347  39.1818353 167.5133819
 132.3007347  39.5288353 166.8363819 133.9677347  38.9948353 166.9083819
 132.6457347  37.9118353 168.1573819 132.6127347  37.1548353 167.4453819
 133.3197347  37.6538353 168.9063819 131.7007347  38.0388353 168.5713819
 131.3467347  42.8768353 172.2673819 131.2127347  42.1358353 173.2473819
 131.7157347  44.1538353 172.3853819 131.8247347  44.8008353 171.6043819
 131.9957347  44.7188353 173.7013819 132.7367347  44.0878353 174.1913819
 132.5617347  46.1298353 173.5543819 131.9397347  46.6888353 172.8553819
 132.4967347  46.6388353 174.5163819 134.0037347  46.1698353 173.0723819
 134.4197347  47.1588353 173.2663819 134.5947347  45.4578353 173.6483819
 134.1397347  45.8518353 171.5953819 133.1177347  45.8908353 170.8793819
 135.2687347  45.5588353 171.1513819 130.7497347  44.7298353 174.5783819
 130.8247347  44.4358353 175.7773819 129.5967347  45.0748353 174.0043819
 129.4957347  45.3488353 173.0273819 128.3587347  45.0798353 174.7763819
 128.4927347  45.7058353 175.6583819 127.2137347  45.6808353 173.9413819
 127.1517347  45.1398353 172.9973819 125.8847347  45.5288353 174.6713819
 125.0867347  45.9588353 174.0663819 125.6817347  44.4718353 174.8413819
 125.9347347  46.0468353 175.6293819 127.4937347  47.1558353 173.6443819
 127.3607347  47.7318353 174.5603819 128.5367347  47.2648353 173.3483819
 126.6137347  47.7448353 172.5623819 126.8747347  48.7928353 172.4113819
 126.7637347  47.1958353 171.6323819 125.5687347  47.6708353 172.8633819
 128.0247347  43.6738353 175.2593819 127.6397347  43.4738353 176.4183819
 128.1547347  42.6788353 174.3813819 128.4207347  42.7938353 173.4033819
 127.9097347  41.3108353 174.8013819 126.8797347  41.2178353 175.1453819
 128.0207347  40.6448353 173.9453819 128.8487347  40.8688353 175.9053819
 128.4297347  40.2278353 176.8713819 130.1317347  41.2148353 175.7813819
 130.5157347  41.7408353 174.9963819 131.1017347  40.8448353 176.8073819
 131.0567347  39.7648353 176.9443819 132.5087347  41.2368353 176.3593819
 132.4877347  42.2498353 175.9573819 133.1707347  41.2508353 177.2253819
 133.0737347  40.2978353 175.3163819 132.6897347  39.1318353 175.2393819
 133.9927347  40.8028353 174.5033819 134.4097347  40.2178353 173.7793819
 134.2817347  41.7758353 174.6023819 130.7707347  41.4968353 178.1433819
 130.8477347  40.8458353 179.1913819 130.4007347  42.7788353 178.1303819
 130.2877347  43.3438353 177.2883819 130.1257347  43.4718353 179.3843819
 130.9467347  43.2948353 180.0793819 130.0457347  44.9938353 179.1523819
 130.7417347  45.2338353 178.3493819 128.6517347  45.4218353 178.7353819
 128.6337347  46.5008353 178.5803819 128.3787347  44.9178353 177.8083819
 127.9397347  45.1548353 179.5163819 130.4347347  45.7488353 180.4223819
 129.6577347  45.6058353 181.1733819 131.3507347  45.3168353 180.8263819
 130.6427347  47.2308353 180.2043819 130.9167347  47.7028353 181.1483819
 131.4407347  47.3828353 179.4773819 129.7207347  47.6768353 179.8303819
 128.8587347  42.9188353 180.0293819 128.7917347  42.7528353 181.2533819
 127.8427347  42.6028353 179.2203819 127.8407347  42.7398353 178.2093819
 126.6227347  42.0158353 179.7693819 126.2537347  42.6498353 180.5753819
 125.5297347  41.9498353 178.6873819 125.9557347  41.5088353 177.7863819
 124.3737347  41.0688353 179.1503819 123.6097347  41.0328353 178.3733819
 124.7397347  40.0608353 179.3453819 123.9437347  41.4818353 180.0633819
 125.0327347  43.3588353 178.3543819 124.4707347  43.7438353 179.2053819
 125.8937347  44.0128353 178.2183819 124.1627347  43.4338353 177.1193819
 123.8537347  44.4658353 176.9543819 124.7257347  43.0818353 176.2553819
 123.2807347  42.8078353 177.2573819 126.9127347  40.6418353 180.3623819
 126.4077347  40.2958353 181.4393819 127.7227347  39.8358353 179.6723819
 128.1397347  40.0658353 178.7703819 128.0707347  38.5218353 180.1973819
 127.1477347  37.9788353 180.4023819 128.8857347  37.7468353 179.1633819
 128.3127347  37.6518353 178.2413819 129.7917347  38.3018353 178.9193819
 129.2297347  36.4608353 179.6453819 129.7497347  35.9848353 178.9643819
 128.8407347  38.6378353 181.5073819 128.5987347  37.8738353 182.4483819
 129.7757347  39.5878353 181.5863819 130.0297347  40.2158353 180.8243819
 130.5187347  39.7868353 182.8263819 130.9767347  38.8378353 183.1053819
 131.6167347  40.8288353 182.6163819 131.1837347  41.7218353 182.1663819
 132.0217347  41.1248353 183.5843819 132.7407347  40.3218353 181.7383819
 132.7817347  39.1028353 181.4663819 133.5857347  41.1408353 181.3223819
 129.5947347  40.2108353 183.9603819 129.7217347  39.7208353 185.0903819
 128.6617347  41.1228353 183.6813819 128.5397347  41.5718353 182.7733819
 127.7217347  41.5448353 184.7123819 128.2887347  41.9288353 185.5603819
 126.8217347  42.6558353 184.1763819 126.1227347  42.9648353 184.9533819
 127.4327347  43.5078353 183.8793819 126.2657347  42.2888353 183.3133819
 126.8867347  40.3698353 185.2023819 126.6947347  40.1968353 186.4123819
 126.3907347  39.5428353 184.2793819 126.5287347  39.6418353 183.2733819
 125.5847347  38.3968353 184.6873819 124.7897347  38.7618353 185.3373819
 124.9517347  37.7278353 183.4683819 125.6117347  37.8548353 182.6103819
 124.8697347  36.6568353 183.6523819 123.5797347  38.2778353 183.1243819
 122.9227347  38.1578353 183.9853819 123.6637347  39.3478353 182.9333819
 122.8257347  37.4848353 181.6963819 121.1047347  37.8948353 181.9703819
 120.4987347  37.4748353 181.1683819 120.7797347  37.4818353 182.9253819
 120.9867347  38.9778353 181.9853819 126.4097347  37.3928353 185.4813819
 125.9017347  36.7678353 186.4183819 127.6827347  37.2158353 185.1233819
 128.1287347  37.6548353 184.3183819 128.5417347  36.3378353 185.9113819
 128.0567347  35.3638353 185.9783819 129.9007347  36.1698353 185.2303819
 130.2247347  37.1388353 184.8493819 130.6317347  35.8598353 185.9773819
 129.9107347  35.1688353 184.0913819 129.3997347  34.2568353 184.4003819
 129.3567347  35.5728353 183.2443819 131.3307347  34.8368353 183.6613819
 131.9497347  34.6768353 184.5443819 131.3317347  33.9038353 183.0983819
 131.9337347  35.9398353 182.8133819 131.2507347  36.1878353 182.0013819
 132.0507347  36.8398353 183.4173819 133.2527347  35.5488353 182.2483819
 133.6307347  36.3308353 181.6753819 133.9127347  35.3368353 183.0233819
 133.1377347  34.7058353 181.6503819 128.7257347  36.8768353 187.3223819
 128.7177347  36.1118353 188.2943819 128.8967347  38.1928353 187.4573819
 128.8337347  38.8688353 186.6963819 129.1977347  38.7598353 188.7673819
 129.9257347  38.1048353 189.2463819 129.7987347  40.1538353 188.6083819
 129.1707347  40.7408353 187.9373819 129.7927347  40.6588353 189.5743819
 131.2197347  40.1268353 188.0673819 131.8327347  39.4778353 188.6923819
 131.2177347  39.6968353 187.0663819 131.8357347  41.5088353 188.0203819
 131.1947347  42.1758353 187.4433819 131.8947347  41.9168353 189.0293819
 133.2227347  41.4758353 187.4023819 133.8577347  40.7978353 187.9723819
 133.1597347  41.0778353 186.3893819 133.8467347  42.8258353 187.3653819
 134.7917347  42.7598353 186.9363819 133.2537347  43.4668353 186.8003819
 133.9307347  43.1958353 188.3333819 127.9747347  38.8008353 189.6813819
 128.0807347  38.4528353 190.8623819 126.8107347  39.2118353 189.1743819
 126.6707347  39.4618353 188.1953819 125.6167347  39.3368353 190.0093819
 125.9617347  39.2248353 191.0373819 124.9557347  40.7218353 189.8593819
 124.1267347  40.7738353 190.5643819 125.9457347  41.8228353 190.1993819
 125.4627347  42.7938353 190.0883819 126.2847347  41.7018353 191.2283819
 126.8007347  41.7638353 189.5263819 124.3747347  40.9188353 188.4663819
 123.9177347  41.9058353 188.3993819 125.1697347  40.8358353 187.7253819
 123.6197347  40.1558353 188.2753819 124.5977347  38.2418353 189.7433819
 123.5067347  38.2768353 190.3313819 124.9057347  37.2818353 188.8903819
 125.7847347  37.2308353 188.3753819 123.9817347  36.1988353 188.6213819
 124.5417347  35.2768353 188.4663819 123.3447347  36.0428353 189.4913819
 123.1157347  36.4718353 187.4063819 122.9227347  37.6178353 186.9853819
 122.5797347  35.3958353 186.8283819 122.6867347  34.4428353 187.1753819
 121.7757347  35.5188353 185.6183819 122.3077347  36.1898353 184.9433819
 121.6077347  34.1468353 184.9653819 121.2227347  33.4448353 185.7043819
 120.8617347  34.2168353 184.1733819 122.8977347  33.5998353 184.3853819
 123.3187347  34.3278353 183.6913819 123.6247347  33.4648353 185.1863819
 122.6917347  32.2828353 183.6673819 122.2647347  31.5538353 184.3563819
 121.9737347  32.4158353 182.8583819 123.9467347  31.7708353 183.1283819
 124.7697347  32.3708353 183.1903819 124.0927347  30.5798353 182.5633819
 123.0747347  29.7458353 182.4323819 122.1497347  30.0128353 182.7693819
 123.2147347  28.8358353 181.9943819 125.2927347  30.2168353 182.1193819
 126.0857347  30.8518353 182.2153819 125.4197347  29.3038353 181.6823819
 120.4127347  36.1408353 185.8833819 119.7387347  36.5498353 184.9323819
 119.9917347  36.2228353 187.1463819 120.5197347  35.8568353 187.9393819
 118.7277347  36.8478353 187.5163819 118.2897347  37.2628353 186.6083819
 117.7777347  35.8068353 188.1053819 118.2557347  35.3368353 188.9653819
 116.8837347  36.3108353 188.4733819 117.3667347  34.7278353 187.1173819
 116.8447347  35.1838353 186.2763819 118.2567347  34.2428353 186.7163819
 116.4717347  33.6878353 187.7653819 117.0027347  33.2108353 188.5893819
 115.5937347  34.1748353 188.1903819 116.0347347  32.6338353 186.7633819
 115.2987347  31.9768353 187.2263819 115.5437347  33.1178353 185.9183819
 117.1827347  31.8228353 186.2713819 116.8267347  31.0128353 185.7253819
 117.7877347  32.4108353 185.6633819 117.7367347  31.4778353 187.0813819
 118.9227347  38.0018353 188.4953819 117.9977347  38.3418353 189.2393819
 120.1077347  38.6128353 188.5073819 120.8937347  38.3388353 187.9183819
 120.3767347  39.7358353 189.3753819 119.9367347  39.5498353 190.3553819
 121.4527347  39.8298353 189.5223819 119.8297347  41.0338353 188.8163819
 119.1247347  41.0728353 187.8093819 120.1727347  42.1248353 189.4943819
 120.7847347  42.1098353 190.3103819 119.7017347  43.4568353 189.1313819
 118.7937347  43.3688353 188.5343819 119.3337347  44.2818353 190.3733819
 120.2187347  44.3728353 191.0033819 118.8867347  45.6778353 189.9693819
 118.6297347  46.2498353 190.8613819 119.6957347  46.1788353 189.4373819
 118.0147347  45.6068353 189.3193819 118.2487347  43.5828353 191.1733819
 118.0007347  44.1808353 192.0493819 117.3607347  43.4608353 190.5533819
 118.6057347  42.6038353 191.4923819 120.7897347  44.1468353 188.3203819
 121.9057347  44.3558353 188.8123819 120.4607347  44.4958353 187.0773819
 119.5567347  44.2758353 186.6603819 121.3507347  45.2248353 186.1843819
 122.2307347  45.5458353 186.7413819 121.8617347  44.3438353 185.0273819
 121.0157347  44.0968353 184.3863819 122.8957347  45.0998353 184.2053819
 123.2477347  44.4658353 183.3913819 122.4437347  46.0018353 183.7923819
 123.7367347  45.3738353 184.8423819 122.4577347  43.0388353 185.5603819
 123.3917347  43.2608353 186.0763819 121.7777347  42.6148353 186.2993819
 122.7217347  42.0078353 184.4883819 123.1437347  41.1108353 184.9423819
 121.7867347  41.7558353 183.9873819 123.4257347  42.4118353 183.7603819
 120.5847347  46.4218353 185.6393819 119.4527347  46.2728353 185.1673819
 121.1987347  47.5998353 185.7033819 122.1317347  47.7308353 186.0943819
 120.5817347  48.8248353 185.2123819 119.6497347  48.5628353 184.7123819
 120.2327347  49.7808353 186.3603819 119.8917347  50.7238353 185.9333819
 119.1197347  49.1998353 187.2193819 118.8857347  49.8918353 188.0283819
 118.2317347  49.0438353 186.6073819 119.4437347  48.2468353 187.6383819
 121.3917347  50.0108353 187.1703819 121.1637347  50.6228353 187.9003819
 121.5187347  49.5028353 184.2233819 122.7327347  49.2958353 184.2443819
 120.9337347  50.3088353 183.3393819 119.9307347  50.4958353 183.3373819
 121.6577347  51.0088353 182.2833819 122.7027347  50.7008353 182.2973819
 121.1107347  50.6538353 180.8883819 120.0677347  50.9678353 180.8393819
 121.8817347  51.3908353 179.8063819 121.4797347  51.1258353 178.8283819
 121.7857347  52.4658353 179.9593819 122.9337347  51.1098353 179.8543819
 121.1707347  49.1528353 180.6583819 120.7797347  48.9208353 179.6673819
 122.2047347  48.8148353 180.7293819 120.5707347  48.6448353 181.4133819
 121.5477347  52.5048353 182.5423819 120.4587347  53.0098353 182.8343819
 122.6737347  53.2088353 182.4333819 123.5557347  52.8098353 182.1123819
 122.7527347  54.6228353 182.7633819 121.7577347  55.0608353 182.6853819
 123.2437347  54.8148353 184.2063819 122.5847347  54.2608353 184.8753819
 124.2357347  54.3738353 184.2983819 123.3087347  56.2568353 184.6743819
 124.0387347  56.8028353 184.0773819 122.3437347  56.7368353 184.5153819
 123.6847347  56.3418353 186.1413819 123.4707347  57.3428353 186.5163819
 123.0717347  55.6478353 186.7173819 125.1557347  56.0208353 186.3533819
 125.3477347  54.9898353 186.0573819 125.7617347  56.6558353 185.7073819
 125.5717347  56.2138353 187.7673819 126.5807347  55.9838353 187.8663819
 125.4137347  57.2038353 188.0433819 125.0117347  55.5888353 188.3823819
 123.6837347  55.3258353 181.7833819 124.4937347  54.6938353 181.0983819
 123.5457347  56.6478353 181.7103819 122.8397347  57.1788353 182.2203819
 124.4217347  57.4528353 180.8693819 124.4847347  56.9698353 179.8943819
 123.8567347  58.8618353 180.6973819 123.8327347  59.3598353 181.6663819
 124.5237347  59.4408353 180.0583819 122.4697347  58.8658353 180.1013819
 121.9527347  57.7748353 179.7893819 121.8937347  59.9618353 179.9413819
 125.8157347  57.5398353 181.4753819 125.9777347  57.6548353 182.6933819
 126.8297347  57.4918353 180.6103819 126.7177347  57.3048353 179.6143819
 128.1977347  57.7058353 181.0263819 128.2787347  57.5528353 182.1023819
 128.8417347  56.9668353 180.5503819 128.6827347  59.1008353 180.6753819
 128.1147347  59.8018353 179.8393819 129.7667347  59.5018353 181.3393819
 130.2377347  58.9348353 182.0443819 130.3837347  60.8038353 181.1133819
 129.7397347  61.3548353 180.4283819 130.4957347  61.5778353 182.4293819
 131.1577347  61.0338353 183.1033819 130.9637347  62.5418353 182.2323819
 129.1647347  61.8108353 183.1283819 128.6777347  60.8528353 183.3123819
 129.3397347  62.2718353 184.1003819 128.2447347  62.6978353 182.3043819
 128.7657347  63.6178353 182.0393819 127.9917347  62.1948353 181.3713819
 126.9717347  63.0328353 183.0633819 126.4807347  62.1098353 183.3723819
 127.2247347  63.5788353 183.9723819 126.0287347  63.8438353 182.2463819
 125.1747347  64.0488353 182.8033819 126.4857347  64.7368353 181.9723819
 125.7657347  63.3128353 181.3913819 131.7537347  60.6768353 180.4583819
 132.5277347  61.6398353 180.4563819 132.0707347  59.5088353 179.9043819
 131.4477347  58.7008353 179.9093819 133.3397347  59.2658353 179.2343819
 133.8677347  60.2128353 179.1203819 134.2427347  58.3438353 180.0643819
 135.1857347  58.2118353 179.5333819 134.5297347  58.9598353 181.4263819
 135.1717347  58.2908353 182.0003819 135.0307347  59.9188353 181.2933819
 133.5927347  59.1118353 181.9623819 133.6057347  57.0728353 180.2393819
 134.1857347  56.4858353 180.7683819 133.0677347  58.6638353 177.8613819
 131.9237347  58.3838353 177.4943819 134.1417347  58.4658353 177.0953819
 135.1007347  58.6518353 177.3903819 134.0097347  57.9518353 175.7373819
 133.1797347  58.4778353 175.2663819 135.2977347  58.2108353 174.9553819
 135.7267347  59.1508353 175.3013819 136.0127347  57.4248353 175.2003819
 135.1557347  58.2768353 173.4333819 134.5387347  57.4368353 173.1143819
 134.4587347  59.5568353 173.0073819 134.3707347  59.5788353 171.9213819
 133.4647347  59.5958353 173.4533819 135.0397347  60.4158353 173.3413819
 136.5147347  58.1538353 172.7623819 136.3917347  58.2028353 171.6803819
 137.1587347  58.9688353 173.0923819 136.9687347  57.2008353 173.0333819
 133.6797347  56.4638353 175.7163819 133.1367347  55.9638353 174.7243819
 133.9947347  55.7448353 176.7873819 134.3277347  56.1458353 177.6643819
 133.8877347  54.2938353 176.7943819 133.5727347  53.9778353 175.7993819
 135.2427347  53.6648353 177.1193819 135.5687347  54.0008353 178.1033819
 135.1337347  52.5818353 177.1723819 136.3047347  54.0108353 176.0963819
 137.2767347  54.7008353 176.4033819 136.1257347  53.5338353 174.8703819
 136.8087347  53.7358353 174.1403819 135.3057347  52.9658353 174.6593819
 132.8417347  53.8198353 177.7983819 132.4967347  54.5158353 178.7563819
 132.3357347  52.6128353 177.5603819 132.5777347  52.0448353 176.7483819
 131.3757347  51.9948353 178.4603819 130.6447347  52.7498353 178.7503819
 130.6467347  50.8478353 177.7633819 131.3797347  50.1498353 177.3583819
 130.0557347  50.2988353 178.4963819 129.7397347  51.3248353 176.6463819
 130.0317347  52.3818353 176.0503819 128.7337347  50.6408353 176.3633819
 132.0787347  51.4778353 179.7093819 133.2677347  51.1498353 179.6883819
 131.3277347  51.4048353 180.8063819 130.3377347  51.6488353 180.8353819
 131.8757347  50.9608353 182.0793819 132.7947347  50.4098353 181.8763819
 132.2237347  52.1498353 182.9843819 131.3177347  52.7228353 183.1813819
 132.5777347  51.7738353 183.9443819 133.2747347  53.0738353 182.3973819
 134.1577347  52.4918353 182.1333819 132.8937347  53.5118353 181.4743819
 133.6737347  54.1828353 183.3483819 133.0627347  54.2888353 184.4313819
 134.6027347  54.9478353 183.0123819 130.8797347  50.0518353 182.7823819
 129.6657347  50.1898353 182.6203819 131.4127347  49.1188353 183.5673819
 132.4177347  48.9618353 183.6413819 130.6197347  48.2248353 184.4013819
 129.5597347  48.4288353 184.2523819 130.8527347  46.7608353 184.0193819
 130.4007347  46.5898353 183.0423819 131.9257347  46.6068353 183.9053819
 130.3187347  45.6968353 184.9833819 130.7637347  45.8728353 185.9623819
 128.8117347  45.7978353 185.1383819 128.4647347  45.0288353 185.8283819
 128.5517347  46.7808353 185.5293819 128.3357347  45.6558353 184.1683819
 130.7137347  44.3138353 184.5043819 130.3287347  43.5648353 185.1973819
 130.2967347  44.1388353 183.5123819 131.8007347  44.2408353 184.4583819
 131.0007347  48.4688353 185.8533819 132.1827347  48.4028353 186.2053819
 130.0047347  48.7538353 186.6893819 129.0287347  48.8158353 186.3993819
 130.2167347  49.0058353 188.1073819 131.2747347  48.8738353 188.3353819
 129.8347347  50.4428353 188.4723819 130.3677347  51.1278353 187.8123819
 128.7697347  50.5828353 188.2853819 130.1337347  50.8158353 189.9133819
 129.5557347  50.1738353 190.5783819 131.1867347  50.6268353 190.1223819
 129.8157347  52.2658353 190.2173819 129.3707347  52.9828353 189.2973819
 130.0127347  52.6898353 191.3743819 129.3927347  48.0198353 188.9183819
 128.1847347  47.8838353 188.6973819 130.0437347  47.3368353 189.8533819
 131.0457347  47.4328353 190.0183819 129.3937347  46.3798353 190.7403819
 128.4007347  46.1448353 190.3583819 130.1667347  45.0508353 190.8023819
 131.1627347  45.2498353 191.1973819 129.4687347  44.0728353 191.7353819
 130.0287347  43.1378353 191.7673819 129.4167347  44.4998353 192.7373819
 128.4597347  43.8788353 191.3703819 130.3207347  44.4498353 189.4033819
 130.8127347  45.1788353 188.7593819 130.9787347  43.5828353 189.4633819
 129.0157347  44.0288353 188.7563819 129.2167347  43.6138353 187.7683819
 128.5297347  43.2738353 189.3743819 128.3617347  44.8948353 188.6603819
 129.2907347  47.0118353 192.1183819 130.2997347  47.4488353 192.6833819
 128.0767347  47.0648353 192.6563819 127.2367347  46.7318353 192.1823819
 127.8287347  47.6078353 193.9853819 128.7237347  48.1058353 194.3573819
 126.7357347  48.6828353 193.9733819 125.8107347  48.2338353 193.6113819
 126.5007347  49.2138353 195.3793819 125.7217347  49.9758353 195.3553819
 126.1877347  48.3968353 196.0293819 127.4237347  49.6498353 195.7623819
 127.1257347  49.8258353 193.0333819 127.9577347  50.3758353 193.4723819
 127.4827347  49.4048353 192.0933819 125.9997347  50.7918353 192.7413819
 126.3547347  51.5728353 192.0683819 125.1737347  50.2568353 192.2723819
 125.6567347  51.2438353 193.6723819 127.4527347  46.4398353 194.8853819
 126.4567347  45.7448353 194.6413819 128.2587347  46.2228353 195.9203819
 129.0727347  46.8048353 196.1183819 128.0747347  45.1448353 196.8773819
 127.3047347  44.4748353 196.4953819 129.3707347  44.3488353 197.0523819
 130.1017347  44.9758353 197.5643819 129.1737347  43.4948353 197.7003819
 129.9817347  43.8458353 195.7503819 129.6617347  42.8178353 195.5773819
 129.6007347  44.4418353 194.9213819 131.4967347  43.9038353 195.7533819
 132.0927347  43.9128353 196.8503819 132.0937347  43.9438353 194.6563819
 127.6277347  45.7078353 198.2203819 127.5827347  46.9218353 198.4313819
 127.2967347  44.8018353 199.1343819 127.3427347  43.7928353 198.9923819
 126.8317347  45.2148353 200.4403819 126.7907347  44.3498353 201.1023819
 127.5437347  45.9158353 200.8753819 125.4607347  45.8638353 200.3663819
 124.6077347  45.5058353 199.5473819 125.2537347  46.8378353 201.2453819
 125.9537347  47.1368353 201.9243819 123.9987347  47.5798353 201.3263819
 123.3257347  47.2778353 200.5243819 123.2747347  47.2788353 202.6363819
 123.9457347  47.4898353 203.4693819 122.4227347  47.9518353 202.7343819
 122.7867347  45.8438353 202.7443819 122.0757347  45.6478353 201.9413819
 123.6297347  45.1688353 202.5953819 122.0067347  45.4718353 204.3243819
 120.4867347  46.4058353 204.1753819 119.8907347  46.2778353 205.0793819
 120.7207347  47.4618353 204.0413819 119.9227347  46.0468353 203.3143819
 124.3207347  49.0658353 201.1853819 124.8037347  49.7058353 202.1203819
 124.0527347  49.6068353 200.0003819 123.7017347  49.0688353 199.2083819
 124.2327347  51.0228353 199.7123819 124.7217347  51.5148353 200.5533819
 125.1277347  51.2158353 198.4893819 126.0637347  50.6828353 198.6533819
 124.6457347  50.7558353 197.6263819 125.4417347  52.6628353 198.1593819
 124.5147347  53.2098353 197.9873819 125.9367347  53.1338353 199.0083819
 126.3287347  52.7618353 196.9313819 127.2127347  52.1378353 197.0683819
 125.7957347  52.3738353 196.0633819 126.7527347  54.1918353 196.6683819
 127.2257347  54.5988353 197.5623819 127.5007347  54.2068353 195.8763819
 125.6047347  55.0568353 196.2803819 125.9447347  56.0218353 196.0933819
 125.1567347  54.6758353 195.4223819 124.9097347  55.0778353 197.0533819
 122.8587347  51.6378353 199.4773819 122.1297347  51.2028353 198.5803819
 122.5127347  52.6528353 200.2713819 123.1547347  53.1178353 200.9133819
 121.1557347  53.1898353 200.2823819 120.6177347  52.7258353 199.4553819
 120.4667347  52.8388353 201.6023819 119.4907347  53.3238353 201.6313819
 120.2887347  51.7638353 201.6323819 121.2447347  53.2378353 202.8243819
 121.0937347  54.4958353 203.3813819 120.4117347  55.2018353 202.9303819
 121.8067347  54.8578353 204.5083819 121.6797347  55.8428353 204.9333819
 122.6797347  53.9638353 205.0903819 123.2387347  54.2468353 205.9703819
 122.8377347  52.7068353 204.5463819 123.5197347  52.0038353 205.0003819
 122.1227347  52.3478353 203.4203819 122.2497347  51.3608353 202.9993819
 121.1127347  54.6958353 200.0343819 120.0497347  55.3108353 200.1703819
 122.2407347  55.3018353 199.6663819 123.1597347  54.8608353 199.7063819
 122.2557347  56.6768353 199.1643819 123.2967347  56.9438353 198.9853819
 121.4857347  56.7798353 197.8473819 120.4597347  56.4478353 198.0033819
 121.4387347  57.8238353 197.5383819 122.1137347  55.9588353 196.7393819
 123.3597347  55.9068353 196.6693819 121.3617347  55.3628353 195.9383819
 121.6987347  57.6648353 200.1873819 120.6967347  58.3428353 199.9483819
 122.3527347  57.7428353 201.3433819 123.0747347  57.0798353 201.6243819
 122.0997347  58.7898353 202.3253819 121.5897347  59.6188353 201.8353819
 121.1817347  58.3068353 203.4523819 121.6247347  57.4208353 203.9083819
 121.1417347  59.0758353 204.2233819 119.7617347  57.9748353 203.0203819
 119.7877347  57.3548353 202.1243819 119.2707347  57.3898353 203.7983819
 118.9567347  59.2348353 202.7453819 119.0947347  59.9388353 203.5663819
 119.3367347  59.7178353 201.8443819 117.5347347  58.9548353 202.5813819
 116.9477347  58.9858353 203.4153819 116.9487347  58.6628353 201.4273819
 117.6347347  58.5928353 200.2983819 118.6397347  58.7658353 200.3013819
 117.1587347  58.3658353 199.4253819 115.6387347  58.4308353 201.4073819
 115.0987347  58.4788353 202.2713819 115.1737347  58.2048353 200.5273819
 123.4347347  59.2408353 202.8913819 124.2707347  58.4078353 203.2573819
 123.6347347  60.5548353 202.9643819 122.9257347  61.2498353 202.7283819
 124.8957347  61.1168353 203.3923819 125.6927347  60.4008353 203.1923819
 125.1097347  62.0068353 202.8003819 124.9127347  61.4818353 204.8643819
 123.8887347  61.5028353 205.5503819 126.1147347  61.7778353 205.3483819
 126.9797347  61.7038353 204.8133819 126.2877347  62.2428353 206.7153819
 125.8627347  61.4918353 207.3813819 127.7727347  62.4088353 207.0353819
 127.8807347  62.6758353 208.0863819 128.2747347  61.4508353 206.8963819
 128.4647347  63.4528353 206.1903819 129.0587347  63.1048353 204.9843819
 129.0247347  62.0768353 204.6543819 129.6907347  64.0468353 204.2003819
 130.1677347  63.7528353 203.2763819 129.7107347  65.3608353 204.6003819
 130.3337347  66.3048353 203.8153819 130.2577347  67.1848353 204.2393819
 129.1137347  65.7358353 205.7843819 129.1327347  66.7688353 206.0973819
 128.4907347  64.7838353 206.5693819 128.0167347  65.0828353 207.4923819
 125.5487347  63.5548353 206.9513819 125.5047347  64.4378353 206.0913819
 124.9617347  63.6678353 208.1453819 125.0297347  62.9688353 208.8853819
 124.1567347  64.8358353 208.4853819 123.4827347  65.0528353 207.6563819
 123.3147347  64.5338353 209.7393819 123.9567347  64.0698353 210.4883819
 122.7517347  65.8188353 210.3283819 122.1597347  65.5848353 211.2133819
 123.5717347  66.4818353 210.6053819 122.1197347  66.3118353 209.5893819
 122.1837347  63.5608353 209.3903819 121.4447347  64.0838353 208.7833819
 122.5887347  62.7558353 208.7763819 121.4887347  62.9558353 210.5973819
 120.7017347  62.2798353 210.2633819 122.2127347  62.4028353 211.1953819
 121.0517347  63.7508353 211.2013819 125.0267347  66.0718353 208.6803819
 124.6627347  67.1688353 208.2353819 126.1807347  65.9288353 209.3373819
 126.5537347  65.0298353 209.6433819 127.0167347  67.0728353 209.6753819
 126.5897347  67.9498353 209.1883819 127.0397347  67.3168353 211.1843819
 126.0497347  67.6228353 211.5223819 127.2807347  66.3888353 211.7023819
 127.9887347  68.3138353 211.5233819 127.5667347  68.9838353 212.1003819
 128.4377347  66.8538353 209.1763819 128.9867347  65.7558353 209.3593819
 129.0617347  67.8608353 208.5553819 128.4367347  68.7988353 207.6113819
 127.4627347  69.1488353 207.9533819 128.2897347  68.3608353 206.6243819
 129.4497347  69.8658353 207.6093819 129.3887347  70.4788353 208.5083819
 129.3267347  70.5348353 206.7573819 130.7897347  69.0918353 207.5373819
 131.5777347  69.6098353 208.0833819 131.1327347  68.9858353 206.5083819
 130.4757347  67.7218353 208.1693819 130.6247347  66.8668353 207.5093819
 131.4117347  67.4408353 209.3273819 132.5447347  67.0078353 209.0853819
 130.9887347  67.6798353 210.5713819 130.0427347  67.9718353 210.8143819
 131.8957347  67.5298353 211.7013819 132.8097347  68.0728353 211.4603819
 131.2547347  68.1148353 212.9563819 130.2257347  67.7618353 213.0273819
 131.7817347  67.7388353 213.8333819 131.2607347  69.6248353 212.9883819
 130.0727347  70.3438353 213.0213819 129.1317347  69.8138353 213.0263819
 130.0747347  71.7248353 213.0483819 129.1427347  72.2698353 213.0743819
 131.2757347  72.4018353 213.0413819 131.2857347  73.7778353 213.0683819
 132.2117347  74.0988353 213.0603819 132.4657347  71.7108353 213.0063819
 133.4037347  72.2458353 213.0003819 132.4537347  70.3318353 212.9793819
 133.3897347  69.7938353 212.9503819 132.2907347  66.0788353 211.9453819
 133.2987347  65.8328353 212.6143819 131.5317347  65.1198353 211.4173819
 130.7227347  65.3018353 210.8243819 131.7967347  63.7048353 211.6453819
 132.1407347  63.6178353 212.6763819 130.5157347  62.8888353 211.4353819
 130.1807347  63.0148353 210.4053819 130.7437347  61.8318353 211.5693819
 129.3967347  63.2678353 212.3623819 129.5857347  63.2808353 213.7333819
 130.5497347  63.0158353 214.1413819 128.5567347  63.6278353 214.5863819
 128.7197347  63.6378353 215.6543819 127.3217347  63.9618353 214.0733819
 126.5157347  64.2328353 214.7383819 127.1167347  63.9498353 212.7103819
 126.1497347  64.2098353 212.3073819 128.1487347  63.6048353 211.8613819
 127.9817347  63.5968353 210.7943819 132.8987347  63.1498353 210.7533819
 133.3527347  62.0238353 210.9853819 133.3427347  63.9018353 209.7463819
 132.9987347  64.8388353 209.5353819 134.3847347  63.4198353 208.8493819
 134.0717347  62.4728353 208.4093819 134.6097347  64.4168353 207.7023819
 134.8067347  65.4008353 208.1293819 135.8187347  64.0048353 206.8703819
 135.9647347  64.7208353 206.0613819 136.7057347  63.9858353 207.5033819
 135.6507347  63.0128353 206.4503819 133.3577347  64.5138353 206.8263819
 133.2517347  63.5898353 206.2573819 132.4817347  64.5938353 207.4693819
 133.3697347  65.6848353 205.8643819 132.4497347  65.6848353 205.2793819
 133.4427347  66.6158353 206.4253819 134.2247347  65.5968353 205.1943819
 135.6677347  63.1928353 209.6363819 136.0497347  64.0108353 210.4833819
 136.3407347  62.0728353 209.3623819 136.0137347  61.3598353 208.7103819
 137.6217347  61.7728353 209.9843819 137.9367347  62.6918353 210.4773819
 137.4727347  60.6398353 211.0113819 138.4217347  60.4958353 211.5273819
 136.7417347  60.9318353 211.7643819 137.0437347  59.3298353 210.3813819
 136.4637347  59.3108353 209.2983819 137.3297347  58.2258353 211.0613819
 137.0667347  57.3138353 210.6873819 137.8127347  58.2898353 211.9573819
 138.7027347  61.3948353 208.9803819 139.8287347  61.0988353 209.3943819
 138.3997347  61.3978353 207.6823819 137.4687347  61.6138353 207.3273819
 139.3707347  61.0918353 206.6343819 140.3497347  60.9078353 207.0773819
 138.9817347  59.8208353 205.8783819 138.0017347  59.9718353 205.4263819
 139.9897347  59.5228353 204.7763819 139.6957347  58.6148353 204.2503819
 140.0187347  60.3558353 204.0743819 140.9777347  59.3838353 205.2153819
 138.9327347  58.7158353 206.7893819 138.6817347  57.9028353 206.3033819
 139.4427347  62.2878353 205.6943819 138.4407347  62.6558353 205.0713819
 140.6297347  62.8928353 205.5923819 141.4807347  62.5798353 206.0593819
 140.7827347  64.0888353 204.7713819 139.9457347  64.7498353 204.9963819
 142.0987347  64.7888353 205.1083819 142.1377347  65.7578353 204.6103819
 142.1497347  64.9798353 206.1803819 143.2087347  64.0028353 204.7103819
 144.0387347  64.4718353 204.9343819 140.7307347  63.7708353 203.2833819
 140.0597347  64.4798353 202.5233819 141.4217347  62.7208353 202.8483819
 141.9197347  62.0758353 203.4613819 141.5247347  62.4008353 201.4283819
 141.6627347  63.3148353 200.8503819 142.7387347  61.5108353 201.1723819
 143.6087347  61.9528353 201.6573819 142.5707347  60.5418353 201.6413819
 143.0517347  61.2968353 199.7023819 142.2357347  60.7498353 199.2303819
 143.1217347  62.2608353 199.1983819 144.3517347  60.5308353 199.5223819
 145.1667347  61.0798353 199.9933819 144.2807347  59.5678353 200.0293819
 144.6707347  60.3098353 198.0523819 143.8567347  59.7568353 197.5843819
 144.7337347  61.2728353 197.5463819 145.9477347  59.5668353 197.8633819
 146.1267347  59.4378353 196.8473819 146.7297347  60.1068353 198.2873819
 145.8797347  58.6368353 198.3233819 140.2357347  61.7248353 200.9783819
 140.0077347  60.5478353 201.2723819 139.3987347  62.4678353 200.2593819
 139.6047347  63.4218353 199.9633819 138.1047347  61.9828353 199.8273819
 137.9627347  62.2528353 198.7803819 138.1047347  60.8938353 199.8783819
 136.9317347  62.5048353 200.6253819 135.7877347  62.3408353 200.1843819
 137.1747347  63.1288353 201.7753819 138.1127347  63.2638353 202.1523819
 136.1167347  63.6848353 202.6143819 136.5697347  64.0718353 203.5273819
 135.4177347  64.8478353 201.9033819 134.9567347  64.4758353 200.9883819
 134.6127347  65.2178353 202.5383819 136.3407347  66.0048353 201.5543819
 137.2427347  65.6148353 201.0823819 135.8507347  66.6468353 200.8223819
 136.7277347  66.8318353 202.7653819 135.9137347  67.5838353 203.3023819
 137.9737347  66.6948353 203.2013819 138.6137347  66.0598353 202.7243819
 138.2907347  67.2248353 204.0133819 135.1137347  62.5998353 203.0073819
 133.9267347  62.6558353 202.6833819 135.6217347  61.5978353 203.7213819
 136.5887347  61.5718353 204.0443819 134.8387347  60.4378353 204.1103819
 133.8127347  60.6288353 203.7963819 135.3427347  59.1608353 203.4243819
 136.3877347  59.0098353 203.6933819 134.7867347  58.3108353 203.8183819
 135.2257347  59.1578353 201.9133819 134.2007347  59.3878353 201.6223819
 135.8597347  59.9388353 201.4923819 135.6307347  57.8058353 201.3483819
 135.1477347  57.0138353 201.9203819 135.2747347  57.7198353 200.3213819
 137.1387347  57.6078353 201.3803819 137.6147347  58.3358353 200.7233819
 137.5087347  57.7988353 202.3873819 137.5267347  56.2328353 200.9613819
 138.5147347  56.2348353 200.6383819 137.4267347  55.5828353 201.7673819
 136.9097347  55.9188353 200.1853819 134.8907347  60.2338353 205.6173819
 135.8517347  60.6158353 206.2903819 133.8307347  59.6208353 206.1343819
 132.9747347  59.4498353 205.6073819 133.7807347  59.1308353 207.5033819
 134.6147347  59.5298353 208.0803819 132.4997347  59.5938353 208.1973819
 132.4547347  60.6818353 208.1593819 131.6427347  59.2198353 207.6373819
 132.3457347  59.0668353 209.9133819 132.6627347  57.8098353 210.0113819
 133.8637347  57.6098353 207.4563819 132.9287347  56.9478353 206.9923819
 134.9857347  57.0608353 207.9213819 135.7067347  57.5868353 208.4153819
 135.2897347  55.6448353 207.7663819 134.4437347  55.1568353 207.2823819
 136.5287347  55.4508353 206.8853819 137.2297347  56.2628353 207.0793819
 137.0257347  54.5248353 207.1743819 136.2297347  55.4048353 205.3993819
 135.3547347  54.7778353 205.2273819 135.9767347  56.4068353 205.0523819
 137.3927347  54.8728353 204.5873819 137.1537347  54.3148353 203.4953819
 138.5487347  55.0128353 205.0413819 135.5217347  55.0198353 209.1313819
 136.3047347  55.5428353 209.9303819 134.8527347  53.8978353 209.3943819
 134.1947347  53.4628353 208.7483819 135.0137347  53.1898353 210.6563819
 135.9247347  53.5698353 211.1183819 133.8437347  53.4448353 211.6163819
 132.9127347  53.1758353 211.1183819 133.9447347  52.7868353 212.4793819
 133.7477347  54.8628353 212.0943819 134.7907347  55.4438353 212.7923819
 135.6837347  54.8708353 212.9933819 134.7027347  56.7448353 213.2343819
 135.5287347  57.1908353 213.7693819 133.5627347  57.4768353 212.9943819
 133.4917347  58.4968353 213.3413819 132.5107347  56.9058353 212.3093819
 131.6137347  57.4778353 212.1213819 132.6047347  55.6068353 211.8653819
 131.7767347  55.1638353 211.3323819 135.1347347  51.6928353 210.4113819
 134.6467347  51.1668353 209.4073819 135.7777347  51.0138353 211.3593819
 136.2187347  51.4638353 212.1613819 135.9207347  49.5668353 211.3563819
 135.3637347  49.1778353 210.5043819 137.3867347  49.1458353 211.2033819
 137.9727347  49.6218353 211.9903819 137.4607347  48.0688353 211.3573819
 138.0007347  49.4898353 209.8623819 137.4337347  49.0018353 209.0703819
 137.9227347  50.5638353 209.6943819 139.4537347  49.0728353 209.7683819
 140.0317347  48.5798353 210.7363819 140.0497347  49.2638353 208.5973819
 139.5307347  49.6758353 207.8223819 141.0267347  48.9978353 208.4733819
 135.3637347  48.9938353 212.6523819 135.5517347  49.5618353 213.7313819
 134.6807347  47.8548353 212.5373819 134.5137347  47.3808353 211.6493819
 134.1027347  47.1768353 213.6973819 133.4947347  46.3468353 213.3363819
 135.2017347  46.6048353 214.5963819 135.9137347  47.3938353 214.8403819
 134.7607347  46.2708353 215.5353819 135.9387347  45.4488353 213.9513819
 135.3267347  44.7338353 213.1303819 137.1327347  45.2548353 214.2633819
 133.1967347  48.1198353 214.4813819 133.4007347  48.3718353 215.6703819
 132.1837347  48.6498353 213.8023819 131.9467347  48.3988353 212.8423819
 131.3157347  49.6528353 214.3923819 131.8267347  50.0528353 215.2683819
 131.0507347  50.7798353 213.3953819 130.3987347  51.5238353 213.8523819
 131.9947347  51.2478353 213.1153819 130.5697347  50.3728353 212.5053819
 129.9917347  49.0508353 214.8443819 129.4557347  48.1208353 214.2283819
 129.4767347  49.5938353 215.9463819 129.9967347  50.2108353 216.5703819
 128.1057347  49.3478353 216.3583819 127.9177347  48.2778353 216.2653819
 127.8827347  49.7598353 217.8153819 128.3637347  50.7238353 217.9823819
 126.8147347  49.9048353 217.9773819 128.3987347  48.7768353 218.8413819
 127.9727347  47.4558353 218.8433819 127.2677347  47.1248353 218.0953819
 128.4337347  46.5588353 219.7843819 128.0977347  45.5328353 219.7663819
 129.3247347  46.9798353 220.7473819 129.7857347  46.0888353 221.6883819
 130.4077347  46.5448353 222.2933819 129.7557347  48.2888353 220.7723819
 130.4537347  48.6158353 221.5283819 129.2907347  49.1788353 219.8253819
 129.6267347  50.2048353 219.8503819 127.1447347  50.1208353 215.4673819
 127.4487347  51.2158353 214.9863819 125.9737347  49.5338353 215.2533819
 125.7237347  48.6298353 215.6533819 124.9237347  50.1148353 214.4273819
 125.2447347  51.0898353 214.0613819 124.6347347  49.2618353 213.1823819
 124.1267347  48.3508353 213.4983819 123.7187347  50.0088353 212.2243819
 123.5247347  49.3898353 211.3483819 122.7767347  50.2358353 212.7243819
 124.1967347  50.9378353 211.9133819 125.9307347  48.8688353 212.4933819
 125.7067347  48.2648353 211.6143819 126.4677347  49.7668353 212.1893819
 126.5487347  48.2918353 213.1813819 123.6807347  50.2458353 215.2913819
 123.2167347  49.2568353 215.8753819 123.1447347  51.4618353 215.3703819
 123.5547347  52.2818353 214.9243819 121.9177347  51.7458353 216.1013819
 121.6117347  50.8608353 216.6583819 122.1327347  52.8678353 217.1173819
 122.8887347  52.5418353 217.8313819 122.5417347  53.7308353 216.5923819
 120.8977347  53.3218353 217.8993819 120.0967347  53.5198353 217.1873819
 120.4297347  52.2318353 218.8473819 119.5507347  52.5768353 219.3923819
 120.1757347  51.3378353 218.2773819 121.2257347  51.9968353 219.5533819
 121.1907347  54.6028353 218.6603819 120.3017347  54.9108353 219.2103819
 122.0087347  54.4318353 219.3593819 121.4727347  55.3868353 217.9573819
 120.8347347  52.1238353 215.0993819 120.9157347  53.1778353 214.4573819
 119.8227347  51.2708353 214.9793819 119.7367347  50.4258353 215.5443819
 118.7337347  51.4528353 214.0313819 119.0447347  52.1488353 213.2523819
 118.3727347  50.1238353 213.3633819 118.1237347  49.4068353 214.1453819
 117.4707347  50.2748353 212.7713819 119.4367347  49.4948353 212.4603819
 120.3497347  49.3848353 213.0453819 118.9837347  48.1248353 211.9923819
 119.7487347  47.6878353 211.3513819 118.8227347  47.4798353 212.8563819
 118.0527347  48.2208353 211.4333819 119.7607347  50.3828353 211.2763819
 120.5197347  49.9028353 210.6583819 118.8597347  50.5438353 210.6843819
 120.1367347  51.3418353 211.6333819 117.5277347  52.0098353 214.7713819
 117.0487347  51.3948353 215.7303819 117.0367347  53.1668353 214.3303819
 117.4177347  53.6808353 213.5363819 115.8877347  53.8048353 214.9643819
 115.5057347  53.1498353 215.7473819 116.2827347  55.1268353 215.6273819
 117.0867347  54.9528353 216.3423819 116.6687347  55.8138353 214.8743819
 115.1777347  55.7168353 216.2883819 114.7497347  56.3668353 215.6933819
 114.8117347  54.0338353 213.9173819 115.0487347  54.7268353 212.9233819
 113.6307347  53.4538353 214.1423819 113.4237347  52.8538353 214.9403819
 112.5207347  53.6548353 213.2183819 112.8847347  53.4968353 212.2033819
 111.4097347  52.6458353 213.5093819 111.8397347  51.6438353 213.5203819
 111.0167347  52.8348353 214.5083819 110.2567347  52.6738353 212.5143819
 110.1687347  53.6758353 212.0933819 110.4787347  51.9998353 211.6873819
 108.9357347  52.2778353 213.1403819 108.3587347  53.0978353 213.8843819
 108.4737347  51.1438353 212.8913819 111.9867347  55.0798353 213.3043819
 111.5937347  55.6658353 212.2883819 111.9627347  55.6508353 214.5043819
 112.3337347  55.2038353 215.3433819 111.4047347  56.9718353 214.7433819
 110.8437347  57.2658353 213.8563819 110.4477347  56.9498353 215.9413819
 110.9587347  56.5048353 216.7953819 110.2007347  57.9748353 216.2163819
 109.1617347  56.1838353 215.6803819 108.6497347  56.6148353 214.8203819
 109.3987347  55.1508353 215.4253819 108.2367347  56.2078353 216.8843819
 108.7117347  55.6948353 217.7213819 108.0687347  57.2388353 217.1963819
 106.9047347  55.5458353 216.5693819 106.4077347  56.0958353 215.7703819
 107.0817347  54.5358353 216.1993819 106.0097347  55.4858353 217.7583819
 105.1347347  54.9818353 217.5093819 106.4917347  54.9828353 218.5303819
 105.7767347  56.4518353 218.0663819 112.5147347  57.9878353 214.9803819
 113.6647347  57.6388353 215.2583819 112.1457347  59.2618353 214.8673819
 111.1887347  59.5638353 214.6843819 113.1067347  60.3498353 215.0003819
 113.9247347  60.1768353 214.3013819 112.4287347  61.6798353 214.6673819
 112.0337347  61.6288353 213.6533819 111.5777347  61.8178353 215.3343819
 113.3407347  62.8888353 214.7783819 113.5937347  63.0618353 215.8243819
 114.2747347  62.6928353 214.2523819 112.6817347  64.1278353 214.2013819
 112.4027347  63.9428353 213.1643819 111.7617347  64.3388353 214.7463819
 113.6047347  65.3338353 214.2733819 113.8227347  65.5618353 215.3163819
 114.5537347  65.0938353 213.7943819 113.0067347  66.5298353 213.6183819
 113.6667347  67.3308353 213.6883819 112.8217347  66.3208353 212.6163819
 112.1137347  66.7748353 214.0913819 113.6897347  60.3938353 216.4063819
 113.0067347  60.0868353 217.3873819 114.9597347  60.7778353 216.4953819
 115.5417347  60.9888353 215.6843819 115.6457347  60.9348353 217.7733819
 115.0717347  60.4468353 218.5613819 117.0297347  60.2628353 217.7393819
 117.5727347  60.5988353 216.8563819 117.8427347  60.6658353 218.9683819
 118.8197347  60.1838353 218.9323819 117.9727347  61.7478353 218.9803819
 117.3167347  60.3538353 219.8703819 116.8677347  58.7428353 217.6513819
 116.2727347  58.4038353 218.4993819 116.3047347  58.5008353 216.7493819
 118.1737347  57.9738353 217.6323819 117.9657347  56.9058353 217.5683819
 118.7637347  58.2808353 216.7693819 118.7317347  58.1808353 218.5453819
 115.7667347  62.4208353 218.0783819 116.4077347  63.1678353 217.3293819
 115.1487347  62.8518353 219.1793819 114.6667347  62.2428353 219.8403819
 115.1167347  64.2678353 219.5263819 115.6737347  64.8008353 218.7553819
 113.6697347  64.7648353 219.5633819 113.6557347  65.8418353 219.7283819
 113.1947347  64.5838353 218.5993819 112.9357347  64.1158353 220.5873819
 112.0147347  64.4508353 220.5923819 115.7947347  64.5558353 220.8603819
 116.6567347  65.4358353 220.9473819 115.4147347  63.8218353 221.9023819
 114.8367347  62.9848353 221.8333819 115.8117347  64.1758353 223.2563819
 115.9007347  65.2608353 223.3003819 114.7547347  63.7148353 224.2593819
 113.8037347  64.1998353 224.0393819 114.5957347  62.6408353 224.1583819
 115.1497347  64.0168353 225.5853819 115.1317347  63.1998353 226.1263819
 117.1667347  63.5708353 223.6173819 117.5947347  62.5508353 223.0713819
 117.8397347  64.2278353 224.5653819 117.5037347  65.0768353 225.0193819
 119.1437347  63.7658353 225.0343819 119.7857347  63.5898353 224.1713819
 119.7967347  64.8488353 225.9143819 119.7747347  65.7908353 225.3673819
 119.0217347  65.0248353 227.2113819 119.4987347  65.7938353 227.8183819
 117.9977347  65.3238353 226.9853819 119.0117347  64.0828353 227.7603819
 121.2517347  64.4918353 226.2123819 121.2767347  63.6478353 226.9013819
 121.7337347  64.1658353 225.2903819 122.0417347  65.6328353 226.8033819
 123.0657347  65.3088353 226.9893819 122.0477347  66.4708353 226.1063819
 121.5837347  65.9448353 227.7423819 119.0197347  62.4428353 225.7793819
 119.9297347  61.6038353 225.7303819 117.9147347  62.2398353 226.4993819
 117.1347347  62.8938353 226.5633819 117.7567347  61.0118353 227.2703819
 118.6117347  60.9318353 227.9413819 116.4717347  61.0638353 228.0963819
 115.6327347  61.2598353 227.4283819 116.3017347  60.0838353 228.5433819
 116.4737347  62.1128353 229.2013819 115.7587347  61.8228353 229.9713819
 117.4567347  62.1358353 229.6713819 116.1297347  63.5008353 228.6993819
 115.5837347  63.6628353 227.6083819 116.4497347  64.5148353 229.4953819
 116.9017347  64.3358353 230.3923819 116.2437347  65.4718353 229.2093819
 117.7497347  59.7828353 226.3713819 118.3137347  58.7448353 226.7373819
 117.1157347  59.8748353 225.2023819 116.6577347  60.7218353 224.8653819
 117.0287347  58.7378353 224.2963819 116.7667347  57.8728353 224.9053819
 115.9547347  58.9948353 223.2383819 115.7637347  58.0798353 222.6783819
 115.0187347  59.2718353 223.7243819 116.3557347  60.0238353 222.3503819
 116.7137347  60.7778353 222.8633819 118.3497347  58.4228353 223.6063819
 118.5237347  57.2988353 223.1213819 119.2797347  59.3728353 223.5533819
 119.2017347  60.2778353 224.0183819 120.5167347  59.1788353 222.8013819
 120.3947347  58.3098353 222.1543819 120.7907347  60.4188353 221.9233819
 119.8697347  60.6558353 221.3903819 121.1797347  61.6118353 222.7773819
 121.3677347  62.4728353 222.1353819 120.3697347  61.8438353 223.4683819
 122.0817347  61.3768353 223.3423819 121.8907347  60.1308353 220.8983819
 122.1517347  61.0608353 220.3923819 122.7827347  59.7938353 221.4263819
 121.5207347  59.0978353 219.8583819 122.3567347  58.9558353 219.1733819
 121.2897347  58.1528353 220.3503819 120.6487347  59.4388353 219.3003819
 121.6947347  58.8748353 223.7193819 122.6177347  58.1558353 223.3293819
 121.6937347  59.4058353 224.9433819 120.9237347  59.9428353 225.3413819
 122.8537347  59.2388353 225.8243819 123.7297347  59.6348353 225.3113819
 122.6577347  60.0478353 227.1143819 121.6457347  59.8748353 227.4793819
 123.6437347  59.5968353 228.1813819 123.4907347  60.1808353 229.0883819
 123.4867347  58.5408353 228.3993819 124.6617347  59.7458353 227.8223819
 122.8337347  61.5278353 226.8373819 122.6917347  62.0898353 227.7603819
 123.8367347  61.7088353 226.4523819 122.0987347  61.8498353 226.1003819
 123.1717347  57.7708353 226.0933819 124.3557347  57.4048353 226.0633819
 122.2027347  56.9008353 226.3893819 120.7627347  57.1578353 226.5603819
 120.2497347  57.2328353 225.6013819 120.5807347  58.0908353 227.0933819
 120.2967347  55.9718353 227.3453819 119.2517347  55.7468353 227.1343819
 120.3727347  56.1558353 228.4173819 121.1807347  54.8518353 226.9293819
 120.8157347  54.3758353 226.0193819 121.2287347  54.0788353 227.6963819
 122.5507347  55.5038353 226.7073819 123.2177347  55.4408353 227.5673819
 123.3367347  54.7978353 225.6153819 124.2597347  54.0298353 225.9233819
 123.0017347  55.0278353 224.3443819 122.2257347  55.6198353 224.0473819
 123.7617347  54.4168353 223.2603819 123.7797347  53.3408353 223.4333819
 123.0867347  54.7058353 221.9183819 123.6617347  54.2448353 221.1153819
 122.0767347  54.2948353 221.9233819 123.0397347  55.7828353 221.7593819
 125.2017347  54.9068353 223.2363819 126.1237347  54.1038353 223.0503819
 125.4147347  56.2118353 223.4233819 124.6777347  56.9098353 223.5243819
 126.7717347  56.7358353 223.4963819 127.2877347  56.4538353 222.5783819
 126.7447347  58.2578353 223.6123819 125.9157347  58.5348353 224.2633819
 127.6607347  58.5778353 224.1093819 126.6107347  59.0418353 222.3073819
 127.3677347  58.6868353 221.6083819 125.2547347  58.8118353 221.6713819
 125.1867347  59.3818353 220.7443819 125.1297347  57.7508353 221.4553819
 124.4717347  59.1378353 222.3563819 126.8387347  60.5198353 222.5703819
 126.7417347  61.0748353 221.6373819 126.0987347  60.8808353 223.2853819
 127.8387347  60.6668353 222.9783819 127.5347347  56.1398353 224.6693819
 128.7207347  55.8208353 224.5343819 126.8827347  55.9938353 225.8233819
 125.9177347  56.2818353 225.9863819 127.5487347  55.3848353 226.9693819
 128.4567347  55.9498353 227.1793819 126.6357347  55.4388353 228.1943819
 125.6357347  55.1168353 227.9033819 126.9967347  54.7258353 228.9353819
 126.5427347  56.8128353 228.8383819 127.5357347  57.1278353 229.1603819
 126.2037347  57.5358353 228.0963819 125.6007347  56.8348353 230.0263819
 124.7657347  55.9138353 230.1423819 125.6967347  57.7728353 230.8453819
 127.9497347  53.9478353 226.6673819 129.0727347  53.5308353 226.9763819
 127.0487347  53.1778353 226.0543819 126.1137347  53.4848353 225.7863819
 127.3607347  51.7918353 225.7173819 127.6447347  51.2608353 226.6253819
 126.1217347  51.0898353 225.1323819 125.5777347  51.7958353 224.5053819
 126.5407347  49.9078353 224.2533819 125.6527347  49.4228353 223.8483819
 127.1637347  50.2668353 223.4343819 127.1037347  49.1918353 224.8513819
 125.1917347  50.6358353 226.2623819 125.7367347  49.9528353 226.9133819
 124.9207347  51.5028353 226.8653819 123.9257347  49.9548353 225.7883819
 123.3237347  49.6648353 226.6493819 123.3557347  50.6408353 225.1623819
 124.1847347  49.0668353 225.2113819 128.5397347  51.7368353 224.7533819
 129.4647347  50.9338353 224.9223819 128.5217347  52.5878353 223.7253819
 127.7857347  53.2718353 223.5513819 129.6067347  52.5848353 222.7483819
 129.7087347  51.5718353 222.3583819 129.2757347  53.5328353 221.5973819
 130.0907347  53.5248353 220.8733819 128.3557347  53.2078353 221.1123819
 129.1447347  54.5438353 221.9843819 130.9337347  52.9678353 223.3893819
 131.9657347  52.3418353 223.1203819 130.9307347  53.9938353 224.2443819
 130.0957347  54.5038353 224.5333819 132.1757347  54.4648353 224.8403819
 132.9167347  54.5678353 224.0473819 131.9527347  55.8278353 225.5003819
 131.4957347  56.5038353 224.7783819 131.2467347  55.7158353 226.3233819
 133.2387347  56.4538353 226.0273819 134.3217347  56.1728353 225.5163819
 133.1287347  57.2908353 227.0553819 133.9627347  57.7268353 227.4493819
 132.2107347  57.4968353 227.4493819 132.7217347  53.4648353 225.8503819
 133.9397347  53.3598353 226.0313819 131.8377347  52.7218353 226.5203819
 130.8257347  52.7788353 226.4083819 132.2987347  51.7408353 227.4963819
 132.9127347  52.2558353 228.2353819 131.1017347  51.1018353 228.2013819
 131.4557347  50.3708353 228.9283819 130.5267347  51.8738353 228.7133819
 130.4687347  50.6048353 227.4653819 133.1627347  50.6728353 226.8383819
 134.1517347  50.2168353 227.4223819 132.8027347  50.2588353 225.6253819
 132.0127347  50.6478353 225.1113819 133.5077347  49.2038353 224.9123819
 134.0347347  48.6138353 225.6613819 132.5047347  48.3318353 224.1533819
 131.9117347  48.9658353 223.4933819 133.0507347  47.6338353 223.5193819
 131.5827347  47.5608353 225.0463819 131.9707347  46.4178353 225.7093819
 130.9567347  45.9578353 226.4193819 130.9687347  45.0738353 227.0393819
 129.9247347  46.7628353 226.2423819 129.0057347  46.6518353 226.6703819
 130.2907347  47.7738353 225.3883819 129.6647347  48.5868353 225.0523819
 134.5587347  49.7378353 223.9433819 135.2557347  48.9408353 223.3073819
 134.6887347  51.0568353 223.8173819 134.1337347  51.7298353 224.3453819
 135.6497347  51.6678353 222.8993819 135.4957347  52.7468353 222.9283819
 137.0877347  51.3828353 223.3373819 137.1447347  50.3598353 223.7083819
 137.7377347  51.4418353 222.4643819 137.6217347  52.3208353 224.4073819
 138.7107347  52.2828353 224.4123819 137.3397347  53.3458353 224.1663819
 137.0957347  51.9618353 225.7863819 136.0277347  52.1738353 225.8343819
 137.2157347  50.8918353 225.9543819 137.7857347  52.6988353 226.8373819
 138.5697347  53.2918353 226.5653819 137.4637347  52.6518353 228.1233819
 136.4617347  51.9058353 228.5593819 135.9167347  51.3488353 227.9013819
 136.2347347  51.8878353 229.5533819 138.1647347  53.3718353 228.9943819
 138.9397347  53.9508353 228.6703819 137.9277347  53.3448353 229.9863819
 135.4167347  51.1928353 221.4663819 136.2777347  50.5678353 220.8423819
 134.2307347  51.4918353 220.9413819 133.4797347  51.9508353 221.4553819
 133.9087347  51.1778353 219.5593819 134.8487347  50.9898353 219.0403819
 133.0317347  49.9228353 219.4603819 132.1317347  50.0748353 220.0553819
 132.7127347  49.7968353 218.4253819 133.7157347  48.6458353 219.9213819
 134.7457347  48.6338353 219.5663819 133.7537347  48.6238353 221.0103819
 132.9857347  47.4118353 219.4113819 131.9177347  47.5168353 219.6003819
 133.1117347  47.3348353 218.3313819 133.4947347  46.1418353 220.0723819
 133.3337347  46.2058353 221.1483819 132.9157347  45.2908353 219.7133819
 134.9387347  45.9038353 219.8033819 135.2237347  44.9928353 220.2173819
 135.1017347  45.8838353 218.7763819 135.5017347  46.6678353 220.2283819
 133.1837347  52.3478353 218.9023819 132.5117347  53.1278353 219.5833819
 133.3007347  52.4988353 217.5843819 134.2297347  51.7998353 216.6803819
 134.1517347  50.7178353 216.7833819 135.2667347  52.0658353 216.8863819
 133.8047347  52.2548353 215.3193819 133.1187347  51.5368353 214.8693819
 134.6637347  52.3358353 214.6533819 133.1487347  53.5698353 215.4893819
 132.3847347  53.7288353 214.7283819 133.8677347  54.3828353 215.3933819
 132.5337347  53.5388353 216.8923819 132.5857347  54.5038353 217.3963819
 131.0517347  53.1958353 216.8413819 130.6347347  52.0668353 217.1113819
 130.2497347  54.2008353 216.4953819 130.5827347  55.1288353 216.2353819
 128.8007347  54.0528353 216.4593819 128.5677347  52.9918353 216.3743819
 128.1627347  54.5838353 217.7493819 128.5557347  54.0068353 218.5863819
 128.4887347  55.6138353 217.8913819 126.6347347  54.5508353 217.8213819
 126.2407347  55.0558353 216.9393819 126.1267347  53.1188353 217.8153819
 125.0377347  53.1188353 217.8673819 126.4467347  52.6228353 216.8983819
 126.5307347  52.5858353 218.6763819 126.1427347  55.2868353 219.0553819
 125.0537347  55.2528353 219.0893819 126.5487347  54.8118353 219.9483819
 126.4717347  56.3248353 219.0153819 128.2317347  54.7878353 215.2563819
 128.5007347  55.9788353 215.0633819 127.4347347  54.0768353 214.4613819
 127.2847347  53.0738353 214.5743819 126.6947347  54.6568353 213.3483819
 126.9867347  55.6978353 213.2143819 127.0187347  53.9538353 212.0173819
 128.0847347  54.0738353 211.8263819 126.7197347  52.4648353 212.0923819
 126.9587347  51.9968353 211.1373819 127.3227347  52.0118353 212.8793819
 125.6627347  52.3168353 212.3143819 126.2397347  54.5908353 210.8783819
 126.4797347  54.0828353 209.9443819 125.1707347  54.5038353 211.0743819
 126.5087347  55.6438353 210.7983819 125.2117347  54.5698353 213.6793819
 124.6917347  53.4828353 213.9633819 124.5377347  55.7128353 213.6463819
 124.9547347  56.5948353 213.3493819 123.1357347  55.8318353 214.0293819
 122.8097347  54.9138353 214.5173819 122.9227347  56.9698353 215.0403819
 123.2647347  57.8998353 214.5873819 121.4447347  57.1108353 215.3783819
 121.3107347  57.9208353 216.0953819 120.8837347  57.3338353 214.4703819
 121.0797347  56.1788353 215.8113819 123.7417347  56.7238353 216.3103819
 123.2277347  55.9868353 216.9273819 124.7047347  56.2928353 216.0343819
 123.9767347  57.9738353 217.1283819 124.5627347  57.7248353 218.0123819
 124.5177347  58.7048353 216.5283819 123.0187347  58.3938353 217.4343819
 122.3277347  56.0778353 212.7653819 122.3757347  57.1748353 212.1963819
 121.5717347  55.0738353 212.3353819 121.5527347  54.1548353 212.7773819
 120.6897347  55.1938353 211.1803819 121.0067347  56.0258353 210.5513819
 120.7447347  53.9478353 210.2843819 120.3577347  53.0998353 210.8493819
 119.8827347  54.1518353 209.0463819 119.9297347  53.2618353 208.4193819
 118.8497347  54.3288353 209.3473819 120.2497347  55.0108353 208.4853819
 122.1877347  53.6408353 209.8753819 122.5217347  54.3948353 209.1623819
 122.8297347  53.7248353 210.7523819 122.3687347  52.2728353 209.2633819
 123.4167347  52.1278353 208.9993819 122.0667347  51.5098353 209.9813819
 121.7537347  52.1908353 208.3673819 119.2857347  55.4248353 211.7163819
 118.7097347  54.5388353 212.3633819 118.7307347  56.6058353 211.4473819
 119.1277347  57.3048353 210.8203819 117.4667347  56.9768353 212.0653819
 116.9167347  56.0618353 212.2843819 117.6887347  57.7228353 213.3873819
 116.7247347  57.9858353 213.8233819 118.2367347  57.0828353 214.0783819
 118.2627347  58.6308353 213.2013819 116.6547347  57.8368353 211.1103819
 117.1767347  58.3898353 210.1403819 115.3587347  57.9348353 211.4053819
 114.9137347  57.4368353 212.1763819 114.4527347  58.7778353 210.6353819
 114.3587347  58.3608353 209.6323819 113.0667347  58.8028353 211.2793819
 112.6747347  57.7858353 211.3153819 113.1617347  59.1448353 212.3103819
 112.0667347  59.6918353 210.5543819 112.1407347  60.7058353 210.9463819
 112.3297347  59.7378353 209.4973819 110.6337347  59.2098353 210.6893819
 109.7187347  59.9408353 210.2543819 110.4167347  58.1038353 211.2293819
 115.0117347  60.1898353 210.5283819 114.9547347  60.8048353 209.4603819
 115.5427347  60.7098353 211.6303819 115.5387347  60.2368353 212.5343819
 116.1867347  62.0178353 211.6483819 116.9557347  62.0528353 210.8763819
 115.1997347  63.1448353 211.3253819 114.5127347  62.8098353 210.5483819
 114.5997347  63.3608353 212.2093819 115.8917347  64.4128353 210.8683819
 117.1407347  64.4388353 210.8483819 115.1867347  65.3868353 210.5293819
 116.8057347  62.2168353 213.0243819 116.4677347  61.5198353 213.9843819
 117.7187347  63.1808353 213.1063819 118.0337347  63.7218353 212.3013819
 118.3627347  63.5618353 214.3583819 117.9527347  62.9678353 215.1753819
 119.8727347  63.2758353 214.3453819 120.3287347  63.8658353 213.5503819
 120.5057347  63.6838353 215.6653819 121.5747347  63.4738353 215.6363819
 120.3497347  64.7498353 215.8293819 120.0467347  63.1208353 216.4783819
 120.1297347  61.8028353 214.0633819 121.2037347  61.6158353 214.0573819
 119.6597347  61.1968353 214.8383819 119.7097347  61.5398353 213.0923819
 118.0927347  65.0438353 214.5763819 118.2997347  65.8558353 213.6673819
 117.6307347  65.3958353 215.7743819 117.5697347  64.7588353 216.5683819
 117.1667347  66.7448353 216.0533819 116.8707347  67.2128353 215.1143819
 115.9497347  66.7028353 216.9743819 115.4667347  65.7298353 216.8883819
 116.2777347  66.8058353 218.0083819 114.9437347  67.7908353 216.6573819
 115.3637347  68.8778353 216.2063819 113.7327347  67.5588353 216.8593819
 118.2867347  67.5898353 216.6593819 119.4477347  67.1798353 216.7323819
 117.9237347  68.7948353 217.1033819 116.9587347  69.1158353 217.1853819
 118.9317347  69.7598353 217.5133819 119.6347347  69.9088353 216.6933819
 118.4497347  70.7198353 217.6983819 119.7007347  69.3458353 218.7543819
 120.9257347  69.4658353 218.8003819 118.9977347  68.8638353 219.7793819
 117.9957347  68.6768353 219.7593819 119.6597347  68.5638353 221.0473819
 120.2737347  69.4178353 221.3313819 118.6047347  68.3228353 222.1283819
 117.9327347  69.1798353 222.1573819 118.0057347  67.4578353 221.8453819
 119.1627347  68.0938353 223.5223819 119.6737347  67.1318353 223.5533819
 119.9087347  68.8578353 223.7433819 118.0827347  68.1238353 224.5863819
 117.3977347  69.1608353 224.7063819 117.9107347  67.1118353 225.2963819
 120.5917347  67.3638353 220.9173819 121.7647347  67.4228353 221.3163819
 120.0917347  66.2648353 220.3463819 119.1347347  66.1738353 220.0043819
 120.9247347  65.0808353 220.1723819 121.3577347  64.8198353 221.1383819
 120.0757347  63.9098353 219.6813819 120.7077347  63.0308353 219.5543819
 119.2957347  63.6938353 220.4113819 119.6177347  64.1678353 218.7263819
 122.0707347  65.3558353 219.2073819 123.2017347  64.9098353 219.4323819
 121.7967347  66.0828353 218.1233819 120.8727347  66.4438353 217.8853819
 122.8547347  66.4168353 217.1753819 123.3307347  65.4908353 216.8533819
 122.2617347  67.1198353 215.9553819 121.4617347  66.4968353 215.5563819
 121.8047347  68.0518353 216.2863819 123.2327347  67.4388353 214.8183819
 123.9917347  68.1228353 215.1983819 123.9407347  66.1828353 214.3343819
 124.6247347  66.4398353 213.5253819 124.5017347  65.7408353 215.1583819
 123.2037347  65.4658353 213.9723819 122.4947347  68.1128353 213.6733819
 123.1957347  68.3358353 212.8693819 121.7157347  67.4478353 213.3013819
 122.0427347  69.0398353 214.0273819 123.9217347  67.2878353 217.8273819
 125.1177347  67.1108353 217.5703819 123.5067347  68.2428353 218.6613819
 122.5287347  68.4558353 218.8553819 124.4697347  69.0728353 219.3743819
 125.1257347  69.5468353 218.6443819 123.7417347  70.1598353 220.1623819
 122.9917347  69.7038353 220.8093819 124.4487347  70.6798353 220.8093819
 123.1197347  71.0888353 219.2923819 122.2737347  70.7168353 218.9673819
 125.3287347  68.2278353 220.3023819 126.5517347  68.3998353 220.3563819
 124.7077347  67.2998353 221.0333819 123.6997347  67.1448353 221.0473819
 125.4877347  66.4148353 221.8933819 126.0437347  67.0278353 222.6023819
 124.5577347  65.4798353 222.6673819 124.0357347  64.8438353 221.9523819
 125.3527347  64.5998353 223.6223819 124.6717347  63.9418353 224.1633819
 126.0647347  63.9988353 223.0563819 125.8917347  65.2278353 224.3323819
 123.6117347  66.2528353 223.4163819 122.9527347  66.6448353 222.8053819
 126.4897347  65.6068353 221.0763819 127.6627347  65.4878353 221.4563819
 126.0457347  65.0558353 219.9433819 125.0977347  65.1628353 219.5833819
 126.9257347  64.2348353 219.1183819 127.3167347  63.4288353 219.7393819
 126.1407347  63.6358353 217.9513819 125.6617347  64.4518353 217.4093819
 126.8507347  63.1718353 217.2663819 125.0697347  62.6008353 218.3013819
 124.4227347  63.0238353 219.0703819 124.2197347  62.2788353 217.0843819
 123.4637347  61.5408353 217.3533819 123.7307347  63.1868353 216.7313819
 124.8537347  61.8768353 216.2933819 125.7077347  61.3408353 218.8503819
 124.9307347  60.6158353 219.0933819 126.3777347  60.9168353 218.1023819
 126.2737347  61.5818353 219.7503819 128.1077347  65.0398353 218.5993819
 129.2597347  64.6018353 218.7053819 127.8467347  66.2188353 218.0303819
 126.9167347  66.6308353 217.9483819 128.9297347  67.0188353 217.4683819
 129.4997347  66.3998353 216.7753819 128.3677347  68.2108353 216.6683819
 129.2077347  68.7798353 216.2713819 127.5287347  67.7188353 215.4983819
 127.1397347  68.5738353 214.9443819 128.1467347  67.1098353 214.8383819
 126.6977347  67.1208353 215.8723819 127.5667347  69.1388353 217.5603819
 127.1827347  69.9698353 216.9693819 126.7337347  68.5908353 218.0003819
 128.2077347  69.5238353 218.3543819 129.8787347  67.4768353 218.5673819
 131.1027347  67.4738353 218.3893819 129.3387347  67.8768353 219.7213819
 128.3377347  67.8928353 219.9153819 130.1837347  68.3328353 220.8173819
 130.8197347  69.1468353 220.4693819 129.2967347  68.8468353 221.9543819
 128.5777347  69.5408353 221.5193819 128.7297347  67.9978353 222.3353819
 129.9387347  69.5438353 223.1533819 130.8127347  70.0968353 222.8093819
 128.9347347  70.5058353 223.7713819 129.3887347  71.0048353 224.6273819
 128.6407347  71.2498353 223.0313819 128.0547347  69.9528353 224.0993819
 130.4097347  68.5368353 224.1873819 130.8617347  69.0628353 225.0283819
 129.5597347  67.9528353 224.5393819 131.1467347  67.8708353 223.7373819
 131.1057347  67.2168353 221.2933819 132.3167347  67.4188353 221.4573819
 130.5507347  66.0198353 221.5083819 129.5607347  65.8078353 221.3833819
 131.3717347  64.8988353 221.9553819 131.9167347  65.2088353 222.8473819
 130.4827347  63.7068353 222.3063819 129.7177347  63.5908353 221.5393819
 131.0817347  62.7968353 222.2993819 129.8167347  63.8568353 223.6583819
 130.3417347  63.4038353 224.6753819 128.6537347  64.4938353 223.6763819
 128.1577347  64.6248353 224.5573819 128.2557347  64.8528353 222.8083819
 132.3987347  64.5098353 220.9003819 133.5517347  64.2068353 221.2303819
 132.0047347  64.5138353 219.6253819 131.0647347  64.7518353 219.3103819
 132.9397347  64.1618353 218.5633819 133.3577347  63.1788353 218.7783819
 132.2007347  64.1088353 217.2253819 131.3287347  63.4638353 217.3343819
 131.8317347  65.1078353 216.9913819 133.0307347  63.6098353 216.0533819
 133.8167347  62.9488353 216.4173819 132.4027347  63.0208353 215.3853819
 133.6517347  64.7628353 215.2833819 132.8677347  65.4508353 214.9673819
 134.3187347  65.3198353 215.9413819 134.3957347  64.3068353 214.1143819
 133.9127347  64.3048353 213.2153819 135.6567347  63.8938353 214.1383819
 136.3497347  63.8488353 215.2643819 135.9157347  64.1358353 216.1423819
 137.3177347  63.5268353 215.2553819 136.2347347  63.5118353 213.0033819
 135.7097347  63.5388353 212.1293819 137.2037347  63.1918353 213.0063819
 134.0987347  65.1478353 218.5023819 135.2577347  64.7458353 218.3503819
 133.8067347  66.4418353 218.6243819 132.8707347  66.8018353 218.8093819
 134.8337347  67.4658353 218.4983819 135.4487347  67.1808353 217.6443819
 134.1837347  68.8328353 218.2663819 133.3507347  68.9388353 218.9613819
 134.9097347  69.6058353 218.5193819 133.6677347  69.1008353 216.8503819
 132.9997347  68.2848353 216.5753819 132.8827347  70.4018353 216.8033819
 132.5247347  70.5738353 215.7883819 132.0327347  70.3388353 217.4823819
 133.5277347  71.2268353 217.1053819 134.8117347  69.1308353 215.8503819
 134.4177347  69.3228353 214.8523819 135.5117347  69.9208353 216.1223819
 135.3267347  68.1708353 215.8583819 135.7527347  67.5488353 219.7093819
 136.9687347  67.6888353 219.5393819 135.2107347  67.4618353 220.9273819
 134.2367347  67.2168353 221.1053819 136.0007347  67.7198353 222.1243819
 136.9097347  68.2058353 221.7693819 135.2197347  68.6258353 223.0863819
 134.2417347  68.1838353 223.2793819 135.7437347  68.6698353 224.0413819
 135.0327347  70.0358353 222.5553819 135.9747347  70.3958353 222.1423819
 134.3107347  70.0238353 221.7393819 134.5587347  70.9878353 223.6333819
 133.5787347  70.6758353 223.9943819 135.2387347  70.9488353 224.4843819
 134.4817347  72.4108353 223.1033819 135.4407347  72.6838353 222.6623819
 133.7387347  72.4598353 222.3073819 134.1307347  73.3928353 224.1643819
 134.0907347  74.3478353 223.7543819 133.2037347  73.1508353 224.5683819
 134.8527347  73.3678353 224.9133819 136.4377347  66.4708353 222.8743819
 137.1227347  66.5988353 223.8943819 136.0687347  65.2798353 222.4103819
 135.4777347  65.1548353 221.5893819 136.4797347  64.0338353 223.0393819
 137.2307347  64.2778353 223.7913819 135.2827347  63.3548353 223.7433819
 134.5397347  63.0988353 222.9883819 135.7257347  62.0708353 224.4323819
 134.8697347  61.6068353 224.9223819 136.1367347  61.3838353 223.6923819
 136.4887347  62.3018353 225.1763819 134.6397347  64.3058353 224.7413819
 133.7987347  63.8098353 225.2263819 135.3737347  64.5948353 225.4933819
 134.2847347  65.1948353 224.2203819 137.1247347  63.0848353 222.0383819
 137.8627347  62.1778353 222.4283819 136.8617347  63.2748353 220.7513819
 136.3837347  64.0968353 220.3833819 137.2427347  62.3068353 219.7493819
 137.3017347  62.8058353 218.7823819 138.2417347  61.9368353 219.9793819
 136.2997347  61.1318353 219.6363819 136.6537347  60.1378353 218.9923819
 135.1187347  61.2118353 220.2453819 134.8047347  62.0238353 220.7773819
 134.1627347  60.1158353 220.1953819 134.5947347  59.2408353 220.6813819
 132.8857347  60.5038353 220.9383819 133.1697347  60.9708353 221.8813819
 132.3677347  61.2618353 220.3503819 131.8967347  59.3788353 221.2433819
 131.9057347  58.6738353 220.4123819 132.3067347  58.6368353 222.5023819
 131.5917347  57.8398353 222.7043819 133.2987347  58.2078353 222.3643819
 132.3247347  59.3298353 223.3433819 130.4917347  59.9378353 221.3883819
 129.7977347  59.1258353 221.6053819 130.4707347  60.6608353 222.2033819
 130.1977347  60.4278353 220.4603819 133.8527347  59.7618353 218.7473819
 133.5607347  60.6398353 217.9293819 133.9147347  58.4688353 218.4333819
 134.0707347  57.7278353 219.1173819 133.7617347  57.9918353 217.0613819
 134.0957347  58.7498353 216.3533819 134.6257347  56.7588353 216.8313819
 134.5897347  56.1318353 217.7223819 134.1987347  56.1768353 216.0143819
 136.0797347  57.0698353 216.5073819 136.2217347  57.0328353 215.4273819
 136.3077347  58.0878353 216.8243819 137.0517347  56.1118353 217.1713819
 136.6727347  55.3058353 218.0203819 138.3187347  56.1978353 216.7853819
 138.5907347  56.8808353 216.0783819 139.0197347  55.5818353 217.1963819
 132.2847347  57.7028353 216.8173819 131.7667347  56.6268353 217.1193819
 131.5917347  58.6988353 216.2653819 132.0027347  59.5928353 215.9963819
 130.1667347  58.5938353 215.9953819 129.9047347  57.5358353 215.9933819
 129.3147347  59.2738353 217.0893819 129.4847347  60.3498353 217.0413819
 127.8357347  59.0108353 216.8523819 127.2497347  59.4968353 217.6323819
 127.5467347  59.4088353 215.8803819 127.6487347  57.9368353 216.8743819
 129.7277347  58.7838353 218.4623819 129.1177347  59.2728353 219.2223819
 129.5847347  57.7048353 218.5213819 130.7777347  59.0208353 218.6323819
 129.8607347  59.2088353 214.6373819 130.5717347  60.0898353 214.1483819
 128.7827347  58.7198353 214.0273819 128.2627347  57.9088353 214.3633819
 128.2437347  59.3098353 212.8073819 128.3797347  60.3908353 212.8333819
 128.9957347  58.8208353 211.5463819 130.0547347  59.0458353 211.6693819
 128.8557347  57.3168353 211.3823819 129.3927347  56.9968353 210.4893819
 129.2727347  56.8148353 212.2553819 127.8017347  57.0578353 211.2843819
 128.4927347  59.5528353 210.3093819 129.0317347  59.1968353 209.4313819
 127.4267347  59.3628353 210.1823819 128.6587347  60.6238353 210.4273819
 126.7627347  58.9728353 212.7393819 126.3247347  57.9338353 213.2363819
 125.9857347  59.8658353 212.1293819 126.3437347  60.7098353 211.6823819
 124.5397347  59.7188353 212.0423819 124.2797347  58.7168353 212.3823819
 123.8247347  60.7288353 212.9443819 122.7467347  60.5948353 212.8573819
 124.1277347  60.5708353 213.9793819 124.0897347  61.7408353 212.6393819
 124.0877347  59.9018353 210.6023819 124.6637347  60.7038353 209.8613819
 123.0547347  59.1548353 210.2093819 122.5687347  58.4988353 210.8203819
 122.5227347  59.2098353 208.8553819 122.7447347  60.2018353 208.4623819
 123.1957347  58.1818353 207.9183819 122.7417347  58.2738353 206.9313819
 124.6827347  58.4658353 207.7923819 125.1387347  57.7308353 207.1283819
 124.8287347  59.4648353 207.3823819 125.1497347  58.4048353 208.7753819
 122.9677347  56.7698353 208.4203819 123.4497347  56.0618353 207.7463819
 123.3917347  56.6658353 209.4193819 121.8977347  56.5648353 208.4573819
 121.0137347  58.9948353 208.8723819 120.4477347  58.3858353 209.7873819
 120.3747347  59.5168353 207.8283819 120.8467347  60.0468353 207.0953819
 118.9427347  59.3878353 207.6223819 118.4327347  59.6708353 208.5433819
 118.4947347  60.3078353 206.4853819 119.0117347  60.0098353 205.5733819
 117.4297347  60.1528353 206.3133819 118.7387347  61.7978353 206.7173819
 119.8067347  61.9638353 206.8603819 118.4477347  62.3478353 205.8223819
 117.9867347  62.3618353 207.9113819 118.2187347  61.7738353 208.7993819
 118.3237347  63.3798353 208.1063819 116.4847347  62.3588353 207.6783819
 116.1547347  61.3438353 207.4563819 115.9767347  62.6658353 208.5923819
 116.0867347  63.2628353 206.5633819 115.0607347  63.4288353 206.6003819
 116.5877347  64.1698353 206.6563819 116.3337347  62.8218353 205.6543819
 118.5867347  57.9478353 207.2743819 119.4207347  57.1808353 206.7863819
 117.3337347  57.5838353 207.5303819 116.6537347  58.1558353 208.0313819
 116.8437347  56.2908353 207.0883819 117.6277347  55.5508353 207.2513819
 115.6137347  55.8788353 207.8883819 115.2627347  54.9068353 207.5413819
 115.8717347  55.8148353 208.9453819 114.8257347  56.6198353 207.7513819
 116.5007347  56.3438353 205.5983819 115.9387347  57.3318353 205.1193819
 116.8287347  55.2978353 204.8423819 117.6527347  54.1308353 205.2073819
 117.1887347  53.5448353 206.0013819 118.6367347  54.4308353 205.5663819
 117.7457347  53.3478353 203.9213819 116.9977347  52.5548353 203.8943819
 118.7207347  52.8698353 203.8273819 117.5257347  54.3178353 202.8273819
 117.1367347  53.8308353 201.9333819 118.4527347  54.8148353 202.5413819
 116.5167347  55.3078353 203.4103819 116.5857347  56.3048353 202.9753819
 115.0897347  54.8618353 203.1333819 114.4257347  54.2328353 203.9603819
 114.6267347  55.1948353 201.9333819 115.1677347  55.7018353 201.2323819
 113.2827347  54.8518353 201.5223819 113.1647347  55.0608353 200.4593819
 113.1247347  53.7818353 201.6563819 112.2317347  55.6218353 202.3093819
 112.4467347  56.0748353 203.4343819 111.0697347  55.7658353 201.6763819
 110.8827347  55.3938353 200.7453819 109.9457347  56.4798353 202.2693819
 110.2577347  56.8808353 203.2333819 109.5007347  57.6758353 201.4103819
 109.3677347  57.3378353 200.3823819 108.5267347  58.0168353 201.7623819
 110.4587347  58.8518353 201.4153819 111.7717347  58.7228353 201.8373819
 112.1307347  57.7618353 202.1753819 112.6287347  59.8068353 201.8323819
 113.6487347  59.6898353 202.1673819 112.1837347  61.0358353 201.4013819
 112.8537347  61.8828353 201.3963819 110.8817347  61.1818353 200.9763819
 110.5287347  62.1448353 200.6373819 110.0267347  60.0948353 200.9833819
 109.0077347  60.2168353 200.6473819 108.7937347  55.5028353 202.4403819
 108.6457347  54.5488353 201.6733819 107.9737347  55.7568353 203.4603819
 108.0857347  56.5338353 204.1113819 106.8247347  54.9078353 203.7163819
 106.1567347  55.4068353 204.4193819 106.2667347  54.7678353 202.7913819
 107.2217347  53.5508353 204.2753819 108.2567347  53.3888353 204.9273819
 106.3707347  52.5548353 204.0103819 105.5137347  52.6558353 203.4663819
 106.6297347  51.2068353 204.5053819 106.6917347  51.2568353 205.5923819
 105.4877347  50.2738353 204.1023819 105.3757347  50.2898353 203.0183819
 105.7427347  49.2518353 204.3813819 104.1717347  50.6548353 204.7463819
 104.1857347  51.4558353 205.7043819 103.1207347  50.1538353 204.2913819
 107.9557347  50.6638353 203.9883819 108.5447347  49.7668353 204.6063819
 108.4337347  51.1848353 202.8563819 107.9457347  51.8708353 202.2803819
 109.7427347  50.7798353 202.3623819 109.7467347  49.6948353 202.2543819
 110.0077347  51.4148353 200.9983819 109.0617347  51.5438353 200.4713819
 110.4317347  52.4088353 201.1403819 110.9477347  50.5878353 200.1433819
 110.6747347  49.4238353 199.8503819 112.0627347  51.1848353 199.7393819
 112.7327347  50.6768353 199.1623819 112.2487347  52.1518353 200.0053819
 110.8407347  51.1538353 203.3473819 111.8157347  50.4148353 203.4943819
 110.7007347  52.2928353 204.0303819 109.9387347  52.9588353 203.8983819
 111.6767347  52.6638353 205.0503819 112.6627347  52.7038353 204.5873819
 111.3327347  54.0398353 205.6183819 110.9787347  54.6758353 204.8063819
 110.5077347  53.9318353 206.3223819 112.4827347  54.7378353 206.3183819
 113.0767347  54.0068353 206.8663819 113.1407347  55.1928353 205.5783819
 111.9747347  55.8038353 207.2743819 111.3357347  55.3418353 208.0273819
 112.8177347  56.2498353 207.8023819 111.2297347  56.8468353 206.5763819
 110.3917347  56.5638353 206.0693819 111.5547347  58.1338353 206.5483819
 112.6267347  58.5958353 207.1733819 113.2277347  57.9578353 207.6943819
 112.8507347  59.5898353 207.1343819 110.7847347  58.9808353 205.8733819
 109.9567347  58.6398353 205.3853819 111.0217347  59.9728353 205.8433819
 111.7277347  51.6258353 206.1643819 112.8117347  51.2038353 206.5873819
 110.5597347  51.1968353 206.6473819 109.6477347  51.5308353 206.3363819
 110.5187347  50.1828353 207.6923819 111.1087347  50.5328353 208.5393819
 109.0757347  49.9638353 208.1463819 108.4797347  49.6478353 207.2903819
 109.0527347  49.1478353 208.8693819 108.4317347  51.1918353 208.7683819
 108.9777347  51.4738353 209.6683819 108.5037347  52.0308353 208.0763819
 106.9727347  50.9428353 209.1163819 106.4517347  50.5478353 208.2443819
 106.9077347  50.1848353 209.8963819 106.2877347  52.2158353 209.5853819
 106.8137347  52.6108353 210.4543819 106.3537347  52.9718353 208.8023819
 104.8577347  51.9898353 209.9343819 104.4317347  52.8848353 210.2483819
 104.3477347  51.6378353 209.0993819 104.7937347  51.2888353 210.6993819
 111.1287347  48.8748353 207.2063819 111.8727347  48.2148353 207.9413819
 110.8147347  48.4828353 205.9693819 110.1997347  48.9958353 205.3373819
 111.3597347  47.2428353 205.4283819 111.1227347  46.4338353 206.1193819
 110.7207347  46.9428353 204.0743819 110.8047347  47.8208353 203.4343819
 111.2717347  46.1388353 203.5863819 109.2607347  46.5488353 204.1963819
 108.8377347  45.9998353 205.2123819 108.4827347  46.8308353 203.1583819
 107.4917347  46.5908353 203.1833819 108.8757347  47.2868353 202.3353819
 112.8787347  47.3078353 205.3073819 113.5737347  46.3468353 205.6513819
 113.4127347  48.4338353 204.8233819 112.8717347  49.2318353 204.4893819
 114.8607347  48.5968353 204.7393819 115.2567347  47.7728353 204.1453819
 115.2037347  49.9218353 204.0573819 114.7497347  50.7328353 204.6263819
 116.2827347  50.0658353 204.1023819 114.7587347  50.0388353 202.6073819
 113.6867347  49.8518353 202.5453819 114.9247347  51.0598353 202.2623819
 115.4857347  49.0798353 201.6913819 116.6837347  48.8438353 201.8443819
 114.7677347  48.5328353 200.7193819 113.7767347  48.7568353 200.6293819
 115.2067347  47.8878353 200.0623819 115.5057347  48.5398353 206.1183819
 116.5587347  47.9118353 206.2963819 114.9027347  49.2098353 207.1033819
 114.0467347  49.7538353 206.9983819 115.4677347  49.1958353 208.4473819
 116.4997347  49.5418353 208.3923819 114.6787347  50.1378353 209.3543819
 113.6257347  50.0868353 209.0783819 114.7567347  49.7798353 210.3813819
 115.1247347  51.5988353 209.3113819 115.4627347  51.8228353 208.2993819
 113.9627347  52.5218353 209.6403819 114.2997347  53.5578353 209.6043819
 113.1637347  52.3748353 208.9133819 113.5897347  52.2958353 210.6393819
 116.2887347  51.8368353 210.2583819 116.5887347  52.8838353 210.2103819
 115.9857347  51.5928353 211.2763819 117.1287347  51.2048353 209.9683819
 115.4797347  47.7858353 209.0193819 116.4667347  47.3668353 209.6353819
 114.3967347  47.0338353 208.8183819 113.5457347  47.3518353 208.3543819
 114.3727347  45.6478353 209.2753819 114.6057347  45.6278353 210.3403819
 112.9787347  45.0558353 209.0633819 112.2437347  45.7418353 209.4833819
 112.7857347  44.9988353 207.9923819 112.7547347  43.6698353 209.6723819
 111.6937347  43.4268353 209.6253819 113.2787347  42.9268353 209.0713819
 113.2277347  43.5678353 211.1173819 113.0827347  42.5488353 211.4773819
 114.2967347  43.7738353 211.1663819 112.4827347  44.5358353 212.0193819
 113.0657347  45.4498353 212.1293819 111.5387347  44.8138353 211.5503819
 112.2137347  43.9568353 213.3653819 111.5487347  44.5688353 213.8803819
 111.7997347  43.0088353 213.2593819 113.1047347  43.8878353 213.8983819
 115.4287347  44.8168353 208.5573819 116.0977347  43.9798353 209.1763819
 115.5837347  45.0238353 207.2483819 115.0287347  45.6768353 206.6953819
 116.6017347  44.2938353 206.5033819 116.3917347  43.2278353 206.5843819
 116.5607347  44.6948353 205.0293819 116.6137347  45.7808353 204.9503819
 117.4397347  44.2948353 204.5233819 115.3117347  44.2028353 204.3253819
 114.5897347  43.3648353 204.9053819 115.0537347  44.6528353 203.1903819
 117.9827347  44.5468353 207.0853819 118.7557347  43.6068353 207.2953819
 118.3037347  45.8108353 207.3673819 117.7167347  46.6198353 207.1623819
 119.5757347  46.1158353 208.0173819 120.3717347  45.7198353 207.3873819
 119.7587347  47.6258353 208.1613819 118.9527347  48.0148353 208.7833819
 120.6907347  47.8128353 208.6943819 119.7827347  48.4038353 206.8603819
 120.7957347  48.4138353 206.4593819 119.1537347  47.9038353 206.1243819
 119.2097347  50.0938353 207.0963819 119.3917347  50.7478353 205.4443819
 119.0757347  51.7908353 205.4293819 120.4357347  50.6808353 205.1393819
 118.7747347  50.1718353 204.7543819 119.6667347  45.4518353 209.3853819
 120.7407347  44.9858353 209.7843819 118.5567347  45.4128353 210.1243819
 117.6537347  45.7878353 209.8353819 118.5777347  44.8018353 211.4493819
 119.3237347  45.3188353 212.0523819 117.2107347  44.9508353 212.1143819
 117.2347347  44.4918353 213.1023819 116.9667347  46.0088353 212.2113819
 116.4537347  44.4578353 211.5043819 118.9797347  43.3348353 211.3753819
 119.8697347  42.8898353 212.1093819 118.3407347  42.5648353 210.4923819
 117.5717347  42.8728353 209.8963819 118.7377347  41.1658353 210.3313819
 118.7157347  40.7008353 211.3173819 117.7447347  40.3868353 209.4443819
 117.6577347  40.9228353 208.4993819 118.2597347  38.9788353 209.1763819
 117.5467347  38.4438353 208.5493819 119.2217347  39.0338353 208.6663819
 118.3797347  38.4498353 210.1213819 116.3547347  40.3188353 210.0873819
 115.8777347  39.3868353 209.7833819 116.4757347  40.2768353 211.1693819
 115.4447347  41.4428353 209.7583819 114.4897347  41.2978353 210.2633819
 115.8907347  42.3808353 210.0883819 115.2837347  41.4768353 208.6803819
 120.1627347  41.0658353 209.7933819 120.9367347  40.1968353 210.2103819
 120.5327347  41.9458353 208.8593819 119.9517347  42.7128353 208.5203819
 121.8527347  41.8488353 208.2463819 121.9537347  40.8508353 207.8203819
 121.9877347  42.8878353 207.1353819 122.9757347  42.8098353 206.6823819
 121.2257347  42.7108353 206.3763819 121.8587347  43.8858353 207.5533819
 122.9637347  42.0238353 209.2743819 123.9437347  41.2698353 209.2733819
 122.8337347  43.0148353 210.1563819 122.0197347  43.6288353 210.2023819
 123.8607347  43.3108353 211.1473819 124.7947347  42.9258353 210.7373819
 123.9517347  44.8228353 211.3803819 124.7717347  45.0188353 212.0713819
 124.2267347  45.5488353 210.0743819 124.2877347  46.6208353 210.2603819
 125.1697347  45.1988353 209.6553819 123.4197347  45.3478353 209.3693819
 122.7227347  45.2998353 211.9413819 122.0227347  45.2868353 211.2553819
 123.6297347  42.6168353 212.4843819 124.5047347  42.6828353 213.3533819
 122.4867347  41.9608353 212.6723819 121.7427347  41.8888353 211.9783819
 122.2197347  41.2828353 213.9233819 121.4617347  40.5188353 213.7523819
 123.1257347  40.7668353 214.2423819 121.7557347  42.1848353 215.0433819
 121.9237347  41.8398353 216.2163819 121.1707347  43.3378353 214.7153819
 121.0297347  43.6398353 213.7513819 120.6807347  44.2698353 215.6943819
 121.1377347  44.0508353 216.6593819 120.9897347  45.2778353 215.4173819
 119.1727347  44.2318353 215.8363819 118.5067347  43.2488353 215.4813819
 118.6237347  45.3208353 216.3663819 119.1647347  46.1328353 216.6633819
 117.1917347  45.4598353 216.5753819 116.6847347  44.6998353 215.9813819
 116.8137347  45.2358353 218.0443819 115.7357347  45.3478353 218.1633819
 117.1107347  44.2318353 218.3473819 117.3257347  45.9688353 218.6673819
 116.7467347  46.8458353 216.1323819 117.5527347  47.7768353 216.0513819
 115.4547347  46.9728353 215.8443819 114.7877347  46.2048353 215.9163819
 114.8617347  48.2278353 215.3953819 115.6517347  48.9118353 215.0853819
 113.9547347  48.0108353 214.1723819 113.1197347  47.3748353 214.4663819
 113.3927347  49.3368353 213.6843819 112.7537347  49.1648353 212.8183819
 112.8087347  49.7998353 214.4803819 114.2127347  49.9978353 213.4043819
 114.7227347  47.3128353 213.0633819 114.0677347  47.1658353 212.2043819
 115.5747347  47.9258353 212.7693819 115.0767347  46.3458353 213.4193819
 114.0817347  48.8338353 216.5523819 113.2267347  48.1688353 217.1513819
 114.3737347  50.0918353 216.8653819 115.0607347  50.6538353 216.3623819
 113.7307347  50.7878353 217.9673819 113.2847347  50.0428353 218.6263819
 114.7567347  51.5988353 218.7603819 115.3447347  52.2008353 218.0673819
 114.2297347  52.2918353 219.4163819 115.6857347  50.7558353 219.5853819
 116.7487347  50.0948353 218.9973819 116.9107347  50.1858353 217.9333819
 117.6047347  49.3198353 219.7533819 118.4297347  48.8068353 219.2803819
 117.4057347  49.2008353 221.1123819 118.0747347  48.5958353 221.7063819
 116.3517347  49.8558353 221.7113819 116.1937347  49.7648353 222.7763819
 115.4977347  50.6278353 220.9503819 114.6727347  51.1378353 221.4253819
 112.6317347  51.7078353 217.4503819 112.7897347  52.3898353 216.4353819
 111.5087347  51.7208353 218.1673819 111.3517347  51.1478353 218.9963819
 110.3977347  52.5788353 217.8063819 109.9507347  52.9708353 218.7203819
 110.7847347  53.4318353 217.2493819 109.3147347  51.9208353 216.9853819
 108.4467347  52.6228353 216.4573819 109.3307347  50.5968353 216.8603819
 110.0447347  49.9918353 217.2653819 108.2967347  49.8978353 216.1133819
 108.2067347  50.3788353 215.1393819 108.6757347  48.4298353 215.9143819
 108.9157347  47.9938353 216.8843819 107.8087347  47.8918353 215.5293819
 109.8457347  48.2078353 214.9753819 109.6387347  48.6918353 214.0203819
 110.7347347  48.6838353 215.3883819 110.1277347  46.7368353 214.7413819
 109.9537347  45.9408353 215.6873819 110.5167347  46.3748353 213.6103819
 106.9557347  49.9848353 216.8333819 106.8837347  49.9718353 218.0653819
 105.8827347  50.0728353 216.0443819 105.9137347  50.1258353 215.0263819
 104.5437347  50.0988353 216.6253819 104.4967347  50.9228353 217.3373819
 103.5007347  50.3258353 215.5313819 103.6727347  49.6108353 214.7273819
 102.5117347  50.1148353 215.9383819 103.5027347  51.7288353 214.9493819
 104.4987347  51.9598353 214.5723819 102.8227347  51.7658353 214.0983819
 103.0947347  52.7828353 215.9603819 102.0947347  52.5658353 216.6753819
 103.7737347  53.8278353 216.0383819 104.2477347  48.8088353 217.3813819
 103.7157347  48.8458353 218.4973819 104.5867347  47.6648353 216.7943819
 104.9757347  47.5988353 215.8533819 104.4237347  46.3928353 217.4663819
 103.5607347  46.4398353 218.1303819 104.2167347  45.6158353 216.7303819
 105.6597347  46.0178353 218.2663819 106.7857347  46.1278353 217.7923819
 105.4297347  45.5638353 219.4963819 104.4967347  45.3958353 219.8713819
 106.5127347  45.2628353 220.4293819 106.0797347  45.1048353 221.4173819
 107.2407347  43.9788353 220.0293819 107.6957347  44.1348353 219.0513819
 108.0537347  43.8128353 220.7363819 106.3927347  42.7088353 219.9673819
 105.5377347  42.8958353 219.3173819 107.2027347  41.5628353 219.3833819
 106.5867347  40.6648353 219.3453819 107.5277347  41.8228353 218.3763819
 108.0757347  41.3778353 220.0093819 105.8637347  42.3458353 221.3453819
 105.2627347  41.4388353 221.2773819 106.7007347  42.1768353 222.0233819
 105.2477347  43.1608353 221.7253819 107.4847347  46.4378353 220.5113819
 108.6837347  46.3078353 220.2573819 106.9477347  47.6028353 220.8673819
 105.9707347  47.7298353 221.1303819 107.7527347  48.8158353 220.9053819
 108.1207347  49.0188353 219.8993819 106.9027347  49.9998353 221.3683819
 106.5897347  49.8208353 222.3973819 107.7087347  51.2908353 221.3173819
 107.0867347  52.1218353 221.6503819 108.5777347  51.2038353 221.9703819
 108.0397347  51.4728353 220.2953819 105.7507347  50.1248353 220.5253819
 106.0127347  49.9908353 219.5903819 108.9467347  48.6328353 221.8323819
 108.7977347  48.2198353 222.9863819 110.1327347  48.9418353 221.3183819
 110.2587347  49.2688353 220.3603819 111.3737347  48.8438353 222.0723819
 111.1817347  48.3928353 223.0463819 112.3757347  47.9478353 221.3413819
 111.8837347  46.9998353 221.1223819 112.6097347  48.4138353 220.3843819
 113.6927347  47.6438353 222.0553819 114.1097347  48.5788353 222.4283819
 113.4557347  46.7218353 223.2383819 114.4037347  46.5158353 223.7353819
 112.7737347  47.1998353 223.9413819 113.0187347  45.7868353 222.8883819
 114.6857347  47.0228353 221.0863819 115.6197347  46.8118353 221.6073819
 114.2737347  46.0948353 220.6883819 114.8767347  47.7158353 220.2673819
 111.9367347  50.2458353 222.2653819 112.1007347  50.9918353 221.2953819
 112.2277347  50.5988353 223.5153819 112.2357347  49.9478353 224.3013819
 112.5657347  51.9698353 223.8713819 112.0907347  52.6298353 223.1453819
 112.0437347  52.2968353 225.2713819 112.2817347  51.4738353 225.9453819
 112.5597347  53.1788353 225.6503819 110.5477347  52.5438353 225.2923819
 109.8107347  51.8878353 226.0273819 110.0937347  53.4958353 224.4863819
 109.0967347  53.7088353 224.4593819 110.7417347  54.0148353 223.8943819
 114.0697347  52.1998353 223.8153819 114.8607347  51.3368353 224.2043819
 114.4577347  53.3808353 223.3233819 113.8227347  54.0898353 222.9563819
 115.8707347  53.7398353 223.2803819 116.4047347  52.9218353 222.7973819
 116.0607347  55.0248353 222.4743819 115.3307347  55.7548353 222.8223819
 117.0477347  55.4268353 222.7033819 115.9337347  54.9108353 220.9553819
 115.0227347  54.3578353 220.7253819 115.8287347  56.2918353 220.3273819
 115.7387347  56.1938353 219.2453819 114.9497347  56.8038353 220.7193819
 116.7217347  56.8688353 220.5663819 117.1127347  54.1468353 220.3753819
 117.0037347  54.0768353 219.2933819 118.0387347  54.6708353 220.6133819
 117.1427347  53.1448353 220.8033819 116.4507347  53.9158353 224.6773819
 117.6557347  53.7288353 224.8753819 115.6157347  54.2738353 225.6543819
 114.6057347  54.3618353 225.5463819 116.1177347  54.5728353 226.9903819
 116.8777347  55.3468353 226.8813819 114.9767347  55.0788353 227.8763819
 114.1257347  54.4048353 227.7753819 115.2937347  55.0368353 228.9183819
 114.5237347  56.4938353 227.5563819 113.9907347  56.9028353 228.4153819
 115.3987347  57.1228353 227.3953819 113.6287347  56.5628353 226.3353819
 113.3517347  55.5018353 225.7373819 113.2007347  57.6788353 225.9733819
 116.7837347  53.3718353 227.6463819 117.7067347  53.5528353 228.4473819
 116.3447347  52.1548353 227.3263819 115.5947347  51.9858353 226.6563819
 116.9017347  50.9398353 227.9113819 117.6427347  51.2388353 228.6523819
 115.8107347  50.1308353 228.6113819 116.2407347  49.2078353 229.0003819
 115.4387347  50.6938353 229.4673819 114.6537347  49.7948353 227.6933819
 114.6987347  50.1878353 226.5093819 113.6967347  49.1388353 228.1573819
 117.6107347  50.0888353 226.8613819 117.5147347  48.8608353 226.8773819
 118.3287347  50.7358353 225.9403819 118.3997347  51.7508353 225.8733819
 119.0847347  50.0008353 224.9343819 118.4187347  49.3238353 224.3983819
 119.6847347  50.9668353 223.9013819 118.8657347  51.4848353 223.4023819
 120.5607347  52.0138353 224.5803819 120.9737347  52.6858353 223.8283819
 119.9607347  52.5858353 225.2883819 121.3747347  51.5188353 225.1113819
 120.4807347  50.1988353 222.8543819 120.8987347  50.8978353 222.1303819
 121.2897347  49.6528353 223.3403819 119.8247347  49.4948353 222.3423819
 120.1637347  49.1758353 225.6183819 120.7957347  49.6238353 226.5823819
 120.3787347  47.9648353 225.1193819 119.8707347  47.5948353 224.3163819
 121.3587347  47.0418353 225.6653819 121.7957347  47.5048353 226.5503819
 120.6937347  45.7198353 226.0673819 120.2077347  45.2888353 225.1923819
 121.4657347  45.0178353 226.3813819 119.6687347  45.8558353 227.1823819
 118.9187347  46.5918353 226.8933819 119.1497347  44.9058353 227.3113819
 120.2907347  46.2688353 228.5013819 121.3807347  45.8208353 228.8553819
 119.5977347  47.1308353 229.2363819 118.6977347  47.4768353 228.9033819
 119.9657347  47.4468353 230.1333819 122.4617347  46.7658353 224.6503819
 122.2817347  46.9818353 223.4473819 123.6227347  46.2888353 225.1013819
 124.0387347  46.0718353 226.4973819 123.6237347  45.1488353 226.9023819
 123.7077347  46.8818353 227.1473819 125.5327347  46.0128353 226.4033819
 125.9497347  45.3798353 227.1863819 125.9727347  47.0028353 226.5253819
 125.8257347  45.4608353 225.0563819 125.8157347  44.3708353 225.0643819
 126.8127347  45.7678353 224.7093819 124.7177347  46.0218353 224.1543819
 125.0037347  46.9198353 223.6063819 124.3507347  45.0448353 223.0523819
 124.8497347  45.1788353 221.9273819 123.4977347  44.0628353 223.3353819
 123.0437347  43.9508353 224.2413819 123.1347347  43.0468353 222.3563819
 124.0297347  42.8508353 221.7653819 122.6757347  41.7688353 223.0683819
 122.4907347  40.9948353 222.3233819 123.4827347  41.4098353 223.7063819
 121.4427347  41.9478353 223.8983819 121.4757347  42.4528353 225.1803819
 120.2477347  42.4948353 225.6653819 119.9687347  42.8448353 226.6483819
 119.4197347  42.0368353 224.7443819 118.4077347  41.9568353 224.8443819
 120.1417347  41.6858353 223.6293819 119.7457347  41.2778353 222.7113819
 122.0507347  43.5078353 221.3923819 121.7227347  42.7728353 220.4563819
 121.4857347  44.6978353 221.5933819 121.7027347  45.3028353 222.3853819
 120.4917347  45.2428353 220.6793819 119.9567347  44.3918353 220.2583819
 119.5277347  46.1618353 221.4363819 120.0887347  46.9838353 221.8813819
 118.8227347  46.6028353 220.7313819 118.7617347  45.4338353 222.5213819
 118.3387347  44.2838353 222.2833819 118.5787347  46.0148353 223.6113819
 121.1117347  46.0148353 219.5223819 120.3747347  46.4908353 218.6513819
 122.4327347  46.1508353 219.4933819 123.0527347  45.7308353 220.1853819
 123.1287347  46.9138353 218.4693819 122.4067347  47.5648353 217.9763819
 124.2257347  47.7798353 219.0933819 124.9887347  47.1218353 219.5083819
 124.7007347  48.3578353 218.3003819 123.7737347  48.7458353 220.1893819
 123.1617347  48.1938353 220.9023819 124.9747347  49.3118353 220.9263819
 124.6347347  49.9968353 221.7023819 125.5387347  48.4978353 221.3823819
 125.6137347  49.8468353 220.2243819 122.9277347  49.8618353 219.6053819
 122.6167347  50.5378353 220.4023819 123.5117347  50.4138353 218.8683819
 122.0457347  49.4368353 219.1253819 123.7427347  45.9698353 217.4443819
 124.2617347  44.9068353 217.7983819 123.6787347  46.3598353 216.1693819
 123.1967347  47.2008353 215.8523819 124.3067347  45.5938353 215.1153819
 124.0827347  44.5358353 215.2513819 123.8887347  45.8868353 214.1523819
 125.8107347  45.7968353 215.0983819 126.3437347  46.7358353 215.6813819
 126.5007347  44.9008353 214.3993819 126.0737347  44.1098353 213.9163819
 127.9487347  44.9728353 214.2603819 128.2887347  45.9188353 214.6813819
 128.6387347  43.8408353 215.0283819 128.2687347  42.8848353 214.6573819
 129.7077347  43.8718353 214.8193819 128.4287347  43.9008353 216.5293819
 128.7427347  44.8758353 216.9023819 127.3667347  43.8008353 216.7533819
 129.2037347  42.8098353 217.2443819 128.9067347  41.8358353 216.8563819
 130.2687347  42.9228353 217.0393819 128.9657347  42.8548353 218.7433819
 129.2767347  43.8248353 219.1303819 127.8987347  42.7588353 218.9433819
 129.7017347  41.7778353 219.4583819 129.5107347  41.8458353 220.4783819
 129.3867347  40.8508353 219.1083819 130.7227347  41.8838353 219.2893819
 128.3197347  44.9018353 212.7883819 127.8687347  44.0048353 212.0713819
 129.1417347  45.8488353 212.3383819 129.5347347  46.5838353 212.9263819
 129.5557347  45.9158353 210.9413819 129.2597347  44.9898353 210.4483819
 128.8557347  47.0698353 210.1943819 129.3547347  47.2188353 209.2363819
 127.4017347  46.7178353 209.9363819 126.9167347  47.5388353 209.4083819
 127.3487347  45.8138353 209.3293819 126.8947347  46.5468353 210.8863819
 128.9597347  48.3588353 210.9863819 128.4597347  49.1608353 210.4433819
 128.4847347  48.2278353 211.9583819 130.0097347  48.6158353 211.1273819
 131.0667347  46.0668353 210.8703819 131.6547347  46.8888353 211.5823819
 131.6967347  45.2718353 210.0033819 131.2337347  44.6068353 209.3833819
 133.1457347  45.3138353 209.8913819 133.5847347  45.1508353 210.8753819
 133.4787347  44.4948353 209.2543819 133.6607347  46.6238353 209.3273819
 134.7157347  47.1138353 209.7383819 132.9347347  47.2028353 208.3743819
 132.0377347  46.8428353 208.0483819 133.3677347  48.4218353 207.7053819
 134.0787347  48.9388353 208.3493819 134.0737347  48.1028353 206.3813819
 134.9077347  47.4308353 206.5823819 133.3797347  47.5648353 205.7353819
 134.5987347  49.3228353 205.6283819 134.9717347  49.0088353 204.6533819
 133.7757347  50.0138353 205.4473819 135.7007347  50.0468353 206.3733819
 136.3937347  49.3998353 207.1833819 135.8747347  51.2638353 206.1483819
 132.1637347  49.3148353 207.4523819 131.1237347  48.8448353 206.9843819
 132.3127347  50.6008353 207.7633819 133.1427347  50.9708353 208.2253819
 131.3027347  51.6108353 207.4743819 130.5197347  51.1678353 206.8583819
 130.6177347  52.1228353 208.7553819 131.3767347  52.5548353 209.4073819
 129.6047347  53.2078353 208.4193819 129.1297347  53.5588353 209.3353819
 130.1117347  54.0408353 207.9313819 128.8457347  52.8028353 207.7493819
 129.9547347  50.9798353 209.4913819 129.4747347  51.3578353 210.3943819
 129.2047347  50.5188353 208.8483819 130.7057347  50.2378353 209.7633819
 131.9797347  52.7558353 206.7383819 132.9987347  53.2808353 207.2053819
 131.4127347  53.1418353 205.5973819 130.5737347  52.7068353 205.2143819
 131.9377347  54.2308353 204.7773819 132.7397347  54.7408353 205.3113819
 132.5497347  53.7108353 203.4663819 131.7927347  53.1308353 202.9383819
 132.9767347  54.8748353 202.5783819 133.4077347  54.4888353 201.6543819
 132.1087347  55.4908353 202.3443819 133.7197347  55.4778353 203.1013819
 133.7467347  52.8028353 203.7613819 134.5597347  53.4088353 204.1623819
 133.4667347  52.0908353 204.5373819 134.2527347  52.0398353 202.5553819
 135.1007347  51.4198353 202.8463819 133.4567347  51.4058353 202.1653819
 134.5657347  52.7438353 201.7843819 130.7867347  55.1858353 204.4933819
 129.8187347  54.8088353 203.8233819 130.8967347  56.4218353 204.9743819
 131.7137347  56.7588353 205.4833819 129.8437347  57.4178353 204.8133819
 129.0457347  56.9938353 204.2033819 129.2157347  57.8078353 206.1653819
 130.0037347  58.1868353 206.8163819 128.1837347  58.9088353 205.9773819
 127.7507347  59.1708353 206.9433819 128.6627347  59.7868353 205.5443819
 127.3957347  58.5588353 205.3103819 128.5907347  56.5938353 206.8293819
 128.1517347  56.8868353 207.7833819 127.8147347  56.1848353 206.1823819
 129.3567347  55.8378353 206.9993819 130.4357347  58.6408353 204.1283819
 131.5157347  59.1068353 204.5073819 129.7347347  59.1558353 203.1203819
 128.8797347  58.7438353 202.7473819 130.1567347  60.3848353 202.4593819
 130.8787347  60.8878353 203.1023819 130.8417347  60.0798353 201.1243819
 131.5907347  59.3058353 201.2903819 129.8367347  59.5778353 200.1053819
 130.3457347  59.3678353 199.1653819 129.3677347  58.6658353 200.4753819
 129.0727347  60.3378353 199.9423819 131.4627347  61.2698353 200.6223819
 131.7497347  61.8308353 201.3733819 128.9637347  61.3088353 202.2483819
 127.8637347  61.0328353 202.7363819 129.1727347  62.4068353 201.5203819
 130.0317347  62.6028353 201.0053819 128.1437347  63.4368353 201.4113819
 127.8587347  63.7458353 202.4173819 128.7027347  64.6428353 200.6533819
 129.6507347  64.9308353 201.1073819 128.9187347  64.3408353 199.6283819
 127.7887347  65.8618353 200.6203819 127.1827347  65.8838353 201.5263819
 128.3947347  66.7678353 200.6203819 126.8757347  65.8668353 199.4033819
 127.4747347  65.7928353 198.4953819 126.2257347  64.9918353 199.4293819
 126.0317347  67.1288353 199.3563819 125.4557347  67.2138353 200.2783819
 126.6847347  67.9998353 199.3063819 125.1047347  67.1388353 198.1913819
 124.5487347  68.0178353 198.1983819 125.6537347  67.0838353 197.3103819
 124.4637347  66.3228353 198.2513819 126.8867347  62.9058353 200.7333819
 125.7777347  63.3668353 201.0233819 127.0347347  61.9358353 199.8333819
 127.9057347  61.4308353 199.6693819 125.9197347  61.5178353 198.9933819
 125.1177347  62.2348353 199.1713819 126.3467347  61.5258353 197.5223819
 127.1367347  60.7898353 197.3723819 125.5047347  61.2208353 196.9013819
 126.8377347  62.8858353 197.0663819 126.0867347  63.8728353 197.2203819
 127.9737347  62.9708353 196.5543819 125.3707347  60.1428353 199.3473819
 124.1877347  59.8818353 199.0993819 126.1837347  59.2578353 199.9183819
 127.1317347  59.4678353 200.2323819 125.7607347  57.8828353 200.1413819
 124.6917347  57.8618353 200.3543819 125.9917347  57.0398353 198.8823819
 125.6887347  56.0118353 199.0783819 125.3557347  57.4118353 198.0793819
 127.4397347  57.0558353 198.4223819 128.3427347  57.2098353 199.2703819
 127.6757347  56.9218353 197.2033819 126.4987347  57.3088353 201.3453819
 127.5107347  57.8498353 201.7993819 125.9737347  56.1998353 201.8603819
 125.1087347  55.7778353 201.5223819 126.5897347  55.4788353 202.9633819
 127.6207347  55.8158353 203.0713819 125.8817347  55.7618353 204.2933819
 126.3717347  55.2048353 205.0923819 125.9307347  56.8288353 204.5123819
 124.8387347  55.4538353 204.2233819 126.5487347  53.9908353 202.6513819
 125.6847347  53.5238353 201.9043819 127.4927347  53.2488353 203.2283819
 128.1887347  53.6188353 203.8753819 127.6087347  51.8218353 202.9763819
 126.6187347  51.4588353 202.6993819 128.5777347  51.5308353 201.8213819
 129.5397347  51.9928353 202.0433819 128.7457347  50.4558353 201.7653819
 128.0987347  52.0228353 200.4683819 127.1197347  51.5928353 200.2543819
 127.9707347  53.1048353 200.5023819 129.2397347  51.5988353 199.1403819
 130.5697347  52.7568353 199.4473819 131.3537347  52.6158353 198.7033819
 130.1877347  53.7758353 199.3823819 130.9787347  52.5848353 200.4433819
 128.0907347  51.1018353 204.2253819 129.1197347  51.4598353 204.8083819
 127.3297347  50.0858353 204.6243819 126.3867347  49.9288353 204.2693819
 127.7517347  49.0928353 205.6033819 128.6307347  49.4428353 206.1443819
 126.6657347  48.8488353 206.6513819 125.8507347  48.3018353 206.1763819
 127.0777347  48.1998353 207.4243819 126.0787347  50.0878353 207.3303819
 126.8227347  50.8838353 207.2873819 124.8317347  50.5608353 206.6003819
 124.4307347  51.4428353 207.0993819 125.0857347  50.8108353 205.5703819
 124.0837347  49.7678353 206.6073819 125.7677347  49.8028353 208.7883819
 125.3517347  50.6968353 209.2533819 125.0447347  48.9898353 208.8543819
 126.6827347  49.5178353 209.3063819 128.0607347  47.8148353 204.8363819
 127.2207347  47.3338353 204.0703819 129.2577347  47.2668353 205.0403819
 129.8957347  47.5398353 205.7883819 129.7507347  46.2028353 204.1763819
 129.1217347  46.2338353 203.2863819 131.2217347  46.4468353 203.8233819
 131.7677347  46.6528353 204.7433819 131.6337347  45.5278353 203.4063819
 131.4857347  47.5878353 202.8373819 131.0107347  48.4878353 203.2283819
 132.9777347  47.8448353 202.7073819 133.1467347  48.6588353 202.0023819
 133.3867347  48.1168353 203.6803819 133.4717347  46.9428353 202.3453819
 130.8747347  47.2868353 201.4763819 131.0777347  48.1138353 200.7953819
 131.3117347  46.3718353 201.0763819 129.7977347  47.1588353 201.5813819
 129.6157347  44.8088353 204.7703819 128.9977347  43.9428353 204.1413819
 130.1687347  44.5598353 205.9583819 130.5597347  45.2818353 206.5643819
 130.2627347  43.2008353 206.5023819 129.8187347  42.4878353 205.8073819
 131.7197347  42.7958353 206.6813819 132.1957347  43.4828353 207.3813819
 131.7597347  41.8038353 207.1313819 132.5107347  42.7838353 205.3843819
 132.0437347  42.0948353 204.6803819 132.4787347  43.7738353 204.9303819
 133.9557347  42.3758353 205.6103819 134.4157347  43.0468353 206.3363819
 133.9907347  41.3728353 206.0363819 134.7477347  42.4068353 204.3123819
 134.2877347  41.7298353 203.5923819 134.7007347  43.4078353 203.8843819
 136.1717347  42.0218353 204.5123819 136.6717347  42.0568353 203.6013819
 136.6197347  42.6828353 205.1793819 136.2197347  41.0568353 204.8963819
 129.4937347  43.1478353 207.8213819 130.0647347  43.3578353 208.8943819
 128.1997347  42.8548353 207.7313819 127.6947347  42.7338353 206.8533819
 127.3997347  42.6828353 208.9243819 127.5587347  43.5298353 209.5923819
 126.3437347  42.6838353 208.6553819 127.7317347  41.3968353 209.6543819
 128.4767347  40.5438353 209.1723819 127.1617347  41.2608353 210.8523819
 126.5337347  41.9528353 211.2603819 127.3897347  40.0938353 211.6963819
 127.9567347  39.3748353 211.1053819 128.1987347  40.4808353 212.9353819
 127.5967347  41.1438353 213.5573819 128.3957347  39.5838353 213.5233819
 129.5207347  41.1648353 212.6213819 129.3377347  42.0418353 212.0003819
 129.9757347  41.5178353 213.5463819 130.4817347  40.2318353 211.9083819
 130.6177347  39.3258353 212.4983819 130.0557347  39.9288353 210.9523819
 131.8277347  40.8968353 211.6783819 131.6887347  41.7998353 211.0833819
 132.2467347  41.2068353 212.6353819 132.7887347  39.9948353 210.9883819
 133.6927347  40.4898353 210.8523819 132.9427347  39.1448353 211.5663819
 132.4027347  39.7188353 210.0633819 126.0857347  39.4218353 212.1103819
 126.0117347  38.8348353 213.1943819 125.0557347  39.4958353 211.2733819
 125.0697347  40.0028353 210.3883819 123.8037347  38.8378353 211.5743819
 123.5107347  39.0698353 212.5983819 123.0227347  39.2298353 210.9223819
 123.8927347  37.3328353 211.4043819 124.8017347  36.7908353 210.7763819
 122.9167347  36.6438353 211.9893819 122.1557347  37.0618353 212.5243819
 122.8757347  35.1908353 211.8973819 123.8747347  34.7988353 212.0893819
 121.9237347  34.6178353 212.9453819 122.1807347  35.0218353 213.9243819
 120.9067347  34.9428353 212.7243819 121.9647347  33.1048353 213.0013819
 122.8967347  32.5578353 213.6273819 121.0657347  32.4618353 212.4223819
 122.4447347  34.7678353 210.4973819 121.5017347  35.3268353 209.9303819
 123.1407347  33.7738353 209.9433819 123.8677347  33.2408353 210.4213819
 122.8927347  33.3738353 208.5623819 122.9877347  34.2548353 207.9273819
 123.9247347  32.3328353 208.1323819 123.8387347  31.4608353 208.7803819
 123.6927347  32.0018353 207.1203819 125.3617347  32.8378353 208.1703819
 125.5727347  33.2568353 209.1543819 126.0437347  31.9998353 208.0273819
 125.6247347  33.8908353 207.1063819 125.4227347  33.4728353 206.1203819
 124.9407347  34.7288353 207.2433819 127.0607347  34.3888353 207.1653819
 127.1707347  35.2528353 206.5093819 127.2847347  34.7268353 208.1773819
 128.0407347  33.3398353 206.7673819 128.9857347  33.7648353 206.6753819
 128.0647347  32.5948353 207.4923819 127.7567347  32.9268353 205.8563819
 121.4787347  32.8318353 208.3863819 120.8397347  33.0668353 207.3533819
 120.9757347  32.0938353 209.3793819 121.4617347  31.8878353 210.2523819
 119.6417347  31.5148353 209.2653819 119.6097347  30.9118353 208.3583819
 119.3547347  30.6198353 210.4693819 118.3567347  30.1918353 210.3753819
 120.0907347  29.8168353 210.5093819 119.4117347  31.2108353 211.3833819
 118.5767347  32.5958353 209.1393819 117.6477347  32.4698353 208.3333819
 118.6877347  33.6648353 209.9303819 119.4247347  33.8008353 210.6223819
 117.7137347  34.7488353 209.8443819 116.7157347  34.3238353 209.9563819
 117.9537347  35.7558353 210.9673819 118.9487347  36.1858353 210.8493819
 117.2397347  36.5728353 210.8673819 117.8347347  35.1648353 212.3643819
 118.0977347  34.1078353 212.3313819 118.5537347  35.6518353 213.0233819
 116.4437347  35.3148353 212.9453819 115.6587347  34.3668353 212.9593819
 116.1307347  36.5098353 213.4323819 116.8127347  37.2678353 213.4003819
 115.2087347  36.6698353 213.8383819 117.7747347  35.4358353 208.4863819
 116.7377347  35.8008353 207.9203819 118.9807347  35.6238353 207.9493819
 119.8597347  35.3688353 208.3993819 119.1177347  36.2318353 206.6293819
 118.6007347  37.1918353 206.6213819 120.6027347  36.4918353 206.3193819
 121.1567347  35.5658353 206.4693819 120.7747347  36.9268353 204.8703819
 121.8307347  37.1068353 204.6673819 120.4067347  36.1428353 204.2093819
 120.2107347  37.8428353 204.6963819 121.1637347  37.5558353 207.2673819
 120.8027347  38.5348353 206.9533819 120.7737347  37.3778353 208.2693819
 122.6747347  37.5858353 207.3273819 122.9957347  38.3648353 208.0193819
 123.0447347  36.6198353 207.6713819 123.0737347  37.7948353 206.3353819
 118.4687347  35.3518353 205.5703819 117.7677347  35.8438353 204.6763819
 118.6937347  34.0378353 205.6453819 119.2807347  33.5888353 206.3483819
 118.0817347  33.1318353 204.6793819 118.3397347  33.4688353 203.6753819
 118.6217347  31.7148353 204.8753819 119.7087347  31.7578353 204.9373819
 118.2627347  31.3298353 205.8303819 118.2297347  30.7378353 203.7713819
 118.2577347  31.2548353 202.8123819 118.9687347  29.9378353 203.7243819
 116.8517347  30.1298353 203.9683819 116.4117347  29.9988353 205.1293819
 116.2077347  29.7828353 202.9553819 116.5647347  33.1528353 204.8013819
 115.8507347  33.1098353 203.7933819 116.0517347  33.2178353 206.0323819
 116.6027347  33.2088353 206.8903819 114.6097347  33.3088353 206.2273819
 114.1397347  32.4658353 205.7213819 114.2787347  33.2408353 207.7183819
 114.7517347  32.3558353 208.1443819 114.7147347  34.1068353 208.2163819
 112.7887347  33.1968353 208.0233819 112.2977347  34.0558353 207.5653819
 112.3517347  32.3048353 207.5753819 112.5207347  33.1968353 209.5203819
 113.1107347  33.9798353 209.9963819 111.4727347  33.4328353 209.7023819
 112.8557347  31.8558353 210.1503819 112.3317347  31.0638353 209.6153819
 113.9227347  31.6618353 210.0433819 112.4867347  31.8078353 211.5913819
 112.7327347  30.8758353 211.9813819 113.0057347  32.5468353 212.1073819
 111.4637347  31.9668353 211.6933819 114.0547347  34.5898353 205.6153819
 112.9927347  34.5748353 204.9833819 114.7557347  35.7098353 205.7993819
 115.6187347  35.7708353 206.3393819 114.3057347  36.9668353 205.2113819
 113.2837347  37.1568353 205.5393819 115.2037347  38.1098353 205.6853819
 115.3387347  38.0268353 206.7633819 116.1877347  37.9948353 205.2313819
 114.6767347  39.4968353 205.3643819 115.4327347  40.2408353 205.6153819
 114.4927347  39.5778353 204.2933819 113.3977347  39.7968353 206.1233819
 112.5757347  39.2298353 205.6873819 113.5017347  39.4638353 207.1563819
 113.0727347  41.2168353 206.1023819 113.7057347  41.8418353 205.6033819
 112.0097347  41.7518353 206.6883819 111.1467347  41.0118353 207.3653819
 111.2907347  40.0048353 207.4463819 110.3367347  41.4478353 207.8063819
 111.8077347  43.0628353 206.5933819 112.4657347  43.6438353 206.0743819
 110.9947347  43.4868353 207.0393819 114.2977347  36.8878353 203.6893819
 113.3587347  37.3628353 203.0353819 115.3397347  36.2908353 203.1073819
 116.1447347  35.9178353 203.6103819 115.3937347  36.1278353 201.6563819
 115.3007347  37.1048353 201.1813819 116.7517347  35.5298353 201.2413819
 116.8937347  34.5938353 201.7823819 116.7757347  35.2288353 199.7503819
 117.7437347  34.8078353 199.4793819 115.9887347  34.5138353 199.5113819
 116.6117347  36.1498353 199.1903819 117.8877347  36.4898353 201.6063819
 117.8257347  37.3698353 200.9663819 117.7447347  36.8308353 202.6313819
 119.2707347  35.8878353 201.4783819 120.0187347  36.6318353 201.7543819
 119.3547347  35.0258353 202.1393819 119.4367347  35.5728353 200.4483819
 114.2297347  35.2708353 201.1753819 113.5877347  35.5748353 200.1603819
 113.9477347  34.1768353 201.8883819 114.4667347  33.8738353 202.7123819
 112.8327347  33.3168353 201.5123819 112.9757347  32.9918353 200.4813819
 112.7977347  32.0838353 202.4163819 113.7657347  31.5858353 202.3683819
 112.6557347  32.4078353 203.4473819 111.7117347  31.0798353 202.0643819
 111.7197347  30.2718353 202.7953819 110.7377347  31.5648353 202.1353819
 111.8797347  30.4978353 200.6743819 111.1587347  30.8578353 199.7453819
 112.8397347  29.5918353 200.5243819 113.4157347  29.3218353 201.3223819
 113.0017347  29.1668353 199.6113819 111.5137347  34.0748353 201.5803819
 110.6687347  33.9508353 200.6853819 111.3237347  34.8718353 202.6323819
 111.9847347  34.9838353 203.4003819 110.1027347  35.6638353 202.7483819
 109.2527347  34.9818353 202.7193819 110.0867347  36.4198353 204.0763819
 110.9907347  37.0248353 204.1463819 109.2417347  37.1078353 204.0783819
 109.9967347  35.5288353 205.3053819 110.8077347  34.8018353 205.2823819
 110.1377347  36.1348353 206.2003819 108.6737347  34.7978353 205.4013819
 107.6517347  35.3528353 204.9473819 108.6567347  33.6678353 205.9323819
 109.9677347  36.6358353 201.5853819 108.8767347  36.8048353 201.0323819
 111.0657347  37.2908353 201.2033819 111.9847347  37.1868353 201.6343819
 111.0037347  38.2378353 200.0923819 110.2207347  38.9678353 200.2973819
 112.3367347  38.9958353 199.9613819 113.1457347  38.2678353 199.9063819
 112.3467347  39.8318353 198.6883819 113.2957347  40.3628353 198.6093819
 112.2217347  39.1798353 197.8233819 111.5297347  40.5528353 198.7203819
 112.5667347  39.8878353 201.1853819 111.8837347  40.7358353 201.1383819
 112.3157347  39.3258353 202.0843819 113.9847347  40.4058353 201.3103819
 114.0677347  41.0288353 202.2013819 114.6737347  39.5648353 201.3903819
 114.2347347  40.9968353 200.4293819 110.6377347  37.5238353 198.7953819
 109.7837347  37.9938353 198.0293819 111.2717347  36.3808353 198.5213819
 111.9427347  35.9178353 199.1343819 111.0097347  35.7088353 197.2513819
 111.0537347  36.4538353 196.4563819 112.0917347  34.6528353 196.9513819
 111.8547347  34.1868353 195.9953819 113.4587347  35.3128353 196.8503819
 114.2137347  34.5558353 196.6383819 113.4487347  36.0498353 196.0473819
 113.6947347  35.8068353 197.7933819 112.1037347  33.5598353 198.0163819
 112.4477347  33.9858353 198.9593819 111.0837347  33.2098353 198.1773819
 112.9817347  32.3768353 197.6593819 112.9427347  31.6398353 198.4613819
 112.6257347  31.9258353 196.7333819 114.0097347  32.7138353 197.5263819
 109.6107347  35.1058353 197.2323819 109.0217347  34.9308353 196.1583819
 109.0527347  34.7748353 198.3993819 109.5257347  34.8058353 199.3023819
 107.6617347  34.3288353 198.4373819 107.5077347  33.6308353 197.6143819
 107.3707347  33.6078353 199.7523819 107.6427347  34.2608353 200.5813819
 106.2987347  33.4278353 199.8273819 108.1047347  32.2858353 199.9033819
 107.8227347  31.6218353 199.0863819 109.1777347  32.4578353 199.8183819
 107.8097347  31.6058353 201.2253819 107.1337347  32.2238353 202.0743819
 108.2497347  30.4518353 201.4133819 106.7027347  35.4988353 198.2443819
 105.6847347  35.3648353 197.5563819 107.0107347  36.6528353 198.8413819
 107.8027347  36.7888353 199.4693819 106.1907347  37.8368353 198.6163819
 105.1687347  37.5968353 198.9083819 106.6967347  39.0008353 199.4673819
 107.7717347  39.1038353 199.3163819 106.2357347  39.9218353 199.1103819
 106.4247347  38.8638353 200.9533819 105.3477347  38.8458353 201.1233819
 106.8197347  37.9108353 201.3063819 107.0407347  39.9918353 201.7593819
 106.9967347  41.1538353 201.3553819 107.6287347  39.6518353 202.9003819
 107.6417347  38.6758353 203.1963819 108.0677347  40.3668353 203.4803819
 106.1877347  38.2318353 197.1473819 105.1917347  38.7668353 196.6483819
 107.2947347  37.9838353 196.4443819 108.1437347  37.5668353 196.8253819
 107.3497347  38.3138353 195.0233819 107.1517347  39.3818353 194.9273819
 108.7367347  37.9998353 194.4603819 109.1297347  37.1298353 194.9863819
 108.6237347  37.7158353 193.4143819 109.7747347  39.1198353 194.5433819
 109.7587347  39.5238353 195.5553819 111.1667347  38.5788353 194.2623819
 111.8917347  39.3898353 194.3253819 111.4147347  37.8128353 194.9963819
 111.1937347  38.1458353 193.2623819 109.4347347  40.2428353 193.5763819
 110.1867347  41.0288353 193.6523819 109.4187347  39.8538353 192.5583819
 108.4557347  40.6528353 193.8243819 106.2847347  37.5688353 194.2263819
 105.7877347  38.0888353 193.2203819 105.9207347  36.3608353 194.6513819
 106.2507347  35.9488353 195.5243819 105.0077347  35.5058353 193.9023819
 105.1687347  35.7378353 192.8493819 105.3157347  34.0328353 194.1923819
 105.4067347  33.8898353 195.2693819 104.4797347  33.4178353 193.8583819
 106.5867347  33.5578353 193.5163819 106.8407347  33.9718353 192.3663819
 107.3307347  32.7688353 194.1353819 103.5377347  35.7758353 194.1993819
 102.6737347  35.2368353 193.5013819 103.2267347  36.5918353 195.2023819
 103.9087347  37.1368353 195.7293819 101.8417347  36.7698353 195.6333819
 101.3037347  35.8378353 195.4613819 101.7997347  37.0928353 197.1413819
 102.4667347  37.9328353 197.3353819 100.3937347  37.4958353 197.5623819
 100.3837347  37.7198353 198.6293819 100.0857347  38.3788353 197.0033819
  99.7037347  36.6778353 197.3573819 102.2817347  35.8998353 197.9513819
 102.2467347  36.1428353 199.0133819 101.6387347  35.0418353 197.7533819
 103.3057347  35.6578353 197.6683819 101.1367347  37.8438353 194.8163819
 100.1087347  37.5858353 194.1863819 101.6727347  39.0628353 194.8143819
 102.5197347  39.3118353 195.3243819 101.0787347  40.1598353 194.0673819
 100.3767347  39.7528353 193.3393819 100.2777347  41.1018353 194.9763819
  99.4807347  40.5268353 195.4473819 101.1617347  41.6878353 196.0703819
 100.5697347  42.3518353 196.7003819 101.5717347  40.8808353 196.6783819
 101.9777347  42.2508353 195.6163819  99.7157347  42.1648353 194.1953819
  99.2037347  42.7638353 194.7783819 102.1907347  40.9188353 193.3603819
 103.2467347  41.1838353 193.9393819 101.9387347  41.2698353 192.1003819
 101.0217347  41.1938353 191.6613819 102.9767347  41.8018353 191.2323819
 103.8827347  41.9098353 191.8283819 103.2747347  40.8478353 190.0683819
 104.0107347  41.3148353 189.4143819 103.8427347  39.5348353 190.5873819
 104.0477347  38.8698353 189.7483819 104.7667347  39.7278353 191.1313819
 103.1207347  39.0638353 191.2543819 102.0717347  40.5918353 189.3343819
 101.5257347  41.4058353 189.3063819 102.5657347  43.1618353 190.6883819
 101.4487347  43.3538353 190.1993819 103.4957347  44.1058353 190.7883819
 104.3527347  43.9918353 191.3293819 103.3827347  45.3998353 190.1343819
 102.8377347  45.2938353 189.1963819 102.5817347  46.3988353 190.9773819
 102.3527347  47.2818353 190.3803819 101.6297347  45.9538353 191.2663819
 103.2997347  46.7808353 192.1363819 103.0527347  47.6948353 192.3883819
 104.7937347  45.9048353 189.8813819 105.7437347  45.5028353 190.5563819
 104.9217347  46.7968353 188.8973819 104.1487347  47.1958353 188.3643819
 106.2507347  47.2678353 188.5193819 106.8437347  46.4088353 188.2063819
 106.1467347  48.2478353 187.3513819 105.5857347  49.1248353 187.6743819
 107.1477347  48.5888353 187.0853819 105.4797347  47.6638353 186.1143819
 104.4487347  47.4018353 186.3523819 105.4437347  48.4238353 185.3333819
 106.1977347  46.4368353 185.5853819 107.4307347  46.5018353 185.3953819
 105.5307347  45.4058353 185.3613819 106.9597347  47.9148353 189.7023819
 108.1277347  47.6128353 189.9733819 106.2657347  48.7878353 190.4323819
 105.3037347  49.0658353 190.2393819 106.8667347  49.4238353 191.6003819
 107.8027347  49.8978353 191.3033819 105.9127347  50.4898353 192.1433819
 105.6747347  51.1878353 191.3403819 104.9787347  50.0088353 192.4343819
 106.4447347  51.2698353 193.3223819 107.2307347  52.3988353 193.1343819
 107.4667347  52.7198353 192.1303819 107.7157347  53.1178353 194.2083819
 108.3287347  53.9918353 194.0443819 107.4137347  52.7138353 195.4913819
 107.8947347  53.4278353 196.5643819 107.5897347  53.0118353 197.3973819
 106.6327347  51.5978353 195.7043819 106.3987347  51.2828353 196.7103819
 106.1517347  50.8858353 194.6233819 105.5367347  50.0148353 194.7933819
 107.1977347  48.3938353 192.6753819 108.3207347  48.3548353 193.1953819
 106.2257347  47.5438353 193.0173819 105.2987347  47.5248353 192.5923819
 106.4437347  46.5508353 194.0643819 106.7987347  47.0688353 194.9553819
 105.1317347  45.8368353 194.3893819 104.7107347  45.4368353 193.4673819
 105.3447347  44.9868353 195.0373819 104.0937347  46.7198353 195.0613819
 103.8757347  47.5718353 194.4173819 103.1647347  46.1598353 195.1743819
 104.5427347  47.2218353 196.4193819 105.1757347  46.4408353 197.1623819
 104.2667347  48.3948353 196.7443819 107.5087347  45.5428353 193.6583819
 108.3687347  45.1798353 194.4693819 107.4647347  45.0688353 192.4103819
 106.7577347  45.3168353 191.7183819 108.4767347  44.1248353 191.9503819
 108.4827347  43.2748353 192.6333819 108.1387347  43.6258353 190.5473819
 107.9047347  44.4828353 189.9153819 109.0207347  43.1468353 190.1213819
 106.9757347  42.6468353 190.4973819 107.1107347  41.8798353 191.2603819
 106.0477347  43.1688353 190.7313819 106.8617347  41.9918353 189.1293819
 107.8297347  41.5848353 188.8383819 106.1667347  41.1538353 189.1833819
 106.3877347  42.9778353 188.0733819 105.4717347  43.4608353 188.4143819
 107.1347347  43.7618353 187.9483819 106.1397347  42.3168353 186.7613819
 105.8187347  43.0248353 186.0713819 107.0187347  41.8768353 186.4223819
 105.4087347  41.5858353 186.8733819 109.8617347  44.7568353 191.9693819
 110.8337347  44.1168353 192.3883819 109.9727347  46.0088353 191.5233819
 109.2017347  46.5608353 191.1483819 111.2627347  46.6878353 191.5483819
 111.9757347  46.0998353 190.9713819 111.1297347  48.0738353 190.9143819
 110.6047347  47.9748353 189.9643819 110.5077347  48.6948353 191.5593819
 112.4517347  48.7928353 190.6693819 113.1977347  48.0688353 190.3413819
 112.3247347  49.5088353 189.8573819 112.9687347  49.5188353 191.8983819
 112.1447347  49.9408353 192.7353819 114.2017347  49.6728353 192.0253819
 111.7977347  46.7958353 192.9693819 112.9707347  46.4918353 193.2243819
 110.9527347  47.2208353 193.9123819 109.9727347  47.4558353 193.7543819
 111.4177347  47.3768353 195.2873819 112.3117347  48.0008353 195.2753819
 110.3427347  48.0668353 196.1283819 109.4337347  47.4658353 196.1013819
 110.6737347  48.0988353 197.1663819 110.0117347  49.4828353 195.6713819
 109.6797347  49.4608353 194.6333819 109.1827347  49.8708353 196.2633819
 111.2067347  50.4148353 195.8013819 111.5457347  50.4298353 196.8373819
 112.0327347  50.0348353 195.2003819 110.8637347  51.8278353 195.3573819
 110.4467347  51.8008353 194.3503819 110.0937347  52.2368353 196.0113819
 112.0547347  52.7198353 195.3763819 111.7787347  53.6738353 195.0673819
 112.4387347  52.7658353 196.3423819 112.7807347  52.3438353 194.7333819
 111.8057347  46.0368353 195.9003819 112.8287347  45.9358353 196.5883819
 111.0057347  44.9948353 195.6643819 110.1517347  45.0318353 195.1073819
 111.3277347  43.6848353 196.2183819 111.4717347  43.7948353 197.2933819
 110.1757347  42.7128353 195.9683819 109.8767347  42.7938353 194.9233819
 110.5427347  41.6968353 196.1163819 108.9367347  42.9128353 196.8443819
 108.6727347  43.9698353 196.8183819 107.7627347  42.1118353 196.3053819
 106.8927347  42.2678353 196.9423819 107.5337347  42.4398353 195.2913819
 108.0187347  41.0528353 196.2953819 109.2257347  42.5318353 198.2883819
 108.3297347  42.6828353 198.8903819 109.5227347  41.4838353 198.3353819
 110.0317347  43.1548353 198.6743819 112.6237347  43.1408353 195.6303819
 113.4457347  42.5638353 196.3533819 112.8277347  43.3128353 194.3213819
 112.1647347  43.7538353 193.6843819 114.0677347  42.8578353 193.7033819
 114.2087347  41.8058353 193.9523819 113.9777347  43.0008353 192.1843819
 113.4907347  43.9448353 191.9403819 114.9837347  43.0448353 191.7673819
 113.2157347  41.8618353 191.5353819 113.2367347  40.7308353 192.0153819
 112.5337347  42.1588353 190.4363819 111.9997347  41.4348353 189.9563819
 112.5437347  43.1118353 190.0713819 115.2657347  43.6268353 194.2433819
 116.3287347  43.0428353 194.4753819 115.1187347  44.9388353 194.4423819
 114.2757347  45.4698353 194.2253819 116.2147347  45.7168353 195.0093819
 117.0997347  45.5718353 194.3893819 115.8507347  47.2008353 195.0153819
 115.5777347  47.5008353 194.0033819 114.9687347  47.3448353 195.6393819
 116.9597347  48.1108353 195.5143819 117.2097347  47.8438353 196.5413819
 117.8557347  47.9478353 194.9153819 116.5787347  49.5778353 195.4573819
 115.4377347  49.8818353 195.0483819 117.4197347  50.4268353 195.8203819
 116.5487347  45.2418353 196.4173819 117.7267347  45.0928353 196.7683819
 115.5237347  44.9898353 197.2373819 114.5417347  45.1288353 196.9993819
 115.7687347  44.4778353 198.5823819 116.4227347  45.1818353 199.0973819
 114.4517347  44.3628353 199.3513819 113.7077347  43.8928353 198.7073819
 114.5987347  43.7008353 200.2043819 113.9037347  45.6868353 199.8473819
 114.5717347  46.0988353 200.6033819 113.8737347  46.4018353 199.0243819
 112.5107347  45.5248353 200.4323819 112.1307347  46.4988353 200.7403819
 111.8357347  45.1478353 199.6643819 112.5047347  44.6168353 201.5733819
 113.3907347  44.4468353 202.0483819 111.4277347  43.9968353 202.0363819
 110.2377347  44.1708353 201.4843819 110.1327347  44.7938353 200.6833819
 109.4247347  43.6818353 201.8593819 111.5477347  43.1828353 203.0803819
 112.4597347  43.0418353 203.5143819 110.7277347  42.6998353 203.4473819
 116.4697347  43.1268353 198.5373819 117.4107347  42.8808353 199.3003819
 116.0217347  42.2378353 197.6493819 115.2477347  42.4028353 197.0053819
 116.6397347  40.9208353 197.5433819 116.6217347  40.4498353 198.5263819
 115.8507347  40.0598353 196.5593819 114.7997347  40.0878353 196.8483819
 115.9217347  40.5178353 195.5733819 116.2727347  38.5968353 196.4373819
 117.3437347  38.5288353 196.6303819 115.5417347  37.7528353 197.4633819
 115.8517347  36.7118353 197.3653819 115.7807347  38.1098353 198.4653819
 114.4667347  37.8288353 197.2973819 116.0147347  38.0778353 195.0343819
 116.3227347  37.0338353 194.9703819 114.9517347  38.1568353 194.8063819
 116.5847347  38.6688353 194.3173819 118.0977347  41.0288353 197.1113819
 118.9617347  40.3228353 197.6433819 118.3867347  41.9008353 196.1433819
 117.7027347  42.5038353 195.6863819 119.7557347  42.0488353 195.6623819
 120.1367347  41.0578353 195.4153819 119.7787347  42.9208353 194.4083819
 120.8047347  43.0258353 194.0563819 119.1747347  42.4548353 193.6303819
 119.3727347  43.9048353 194.6423819 120.6607347  42.6398353 196.7353819
 121.7917347  42.1758353 196.9243819 120.1857347  43.6628353 197.4493819
 119.2607347  44.0758353 197.3303819 121.0097347  44.2718353 198.4883819
 121.9397347  44.6098353 198.0303819 120.2907347  45.4748353 199.0953819
 119.2477347  45.2118353 199.2703819 120.7307347  45.6958353 200.0673819
 120.3447347  46.7218353 198.2373819 121.3837347  46.9848353 198.0393819
 119.8777347  46.5228353 197.2733819 119.6447347  47.8848353 198.9113819
 118.5877347  47.6508353 199.0413819 120.0627347  48.0368353 199.9063819
 119.7887347  49.1558353 198.0993819 120.8427347  49.4238353 198.0313819
 119.4397347  48.9768353 197.0823819 119.0277347  50.2918353 198.6893819
 119.1557347  51.1388353 198.1003819 118.0177347  50.0488353 198.7303819
 119.3777347  50.4818353 199.6503819 121.3577347  43.2618353 199.5733819
 122.4417347  43.3218353 200.1653819 120.4497347  42.3288353 199.8473819
 119.5687347  42.2268353 199.3433819 120.6477347  41.3568353 200.9133819
 121.2627347  41.8408353 201.6723819 119.2897347  40.9488353 201.4913819
 118.6847347  41.8498353 201.5923819 118.7927347  40.3118353 200.7603819
 119.2757347  40.2198353 202.8363819 119.8697347  39.3108353 202.7363819
 119.9067347  41.0698353 203.9293819 119.8827347  40.5258353 204.8733819
 120.9407347  41.2928353 203.6653819 119.3497347  42.0008353 204.0333819
 117.8537347  39.8368353 203.2113819 117.8577347  39.3188353 204.1703819
 117.2427347  40.7358353 203.2873819 117.4397347  39.1808353 202.4463819
 121.4017347  40.1138353 200.4613819 121.9037347  39.3768353 201.3163819
 121.4967347  39.8588353 199.1543819 121.1917347  40.4948353 198.4173819
 122.0677347  38.6008353 198.6833819 122.3317347  38.0358353 199.5773819
 121.0347347  37.8498353 197.8393819 121.4487347  36.8948353 197.5163819
 120.1567347  37.6278353 198.4463819 120.6517347  38.6098353 196.7073819
 120.1847347  39.4208353 197.0003819 123.3537347  38.7638353 197.8773819
 124.3917347  38.2148353 198.2593819 123.3107347  39.5118353 196.7723819
 122.5587347  40.1628353 196.5443819 124.3837347  39.4388353 195.7833819
 125.2087347  38.9358353 196.2883819 123.9047347  38.6558353 194.5563819
 123.0467347  38.0438353 194.8333819 123.5647347  39.3558353 193.7933819
 124.9837347  37.7688353 193.9743819 126.1677347  38.1648353 194.0203819
 124.6507347  36.6728353 193.4753819 124.9147347  40.7888353 195.3203819
 126.0787347  40.8658353 194.9123819 124.1117347  41.8488353 195.3573819
 123.1647347  41.8378353 195.7353819 124.5447347  43.1358353 194.8453819
 124.2987347  43.9128353 195.5693819 125.6297347  43.1338353 194.7363819
 123.9077347  43.4728353 193.5123819 123.0957347  42.7278353 192.9573819
 124.2937347  44.6338353 192.9793819 125.0227347  45.2258353 193.3783819
 123.6957347  45.1628353 191.7603819 123.0847347  44.3768353 191.3163819
 122.7627347  46.3578353 192.0483819 122.3217347  46.6828353 191.1063819
 121.6487347  45.9408353 192.9923819 120.9987347  46.7938353 193.1863819
 121.0687347  45.1378353 192.5383819 122.0787347  45.5908353 193.9313819
 123.5407347  47.5178353 192.6343819 122.8627347  48.3488353 192.8293819
 124.0107347  47.2068353 193.5673819 124.3087347  47.8338353 191.9283819
 124.7927347  45.5678353 190.7833819 125.9517347  45.7618353 191.1553819
 124.4067347  45.6898353 189.5113819 123.4497347  45.5268353 189.1973819
 125.3197347  46.0688353 188.4443819 126.2707347  46.3418353 188.9023819
 125.5647347  44.9008353 187.4813819 126.2507347  45.2158353 186.6953819
 125.9987347  44.0638353 188.0283819 124.6187347  44.5928353 187.0353819
 124.7697347  47.2618353 187.6753819 123.5647347  47.3578353 187.4153819
 125.6687347  48.1738353 187.3113819 126.6607347  48.0978353 187.5343819
 125.3307347  49.3748353 186.5573819 124.2827347  49.3318353 186.2623819
 125.4987347  50.6448353 187.4103819 126.5487347  50.7378353 187.6863819
 125.1037347  51.8788353 186.6143819 125.2287347  52.7668353 187.2333819
 125.7367347  51.9598353 185.7313819 124.0617347  51.7948353 186.3063819
 124.6767347  50.5428353 188.6823819 124.8077347  51.4488353 189.2733819
 123.6237347  50.4248353 188.4263819 125.0077347  49.6808353 189.2613819
 126.2187347  49.4308353 185.3233819 127.4497347  49.3678353 185.4323819
 125.5947347  49.5508353 184.1553819 124.5797347  49.5338353 184.0603819
 126.2987347  49.7188353 182.8923819 127.3457347  49.4518353 183.0323819
 125.7167347  48.8008353 181.8143819 124.6937347  49.1198353 181.6123819
 126.2847347  48.9518353 180.8963819 125.6977347  47.3048353 182.1213819
 125.2307347  47.1558353 183.0953819 124.8847347  46.5648353 181.0783819
 124.8797347  45.4998353 181.3093819 123.8617347  46.9418353 181.0803819
 125.3267347  46.7208353 180.0943819 127.1097347  46.7568353 182.1823819
 127.0767347  45.6898353 182.4023819 127.6027347  46.9148353 181.2233819
 127.6657347  47.2718353 182.9653819 126.1857347  51.1698353 182.4533819
 125.0877347  51.6508353 182.1633819 127.3207347  51.8558353 182.3883819
 128.2307347  51.4528353 182.6133819 127.3827347  53.2538353 181.9883819
 126.3997347  53.7098353 182.1083819 128.3617347  54.0258353 182.8743819
 129.2567347  53.4218353 183.0253819 128.6727347  54.9328353 182.3553819
 127.7817347  54.4038353 184.2313819 127.1687347  55.2988353 184.1233819
 127.1237347  53.6058353 184.5763819 128.8577347  54.6548353 185.2783819
 129.6077347  55.3328353 184.8713819 128.4147347  55.1508353 186.1423819
 129.5307347  53.3638353 185.7253819 128.9437347  52.9068353 186.5223819
 129.5457347  52.6578353 184.8953819 130.9227347  53.5908353 186.2053819
 131.2807347  52.7238353 186.6543819 131.5317347  53.8408353 185.3993819
 130.9287347  54.3668353 186.8973819 127.7987347  53.3328353 180.5273819
 128.8637347  52.8298353 180.1533819 126.9557347  53.9598353 179.7103819
 126.1217347  54.4488353 180.0353819 127.1407347  54.0108353 178.2643819
 127.7717347  53.1808353 177.9473819 125.8017347  53.8578353 177.5253819
 125.1487347  54.6778353 177.8253819 126.0027347  53.9418353 176.0213819
 125.0417347  53.8308353 175.5193819 126.4367347  54.9088353 175.7653819
 126.6747347  53.1458353 175.6993819 125.1337347  52.5478353 177.9043819
 124.1867347  52.4548353 177.3723819 125.7847347  51.7158353 177.6343819
 124.9497347  52.5308353 178.9783819 127.8137347  55.3318353 177.9123819
 127.3487347  56.4028353 178.3173819 128.9097347  55.2568353 177.1533819
 129.2807347  54.3848353 176.7753819 129.6747347  56.4328353 176.7993819
 129.4597347  57.2278353 177.5133819 130.7377347  56.2068353 176.8843819
 129.3817347  56.9308353 175.3943819 128.7087347  56.2858353 174.5923819
 129.9127347  58.1068353 175.1033819 130.4697347  58.6578353 175.7563819
 129.7397347  58.7178353 173.8023819 130.3427347  58.1898353 173.0633819
 128.6997347  58.6288353 173.4873819 130.1397347  60.1768353 173.8433819
 130.3407347  60.7638353 174.9053819 130.2497347  60.7548353 172.6463819
 130.0617347  60.2748353 171.7663819 130.6557347  62.1468353 172.4943819
 131.3017347  62.3628353 173.3453819 131.4147347  62.3438353 171.1733819
 131.7407347  63.3828353 171.1183819 132.6387347  61.4498353 171.1123819
 133.1587347  61.6088353 170.1673819 133.3067347  61.6908353 171.9393819
 132.3317347  60.4068353 171.1863819 130.5507347  62.0468353 170.0693819
 129.6857347  61.7318353 170.4063819 129.4907347  63.1248353 172.5413819
 129.7247347  64.3308353 172.6693819 128.2527347  62.6488353 172.4433819
 128.0277347  61.6568353 172.3673819 127.0957347  63.5298353 172.4373819
 127.2767347  64.3588353 173.1213819 126.8647347  64.1368353 171.0493819
 126.0627347  64.8728353 171.1003819 127.7617347  64.6648353 170.7263819
 126.5337347  63.1378353 170.1033819 127.1737347  62.3988353 170.1703819
 125.8747347  62.7498353 172.9013819 125.8957347  61.5228353 173.0053819
 124.7997347  63.4888353 173.1853819 124.7507347  64.5018353 173.0773819
 123.5807347  62.8648353 173.6873819 123.8537347  62.2428353 174.5393819
 122.5907347  63.9388353 174.1353819 122.4707347  64.6728353 173.3383819
 121.6147347  63.4828353 174.2983819 123.0307347  64.6448353 175.4023819
 123.9347347  64.1278353 176.0913819 122.4717347  65.7178353 175.7093819
 122.9357347  61.9598353 172.6443819 122.3807347  60.9138353 172.9953819
 122.9967347  62.3418353 171.3683819 123.4697347  63.1838353 171.0403819
 122.3647347  61.5448353 170.3223819 121.3097347  61.4098353 170.5613819
 122.4597347  62.2808353 168.9733819 123.5137347  62.3708353 168.7083819
 121.7637347  61.4918353 167.8763819 121.8437347  62.0318353 166.9333819
 122.2347347  60.5138353 167.7763819 120.7117347  61.3628353 168.1323819
 121.8727347  63.6788353 169.0843819 121.9487347  64.1828353 168.1213819
 120.8247347  63.6108353 169.3763819 122.4227347  64.2458353 169.8353819
 122.9997347  60.1608353 170.2503819 122.2997347  59.1378353 170.2323819
 124.3317347  60.1058353 170.2243819 124.9427347  60.9228353 170.2433819
 125.0247347  58.8238353 170.1653819 124.6577347  58.2758353 169.2973819
 126.5267347  59.0548353 170.0223819 126.8567347  59.7198353 170.8203819
 127.0427347  58.1058353 170.1653819 126.9477347  59.6428353 168.6933819
 127.0087347  58.8498353 167.9483819 126.1877347  60.3448353 168.3503819
 128.2807347  60.3498353 168.7863819 129.3057347  59.7458353 168.4043819
 128.3067347  61.5088353 169.2483819 124.7397347  57.9878353 171.4033819
 124.5227347  56.7728353 171.3073819 124.7467347  58.6208353 172.5763819
 124.9047347  59.6218353 172.6923819 124.5197347  57.8868353 173.8143819
 125.2347347  57.0668353 173.8793819 124.7507347  58.8048353 175.0273819
 124.1247347  59.6898353 174.9133819 124.3567347  58.1018353 176.3123819
 124.5277347  58.7678353 177.1583819 123.3017347  57.8318353 176.2703819
 124.9577347  57.2008353 176.4333819 126.2047347  59.2378353 175.0893819
 126.3547347  59.8868353 175.9523819 126.8427347  58.3588353 175.1813819
 126.4627347  59.7788353 174.1793819 123.1247347  57.2768353 173.8233819
 122.9497347  56.1138353 174.1943819 122.1107347  58.0428353 173.4143819
 122.1997347  59.0138353 173.1143819 120.7557347  57.5018353 173.3733819
 120.5117347  57.1048353 174.3583819 119.7657347  58.6108353 173.0223819
 120.0997347  59.1178353 172.1173819 118.7947347  58.1688353 172.8003819
 119.6087347  59.6278353 174.1353819 119.9097347  59.3488353 175.2933819
 119.1377347  60.8178353 173.7863819 119.0127347  61.5438353 174.4913819
 118.9007347  61.0068353 172.8123819 120.6527347  56.3578353 172.3703819
 120.0477347  55.3108353 172.6573819 121.2487347  56.5378353 171.1893819
 121.7537347  57.3818353 170.9183819 121.2097347  55.4918353 170.1753819
 120.1687347  55.2758353 169.9363819 121.9217347  55.9738353 168.9113819
 121.8467347  57.0598353 168.8593819 122.9817347  55.7318353 168.9923819
 121.3837347  55.3848353 167.6163819 120.3127347  55.2088353 167.7203819
 121.5107347  56.1108353 166.8133819 122.0667347  54.0878353 167.2283819
 123.2417347  53.8908353 167.6013819 121.4247347  53.2608353 166.5483819
 121.8387347  54.2048353 170.6913819 121.3457347  53.1078353 170.4043819
 122.9297347  54.3148353 171.4523819 123.3567347  55.1978353 171.7333819
 123.6007347  53.1158353 171.9463819 123.5967347  52.3698353 171.1513819
 125.0467347  53.4448353 172.3103819 125.4847347  54.0468353 171.5143819
 125.0557347  54.0548353 173.2133819 125.9087347  52.2208353 172.5343819
 125.5717347  51.6958353 173.4283819 125.7897347  51.5328353 171.6973819
 127.3707347  52.5898353 172.6843819 127.7137347  53.0998353 171.7843819
 127.4887347  53.2898353 173.5113819 128.2237347  51.3608353 172.9303819
 127.7997347  50.7838353 173.7523819 128.2007347  50.7218353 172.0473819
 129.6327347  51.7128353 173.2493819 130.2407347  50.8838353 173.0953819
 129.9447347  52.4908353 172.6333819 129.6997347  52.0108353 174.2433819
 122.8617347  52.5058353 173.1353819 122.8567347  51.2778353 173.3033819
 122.2377347  53.3358353 173.9763819 122.2647347  54.3538353 173.9183819
 121.4447347  52.7948353 175.0763819 122.1007347  52.1428353 175.6533819
 120.9287347  53.9058353 175.9873819 120.3807347  54.6248353 175.3783819
 120.2157347  53.4728353 176.6883819 121.9787347  54.6508353 176.7743819
 122.6117347  53.9458353 177.3123819 122.6267347  55.2088353 176.0983819
 121.3097347  55.5978353 177.7513819 120.5257347  55.0688353 178.2933819
 122.0367347  55.9338353 178.4903819 120.7147347  56.8008353 177.0403819
 121.4847347  57.2778353 176.4343819 119.9337347  56.4658353 176.3573819
 120.1457347  57.7988353 177.9853819 120.2517347  58.7538353 177.5873819
 119.1367347  57.5978353 178.1373819 120.6497347  57.7438353 178.8933819
 120.2717347  51.9838353 174.5553819 119.8687347  50.9948353 175.1773819
 119.6837347  52.4038353 173.4333819 119.9037347  53.2708353 172.9423819
 118.6367347  51.5838353 172.8283819 117.7837347  51.5618353 173.5073819
 118.1937347  52.1918353 171.4973819 119.0357347  52.7138353 171.0433819
 117.9097347  51.3908353 170.8143819 117.0317347  53.1558353 171.6473819
 116.4667347  53.2538353 172.7563819 116.6807347  53.8208353 170.6493819
 119.1187347  50.1488353 172.6233819 118.4477347  49.1878353 173.0293819
 120.2977347  49.9898353 172.0173819 120.8987347  50.7588353 171.7203819
 120.8227347  48.6598353 171.7303819 120.0407347  48.0798353 171.2393819
 122.0267347  48.7748353 170.7973819 122.6987347  49.5448353 171.1763819
 122.5787347  47.8348353 170.8113819 121.6487347  49.1068353 169.3643819
 120.8797347  48.4138353 169.0233819 121.2167347  50.1068353 169.3263819
 122.8407347  49.0368353 168.4283819 123.4697347  48.1898353 168.7043819
 122.4927347  48.8578353 167.4113819 123.6337347  50.2618353 168.4623819
 123.1917347  51.1158353 168.1203819 124.8827347  50.3558353 168.9013819
 125.5357347  49.3058353 169.3743819 125.0797347  48.3938353 169.4083819
 126.4957347  49.4088353 169.7043819 125.4947347  51.5348353 168.8633819
 125.0047347  52.3528353 168.5003819 126.4547347  51.6218353 169.1973819
 121.1997347  47.9188353 173.0073819 121.0157347  46.7008353 173.0993819
 121.7357347  48.6308353 174.0003819 121.9327347  49.6308353 173.9603819
 122.0847347  47.9758353 175.2593819 122.7437347  47.1338353 175.0473819
 122.8497347  48.9478353 176.1773819 122.2237347  49.8238353 176.3433819
 123.1427347  48.2948353 177.5163819 123.6837347  48.9958353 178.1523819
 122.2057347  48.0168353 177.9983819 123.7497347  47.4028353 177.3613819
 124.1457347  49.3908353 175.5213819 124.6727347  50.0768353 176.1843819
 124.7717347  48.5198353 175.3283819 123.9237347  49.8938353 174.5803819
 120.8357347  47.4228353 175.9393819 120.8367347  46.2978353 176.4593819
 119.7517347  48.2018353 175.9513819 119.7137347  49.1458353 175.5663819
 118.5037347  47.7278353 176.5413819 118.7087347  47.3958353 177.5593819
 117.4827347  48.8658353 176.5843819 117.2777347  49.1818353 175.5613819
 116.1857347  48.4038353 177.2223819 115.4747347  49.2298353 177.2413819
 115.7687347  47.5798353 176.6433819 116.3807347  48.0688353 178.2413819
 118.0157347  49.9608353 177.3403819 118.6567347  50.4568353 176.7893819
 117.9467347  46.5388353 175.7683819 117.4537347  45.5718353 176.3673819
 118.0097347  46.5918353 174.4343819 118.3487347  47.3898353 173.8973819
 117.5727347  45.4468353 173.6403819 116.5237347  45.2568353 173.8683819
 117.7087347  45.7538353 172.1493819 118.6247347  46.3198353 171.9823819
 117.8077347  44.8188353 171.5983819 116.5327347  46.5348353 171.5983819
 115.4847347  46.5998353 172.2723819 116.6567347  47.0858353 170.4853819
 118.3697347  44.1978353 173.9963819 117.7997347  43.1088353 174.1443819
 119.6907347  44.3358353 174.1313819 120.1927347  45.2168353 174.0183819
 120.5297347  43.1898353 174.4613819 120.3407347  42.4078353 173.7253819
 122.0027347  43.5878353 174.4023819 122.6227347  42.7258353 174.6503819
 122.2467347  43.9328353 173.3973819 122.1917347  44.3888353 175.1173819
 120.1857347  42.6248353 175.8323819 120.1217347  41.4028353 176.0083819
 119.9707347  43.4958353 176.8223819 120.0427347  44.5098353 176.7343819
 119.6027347  43.0088353 178.1503819 120.3767347  42.3138353 178.4763819
 119.5237347  44.1718353 179.1383819 119.0897347  45.0268353 178.6193819
 118.8297347  43.8948353 179.9323819 120.8297347  44.6258353 179.7883819
 121.5587347  44.8218353 179.0023819 120.6077347  45.9058353 180.5733819
 121.5457347  46.2188353 181.0313819 120.2537347  46.6878353 179.9013819
 119.8647347  45.7308353 181.3513819 121.3847347  43.5368353 180.6893819
 122.3147347  43.8788353 181.1433819 120.6617347  43.3088353 181.4723819
 121.5767347  42.6398353 180.1003819 118.2777347  42.2568353 178.1203819
 118.1557347  41.1718353 178.7083819 117.2717347  42.8158353 177.4423819
 117.3257347  43.7088353 176.9523819 115.9797347  42.1428353 177.3643819
 115.6237347  41.9678353 178.3793819 114.9727347  43.0248353 176.6283819
 115.4297347  43.4068353 175.7153819 114.1167347  42.4198353 176.3283819
 114.4917347  44.1868353 177.4693819 114.5827347  44.1608353 178.6943819
 113.9757347  45.2168353 176.8133819 113.6347347  46.0298353 177.3273819
 113.9197347  45.1968353 175.7953819 116.1067347  40.7918353 176.6723819
 115.5357347  39.7938353 177.1303819 116.8547347  40.7398353 175.5683819
 117.3447347  41.5368353 175.1623819 117.0207347  39.4818353 174.8493819
 116.0307347  39.0918353 174.6123819 117.7847347  39.7188353 173.5503819
 117.9037347  38.7738353 173.0203819 117.2307347  40.4178353 172.9243819
 118.7667347  40.1338353 173.7763819 117.7337347  38.4478353 175.7053819
 117.3717347  37.2678353 175.6893819 118.7617347  38.8618353 176.4493819
 119.1037347  39.8218353 176.4863819 119.4837347  37.9128353 177.2883819
 119.7857347  37.0708353 176.6653819 120.7347347  38.5688353 177.8703819
 120.4277347  39.3108353 178.6073819 121.6107347  37.5298353 178.5353819
 122.4987347  38.0108353 178.9453819 121.0557347  37.0468353 179.3393819
 121.9097347  36.7818353 177.8003819 121.4807347  39.1938353 176.8203819
 120.9677347  39.9468353 176.4583819 118.5947347  37.3718353 178.4013819
 118.6317347  36.1748353 178.7073819 117.7837347  38.2338353 179.0193819
 117.7507347  39.2378353 178.8423819 116.8557347  37.7438353 180.0343819
 117.4327347  37.2108353 180.7903819 116.1327347  38.9118353 180.7043819
 115.6307347  39.5048353 179.9393819 115.3577347  38.5188353 181.3633819
 117.0507347  39.8138353 181.5043819 117.7327347  39.2048353 182.0973819
 117.6617347  40.4068353 180.8233819 116.2717347  40.7378353 182.4193819
 115.8117347  41.5308353 181.8303819 115.4627347  40.1828353 182.8943819
 117.1277347  41.3258353 183.4443819 117.4607347  40.7108353 184.1863819
 117.5077347  42.5958353 183.4883819 117.1367347  43.4668353 182.5623819
 116.5427347  43.1668353 181.7893819 117.4447347  44.4378353 182.6223819
 118.2817347  43.0048353 184.4883819 118.5757347  42.3448353 185.2083819
 118.5817347  43.9788353 184.5353819 115.8517347  36.7638353 179.4363819
 115.5507347  35.7238353 180.0373819 115.3287347  37.0738353 178.2463819
 115.5317347  37.9268353 177.7263819 114.3937347  36.1608353 177.5993819
 113.5687347  35.9758353 178.2873819 113.8437347  36.7918353 176.3213819
 113.1467347  36.1018353 175.8453819 113.3257347  37.7188353 176.5673819
 114.6657347  37.0048353 175.6383819 115.0517347  34.8208353 177.2923819
 114.4407347  33.7638353 177.4783819 116.2977347  34.8478353 176.8183819
 116.8237347  35.7058353 176.6523819 117.0237347  33.6278353 176.4923819
 116.3347347  32.9968353 175.9313819 118.2537347  33.9578353 175.6463819
 118.7887347  33.0388353 175.4083819 117.9397347  34.4448353 174.7223819
 118.9097347  34.6258353 176.2033819 117.4557347  32.8478353 177.7233819
 117.7837347  31.6648353 177.6003819 117.5037347  33.4808353 178.8903819
 117.3917347  34.4888353 178.9943819 117.7247347  32.7708353 180.1413819
 118.4307347  31.9628353 179.9493819 118.3407347  33.7148353 181.1963819
 117.7877347  34.6538353 181.1863819 118.2287347  33.1098353 182.5863819
 118.6687347  33.7898353 183.3153819 117.1787347  32.9468353 182.8283819
 118.7587347  32.1578353 182.6123819 119.7937347  33.9968353 180.8593819
 120.2187347  34.6638353 181.6093819 120.3527347  33.0608353 180.8473819
 119.8547347  34.4688353 179.8783819 116.4397347  32.1358353 180.6563819
 116.4657347  31.0288353 181.1933819 115.3027347  32.8208353 180.5033819
 115.2377347  33.7568353 180.1033819 114.0307347  32.2348353 180.9213819
 114.1177347  31.9468353 181.9693819 112.9067347  33.2598353 180.7813819
 112.9817347  33.7338353 179.8023819 111.9497347  32.7398353 180.8103819
 112.9127347  34.3358353 181.8493819 112.7707347  33.8738353 182.8263819
 113.8887347  34.8218353 181.8653819 111.8357347  35.3808353 181.6273819
 111.1457347  35.3138353 180.5893819 111.6767347  36.2658353 182.4933819
 113.7107347  30.9808353 180.1153819 113.2627347  29.9708353 180.6683819
 113.9297347  31.0288353 178.8073819 114.3217347  31.8478353 178.3423819
 113.6387347  29.9308353 177.8943819 113.3567347  29.0468353 178.4663819
 112.4547347  30.2808353 176.9893819 112.7347347  31.1108353 176.3403819
 112.2367347  29.4308353 176.3433819 111.1987347  30.6548353 177.7603819
 110.9677347  29.8638353 178.4743819 111.3897347  31.5598353 178.3383819
 109.9997347  30.8808353 176.8633819 110.0387347  30.4468353 175.6923819
 109.0157347  31.4888353 177.3303819 114.8887347  29.6068353 177.0813819
 115.9867347  30.0798353 177.3743819 114.7237347  28.7768353 176.0603819
 113.8177347  28.4058353 175.7743819 115.8327347  28.3188353 175.2503819
 116.7057347  28.1728353 175.8873819 115.5857347  27.3478353 174.8203819
 116.1847347  29.2818353 174.1363819 115.8197347  30.4598353 174.1533819
 116.9177347  28.7638353 173.1543819 117.2427347  27.7968353 173.1473819
 117.3287347  29.5328353 171.9883819 116.7587347  30.4618353 171.9723819
 118.8217347  29.9238353 172.0473819 119.1277347  30.2838353 171.0653819
 119.0357347  31.0408353 173.0533819 120.0927347  31.3058353 173.0833819
 118.4517347  31.9128353 172.7583819 118.7167347  30.7068353 174.0403819
 119.6777347  28.7068353 172.4003819 119.4707347  28.4148353 173.4293819
 119.3837347  27.8708353 171.7663819 121.1607347  28.9408353 172.2463819
 121.7017347  28.0338353 172.5143819 121.3817347  29.2028353 171.2113819
 121.4707347  29.7548353 172.9013819 117.0407347  28.7238353 170.7323819
 116.9737347  27.4908353 170.7583819 116.8677347  29.4388353 169.6223819
 116.8577347  30.4588353 169.6183819 116.6757347  28.8558353 168.3043819
 116.8847347  27.7868353 168.3553819 115.2177347  28.9828353 167.8113819
 115.1817347  28.6718353 166.7673819 114.3017347  28.0758353 168.6133819
 113.2787347  28.1798353 168.2513819 114.6237347  27.0408353 168.4993819
 114.3437347  28.3548353 169.6663819 114.7467347  30.4278353 167.8983819
 113.7177347  30.4968353 167.5463819 114.7997347  30.7658353 168.9333819
 115.3847347  31.0568353 167.2773819 117.6337347  29.5478353 167.3413819
 118.3987347  30.4328353 167.7213819 117.5737347  29.1398353 166.0783819
 116.9467347  28.4118353 165.7353819 118.4357347  29.7338353 165.0673819
 119.4527347  29.7538353 165.4603819 118.4137347  28.8988353 163.7873819
 117.3897347  28.8758353 163.4153819 119.0137347  29.4138353 163.0363819
 118.9147347  27.4578353 163.8903819 118.1807347  26.8838353 164.4553819
 119.0527347  26.8528353 162.5043819 119.4097347  25.8268353 162.5893819
 118.0827347  26.8598353 162.0063819 119.7637347  27.4378353 161.9213819
 120.2317347  27.3828353 164.6383819 120.5597347  26.3448353 164.6943819
 120.9827347  27.9738353 164.1133819 120.1007347  27.7758353 165.6463819
 117.9997347  31.1598353 164.7593819 116.8137347  31.4938353 164.8223819
 118.9737347  32.0028353 164.4213819 119.9617347  31.7498353 164.4093819
 118.7097347  33.3718353 164.0363819 117.7627347  33.6938353 164.4693819
 119.4847347  34.0198353 164.4463819 118.6577347  33.5398353 162.5313819
 118.7647347  32.5858353 161.7593819 118.4907347  34.7908353 162.1133819
 118.3997347  35.5938353 162.7353819 118.4247347  35.1118353 160.7043819
 118.6217347  36.1768353 160.5803819 119.2227347  34.5778353 160.1883819
 117.1117347  34.7828353 160.0323819 117.0317347  34.8558353 158.8023819
 116.0797347  34.4298353 160.7953819 116.1067347  34.4198353 161.8153819
 114.8117347  34.0238353 160.2313819 114.0237347  34.2378353 160.9533819
 114.6107347  34.6328353 159.3493819 114.7287347  32.5658353 159.8423819
 113.7167347  32.1548353 159.2603819 115.7577347  31.7708353 160.1413819
 116.5947347  32.0738353 160.6393819 115.7477347  30.3638353 159.7583819
 115.3567347  30.2958353 158.7433819 117.1697347  29.8058353 159.7953819
 117.5657347  29.9178353 160.8043819 117.1337347  28.7368353 159.5833819
 118.3057347  30.5938353 158.6323819 119.0787347  29.6928353 158.1023819
 114.8347347  29.5398353 160.6563819 114.3257347  28.4958353 160.2303819
 114.6167347  29.9878353 161.8943819 115.0177347  30.8428353 162.2803819
 113.7527347  29.2448353 162.8053819 114.1487347  28.2338353 162.9023819
 113.7457347  29.9108353 164.1803819 113.0977347  29.3488353 164.8533819
 114.7587347  29.9278353 164.5813819 113.3747347  30.9318353 164.0883819
 112.3347347  29.1378353 162.2573819 111.7237347  28.0648353 162.3033819
 111.7957347  30.2388353 161.7303819 112.2527347  31.1498353 161.7013819
 110.4627347  30.1998353 161.1403819 109.8167347  29.6568353 161.8313819
 109.9257347  31.6188353 160.9483819 110.6887347  32.2048353 160.4353819
 109.0627347  31.5688353 160.2843819 109.5127347  32.3748353 162.2123819
 110.3847347  32.4458353 162.8633819 109.0467347  33.7738353 161.8573819
 108.7557347  34.3018353 162.7653819 109.8567347  34.3138353 161.3673819
 108.1927347  33.7128353 161.1833819 108.4257347  31.6308353 162.9703819
 108.1547347  32.1938353 163.8633819 107.5497347  31.5178353 162.3323819
 108.7927347  30.6458353 163.2603819 110.4507347  29.4568353 159.8123819
 109.4377347  28.8398353 159.4643819 111.5507347  29.5048353 159.0603819
 112.3777347  30.0618353 159.2773819 111.6357347  28.7268353 157.8293819
 110.7907347  29.0008353 157.1973819 112.9377347  29.0448353 157.0933819
 113.7507347  29.0098353 157.8183819 113.1197347  28.2478353 156.3723819
 113.0247347  30.3778353 156.3523819 112.8357347  31.1818353 157.0643819
 114.4127347  30.5538353 155.7663819 114.4667347  31.5068353 155.2393819
 115.1507347  30.5398353 156.5683819 114.6187347  29.7418353 155.0693819
 111.9717347  30.4658353 155.2633819 112.0567347  31.4248353 154.7523819
 112.1207347  29.6578353 154.5463819 110.9807347  30.3778353 155.7083819
 111.5507347  27.2358353 158.1163819 110.9227347  26.4838353 157.3623819
 112.1827347  26.7878353 159.2013819 112.6777347  27.3828353 159.8653819
 112.2067347  25.3668353 159.5193819 112.3857347  24.8328353 158.5863819
 113.3287347  25.0818353 160.5173819 113.1607347  25.6708353 161.4193819
 113.2877347  24.0328353 160.8093819 114.7117347  25.3908353 159.9743819
 114.6787347  26.3178353 159.4023819 115.4007347  25.5518353 160.8033819
 115.2317347  24.2728353 159.0953819 115.2797347  23.3488353 159.6723819
 114.5337347  24.1008353 158.2753819 116.5527347  24.5768353 158.5543819
 117.3287347  24.6318353 159.2143819 116.8247347  24.7868353 157.2723819
 115.8857347  24.7348353 156.3423819 114.9207347  24.5288353 156.6023819
 116.1257347  24.9008353 155.3653819 118.0767347  25.0548353 156.9123819
 118.8127347  25.0968353 157.6173819 118.3017347  25.2188353 155.9313819
 110.8817347  24.8608353 160.0723819 110.7427347  23.6518353 160.2813819
 109.9167347  25.7438353 160.3163819 110.0317347  26.7498353 160.1953819
 108.5937347  25.3528353 160.7833819 108.7067347  24.3828353 161.2673819
 108.0617347  26.3878353 161.7813819 108.1357347  27.3788353 161.3323819
 107.0027347  26.1948353 161.9563819 108.9197347  26.4028353 163.3683819
 110.0747347  26.9828353 163.2313819 107.5927347  25.1788353 159.6503819
 106.4617347  24.7528353 159.9033819 107.9727347  25.5018353 158.4133819
 108.8927347  25.8668353 158.1663819 107.0477347  25.3428353 157.2893819
 106.1407347  25.9078353 157.5033819 107.6737347  25.9228353 156.0073819
 108.7057347  25.5798353 155.9353819 106.9197347  25.4348353 154.7793819
 107.3747347  25.8538353 153.8823819 106.9637347  24.3468353 154.7343819
 105.8787347  25.7538353 154.8403819 107.6657347  27.4518353 156.0653819
 106.6417347  27.8038353 155.9373819 107.9897347  27.7688353 157.0563819
 108.5427347  28.1138353 155.0303819 108.4807347  29.1968353 155.1393819
 109.5757347  27.7938353 155.1703819 108.2067347  27.8298353 154.0333819
 106.6037347  23.8958353 157.1203819 105.4127347  23.6648353 156.8593819
 107.4757347  22.8908353 157.2403819 108.9407347  22.9648353 157.3833819
 109.2347347  23.1708353 158.4123819 109.3657347  23.7558353 156.7653819
 109.3977347  21.6098353 156.9383819 110.3227347  21.3238353 157.4383819
 109.5967347  21.5948353 155.8663819 108.2917347  20.6818353 157.2893819
 108.3727347  20.3408353 158.3213819 108.3047347  19.7928353 156.6583819
 107.0147347  21.5018353 157.0713819 106.5517347  21.3478353 156.0963819
 105.9247347  21.0978353 158.0463819 105.1727347  20.1598353 157.7533819
 105.8117347  21.7658353 159.1963819 106.4117347  22.5418353 159.4773819
 104.7757347  21.4068353 160.1593819 104.7967347  20.3238353 160.2803819
 105.0567347  22.0768353 161.5033819 104.2787347  21.8038353 162.2163819
 106.0247347  21.7468353 161.8793819 105.0667347  23.1588353 161.3753819
 103.3857347  21.7898353 159.6653819 102.3977347  21.1578353 160.0523819
 103.2837347  22.8178353 158.8223819 104.0747347  23.3778353 158.5043819
 101.9947347  23.2258353 158.2793819 101.2807347  23.1678353 159.1013819
 102.0737347  24.6568353 157.7433819 102.8517347  24.6938353 156.9803819
 101.1307347  24.8898353 157.2493819 102.3587347  25.7488353 158.7733819
 103.3017347  25.5168353 159.2683819 102.4877347  27.0938353 158.0883819
 102.6907347  27.8638353 158.8333819 103.3067347  27.0588353 157.3703819
 101.5587347  27.3278353 157.5683819 101.2707347  25.7918353 159.8293819
 101.4957347  26.5768353 160.5513819 100.3117347  25.9988353 159.3553819
 101.2227347  24.8308353 160.3413819 101.5007347  22.3038353 157.1733819
 100.3267347  22.3888353 156.8013819 102.3587347  21.4388353 156.6423819
 103.3427347  21.3848353 156.9053819 101.9607347  20.4788353 155.6223819
 101.2247347  20.9718353 154.9873819 103.1807347  20.0628353 154.7933819
 103.9377347  19.6398353 155.4543819 102.8907347  19.2768353 154.0953819
 103.7817347  21.2218353 154.0213819 103.0337347  22.1608353 153.6763819
 105.0017347  21.1948353 153.7553819 101.2967347  19.2428353 156.2113819
 100.7997347  18.4028353 155.4533819 101.2777347  19.1098353 157.5363819
 101.7227347  19.7688353 158.1743819 100.6127347  17.9998353 158.2023819
 100.5807347  17.1798353 157.4843819 101.3997347  17.5958353 159.4533819
 101.4377347  18.4338353 160.1493819 100.8847347  16.7818353 159.9633819
 102.7157347  17.1928353 159.1203819 103.1977347  16.9418353 159.9363819
  99.1777347  18.3158353 158.5983819  98.4467347  17.4018353 158.9943819
  98.7597347  19.5748353 158.5073819  99.3347347  20.3418353 158.1593819
  97.4167347  19.9628353 158.9073819  97.1867347  19.4438353 159.8373819
  97.3387347  21.4718353 159.1383819  97.6677347  21.9708353 158.2273819
  96.2917347  21.7378353 159.2873819  98.1437347  22.0398353 160.3083819
  99.1697347  21.6818353 160.2283819  98.1507347  23.5568353 160.2503819
  98.7267347  23.9498353 161.0883819  98.6027347  23.8828353 159.3143819
  97.1277347  23.9278353 160.3073819  97.5807347  21.5598353 161.6323819
  98.1687347  21.9758353 162.4503819  96.5447347  21.8868353 161.7273819
  97.6227347  20.4718353 161.6723819  96.3947347  19.5598353 157.8513819
  96.6717347  19.5688353 156.6483819  95.2017347  19.2018353 158.3183819
  94.9957347  19.1058353 159.3123819  94.0667347  18.9098353 157.4513819
  94.3827347  18.9758353 156.4103819  93.5457347  17.4898353 157.6823819
  92.9427347  17.4848353 158.5903819  92.6837347  17.0428353 156.5113819
  92.3217347  16.0308353 156.6913819  91.8347347  17.7188353 156.4053819
  93.2767347  17.0578353 155.5963819  94.6497347  16.5878353 157.8283819
  94.3127347  15.6798353 157.9773819  92.9697347  19.9288353 157.7303819
  92.2887347  19.8258353 158.7653819  92.7557347  20.9208353 156.8683819
  93.4447347  21.1878353 155.5943819  93.4887347  20.2968353 154.9673819
  94.4717347  21.5158353 155.7553819  92.6157347  22.2628353 154.9653819
  91.8757347  21.8358353 154.2883819  93.2367347  22.9358353 154.3743819
  91.9577347  22.9908353 156.0753819  91.0147347  23.4338353 155.7543819
  92.5837347  23.8048353 156.4403819  91.7337347  21.9318353 157.1603819
  91.8207347  22.3298353 158.1713819  90.3277347  21.3578353 157.0883819
  90.0617347  20.3748353 156.3923819  89.4177347  21.9938353 157.8293819
  89.6157347  22.7998353 158.4223819  88.0277347  21.5528353 157.8323819
  88.0257347  20.4628353 157.8643819  87.3077347  22.0988353 159.0643819
  86.2707347  21.7638353 159.0573819  87.8007347  21.7338353 159.9653819
  87.3377347  23.1888353 159.0503819  87.2957347  21.9778353 156.5653819
  86.4237347  21.2458353 156.0833819  87.6277347  23.1408353 156.0153819
  88.3637347  23.7478353 156.3743819  86.9537347  23.6548353 154.8293819
  86.6587347  22.8338353 154.1753819  85.6607347  24.3818353 155.2113819
  85.2527347  24.8748353 154.3293819  84.9217347  23.6508353 155.5383819
  85.8667347  25.4078353 156.3063819  86.6657347  26.3308353 156.1673819
  85.1447347  25.2458353 157.4083819  85.2417347  25.9028353 158.1823819
  84.4927347  24.4648353 157.4803819  87.9257347  24.5538353 154.0733819
  89.1107347  24.6408353 154.4063819  87.4097347  25.2248353 153.0393819
  86.4147347  25.2618353 152.8153819  88.2697347  25.9768353 152.1293819
  89.1097347  25.3358353 151.8623819  87.4837347  26.3528353 150.8733819
  86.9977347  25.4588353 150.4823819  86.6937347  27.0508353 151.1493819
  88.3247347  26.9758353 149.7703819  87.6717347  27.2948353 148.9573819
  88.8157347  27.8698353 150.1543819  89.3727347  26.0268353 149.2253819
  89.1547347  24.7978353 149.2863819  90.4167347  26.5098353 148.7383819
  88.8497347  27.2278353 152.7823819  90.0087347  27.5758353 152.5313819
  88.0637347  27.9218353 153.6053819  87.1097347  27.6568353 153.8513819
  88.5377347  29.1518353 154.2303819  88.9037347  29.8068353 153.4393819
  87.3867347  29.8278353 154.9713819  86.9777347  29.1368353 155.7083819
  87.7687347  30.6888353 155.5193819  86.2807347  30.2778353 154.0403819
  86.5047347  31.2258353 153.2593819  85.1847347  29.6808353 154.0873819
  89.7017347  28.9018353 155.1823819  90.6677347  29.6788353 155.2043819
  89.6317347  27.8318353 155.9743819  88.8347347  27.1968353 156.0263819
  90.7467347  27.4998353 156.8493819  91.0037347  28.3818353 157.4353819
  90.3387347  26.3768353 157.8003819  89.9567347  25.5368353 157.2203819
  91.2197347  26.0208353 158.3343819  89.2857347  26.8098353 158.8063819
  89.5937347  27.7498353 159.2653819  88.3487347  27.0028353 158.2833819
  89.0477347  25.7848353 159.8883819  89.8097347  24.8308353 160.0343819
  87.9867347  25.9778353 160.6613819  87.3807347  26.7838353 160.5043819
  87.7767347  25.3208353 161.4123819  91.9807347  27.1148353 156.0473819
  93.1077347  27.4098353 156.4633819  91.7917347  26.4728353 154.8933819
  90.8897347  26.1308353 154.5623819  92.9137347  26.2128353 154.0003819
  93.6777347  25.6638353 154.5503819  92.4467347  25.3658353 152.8173819
  91.9777347  24.4588353 153.1983819  91.6807347  25.9158353 152.2713819
  93.5507347  24.9778353 151.8533819  94.0507347  25.8758353 151.4903819
  94.3007347  24.3838353 152.3763819  93.0067347  24.1898353 150.6803819
  92.5327347  23.2768353 151.0403819  92.2357347  24.7708353 150.1743819
  94.1097347  23.8398353 149.6973819  94.6247347  24.7498353 149.3913819
  94.8477347  23.2068353 150.1903819  93.5827347  23.1418353 148.4953819
  94.3677347  22.9208353 147.8503819  93.1127347  22.2598353 148.7843819
  92.8977347  23.7558353 148.0093819  93.5367347  27.5148353 153.5153819
  94.7657347  27.6358353 153.4383819  92.7047347  28.5018353 153.1803819
  91.6877347  28.4288353 153.1903819  93.2237347  29.8008353 152.7613819
  93.8767347  29.6638353 151.8993819  92.0667347  30.7238353 152.3323819
  91.2957347  30.6968353 153.1023819  92.5567347  32.1568353 152.1903819
  91.7277347  32.7968353 151.8863819  92.9507347  32.5028353 153.1453819
  93.3427347  32.1998353 151.4363819  91.4577347  30.2348353 151.0163819
  92.1597347  30.4338353 150.2063819  91.3277347  29.1538353 151.0673819
  90.1277347  30.8738353 150.6803819  89.7617347  30.4758353 149.7343819
  89.4087347  30.6538353 151.4693819  90.2537347  31.9528353 150.5953819
  94.0537347  30.4238353 153.8773819  95.1337347  30.9768353 153.6363819
  93.5587347  30.3538353 155.1143819  92.6607347  29.9358353 155.3593819
  94.3157347  30.8998353 156.2343819  94.4977347  31.9608353 156.0613819
  93.7187347  30.8228353 157.1423819  95.6437347  30.1928353 156.4473819
  96.6757347  30.8328353 156.6923819  95.6377347  28.8618353 156.3563819
  94.8047347  28.2988353 156.1833819  96.8727347  28.0998353 156.5053819
  97.3207347  28.3348353 157.4713819  96.5757347  26.5898353 156.4823819
  96.0177347  26.3618353 155.5743819  97.8717347  25.7918353 156.4703819
  97.6427347  24.7258353 156.4543819  98.4507347  26.0518353 155.5843819
  98.4507347  26.0248353 157.3643819  95.7287347  26.1978353 157.6943819
  96.3527347  26.2338353 158.5873819  94.9387347  26.9378353 157.8273819
  95.1027347  24.8278353 157.5903819  94.5187347  24.6258353 158.4883819
  94.4507347  24.7908353 156.7173819  95.8857347  24.0768353 157.4893819
  97.8727347  28.4928353 155.4253819  99.0687347  28.6498353 155.6983819
  97.4077347  28.6518353 154.1843819  96.4387347  28.5018353 153.9033819
  98.3067347  29.0688353 153.1133819  99.1577347  28.3878353 153.1093819
  97.5947347  28.9888353 151.7643819  96.6907347  29.5958353 151.8063819
  98.2367347  29.4258353 150.9993819  97.2207347  27.5778353 151.3453819
  96.5157347  27.1638353 152.0663819  96.7087347  27.6118353 150.3833819
  98.4227347  26.6628353 151.2393819  99.3827347  27.0168353 150.5233819
  98.4087347  25.5878353 151.8773819  98.8397347  30.4778353 153.3453819
 100.0037347  30.7588353 153.0353819  98.0047347  31.3738353 153.8743819
  97.0217347  31.1968353 154.0803819  98.4717347  32.7178353 154.2023819
  98.8237347  33.2058353 153.2933819  97.3167347  33.5628353 154.7703819
  96.7567347  32.9508353 155.4763819  97.8567347  34.7788353 155.5153819
  97.0247347  35.3628353 155.9093819  98.4907347  34.4488353 156.3383819
  98.4407347  35.3948353 154.8313819  96.3737347  33.9968353 153.6483819
  96.8707347  34.7558353 153.0433819  96.1837347  33.1438353 152.9973819
  95.0517347  34.5458353 154.1343819  94.4397347  34.8308353 153.2783819
  94.5317347  33.7828353 154.7143819  95.2287347  35.4198353 154.7613819
  99.6377347  32.6408353 155.1793819 100.6817347  33.2758353 154.9833819
  99.4797347  31.8558353 156.2453819  98.6457347  31.3038353 156.4443819
 100.5517347  31.7428353 157.2333819 100.8347347  32.7428353 157.5613819
 100.0607347  30.9658353 158.4693819  99.4897347  30.1038353 158.1243819
 101.2377347  30.4548353 159.2923819 100.8657347  29.9098353 160.1593819
 101.8487347  29.7908353 158.6803819 101.8417347  31.2988353 159.6263819
  99.1427347  31.8438353 159.3263819  98.2817347  32.1408353 158.7273819
  98.7627347  31.2488353 160.1563819  99.8067347  33.0948353 159.8843819
  99.0847347  33.6558353 160.4773819 100.6497347  32.8098353 160.5133819
 100.1617347  33.7158353 159.0623819 101.7907347  31.0998353 156.6153819
 102.9287347  31.5118353 156.8873819 101.5927347  30.0738353 155.7843819
 100.6767347  29.7048353 155.5303819 102.7237347  29.3918353 155.1653819
 103.3757347  29.0148353 155.9533819 102.2227347  28.2168353 154.3273819
 101.4797347  27.6658353 154.9033819 101.7167347  28.6058353 153.4433819
 103.3097347  27.2558353 153.8853819 104.1037347  27.8088353 153.3823819
 103.7557347  26.7818353 154.7593819 102.7617347  26.1908353 152.9523819
 102.1427347  26.6598353 152.1883819 103.5867347  25.6988353 152.4363819
 101.9427347  25.1548353 153.7033819 102.5617347  24.6908353 154.4713819
 101.1167347  25.6478353 154.2153819 101.4057347  24.1018353 152.7963819
 100.4817347  23.7788353 153.1483819 101.2937347  24.4918353 151.8393819
 102.0657347  23.2988353 152.7683819 103.5377347  30.3508353 154.3083819
 104.7727347  30.3168353 154.3263819 102.8617347  31.2098353 153.5443819
 101.8457347  31.2368353 153.4573819 103.5797347  32.2048353 152.7533819
 104.3687347  31.6928353 152.2023819 102.6317347  32.8718353 151.7583819
 101.6317347  32.9088353 152.1913819 102.9497347  33.9028353 151.6023819
 102.5617347  32.1678353 150.4143819 103.5687347  32.0518353 150.0133819
 102.1557347  31.1658353 150.5503819 101.7047347  32.9298353 149.4173819
 102.2717347  33.7738353 149.0253819 101.4717347  32.2818353 148.5723819
 100.4637347  33.4148353 150.0123819 100.5407347  34.0758353 150.7853819
  99.2427347  33.0648353 149.6273819  99.0397347  32.2128353 148.6353819
  99.8347347  31.8048353 148.1423819  98.0887347  31.9638353 148.3633819
  98.1917347  33.5868353 150.2563819  98.3317347  34.2458353 151.0223819
  97.2467347  33.3278353 149.9723819 104.2357347  33.2528353 153.6463819
 105.3407347  33.7198353 153.3543819 103.5677347  33.6358353 154.7373819
 102.6707347  33.2498353 155.0323819 104.1087347  34.6758353 155.6073819
 104.3707347  35.5268353 154.9783819 103.0567347  35.0958353 156.6343819
 102.7587347  34.2158353 157.2043819 103.6257347  36.1288353 157.5983819
 102.8597347  36.4138353 158.3203819 104.4807347  35.7038353 158.1243819
 103.9447347  37.0098353 157.0413819 101.9187347  35.6438353 155.9603819
 101.3917347  34.9178353 155.5653819 105.3767347  34.2228353 156.3193819
 106.2137347  35.0568353 156.6813819 105.5427347  32.9158353 156.5293819
 104.9377347  32.1818353 156.1603819 106.6637347  32.4528353 157.3443819
 106.5997347  33.0018353 158.2833819 106.5557347  30.9488353 157.5973819
 106.2957347  30.4658353 156.6553819 107.5417347  30.5828353 157.8823819
 105.5547347  30.4878353 158.6583819 104.5687347  30.8578353 158.3763819
 105.5187347  28.9728353 158.7153819 104.8037347  28.6538353 159.4733819
 105.2177347  28.5788353 157.7443819 106.5087347  28.5948353 158.9693819
 105.8897347  31.0628353 160.0243819 105.1587347  30.7158353 160.7543819
 106.8857347  30.7348353 160.3233819 105.8657347  32.1518353 159.9763819
 108.0267347  32.7598353 156.7273819 109.0407347  32.6368353 157.4223819
 108.0887347  33.1438353 155.4523819 107.2717347  33.2718353 154.8553819
 109.3647347  33.4178353 154.7963819 110.0997347  32.8138353 155.3293819
 109.2937347  33.0368353 153.3153819 108.5287347  33.6468353 152.8353819
 110.2447347  33.2878353 152.8453819 108.9907347  31.5818353 153.0443819
 109.7357347  30.9518353 153.5303819 108.0227347  31.3198353 153.4723819
 108.9837347  31.3118353 151.5513819 108.3047347  32.0088353 151.0593819
 109.9787347  31.4948353 151.1443819 108.5637347  29.8908353 151.2363819
 109.2297347  29.1928353 151.7433819 107.5607347  29.7128353 151.6243819
 108.5857347  29.6248353 149.7713819 108.5277347  28.5998353 149.6033819
 107.7757347  30.0958353 149.3203819 109.4697347  29.9928353 149.3653819
 109.8037347  34.8738353 154.8883819 110.9197347  35.1918353 154.4643819
 108.9677347  35.7628353 155.4243819 108.1297347  35.5228353 155.9533819
 109.2157347  37.1978353 155.2773819 109.4047347  37.3988353 154.2223819
 107.9687347  37.9918353 155.7073819 107.6567347  37.6428353 156.6913819
 108.2867347  39.4758353 155.8133819 107.3917347  40.0188353 156.1183819
 109.0727347  39.6278353 156.5523819 108.6227347  39.8458353 154.8453819
 106.8227347  37.7518353 154.7213819 106.6157347  36.6828353 154.6793819
 105.9247347  38.2348353 155.1053819 107.0787347  38.2518353 153.3133819
 106.2117347  38.0378353 152.6883819 107.2527347  39.3278353 153.3353819
 107.9557347  37.7508353 152.9033819 110.4757347  37.6578353 156.0023819
 111.2517347  38.4268353 155.4133819 110.7217347  37.2848353 157.2613819
 109.8897347  36.4608353 158.1563819 110.0127347  35.3968353 157.9553819
 108.8297347  36.6858353 158.0423819 110.3907347  36.8288353 159.5163819
 110.2587347  36.0068353 160.2193819 109.8457347  37.6828353 159.9183819
 111.8237347  37.1488353 159.3323819 112.4367347  36.2478353 159.3513819
 112.1897347  37.7998353 160.1263819 111.8917347  37.8418353 157.9663819
 111.8517347  38.9298353 158.0123819 113.2227347  37.5868353 157.2733819
 114.0537347  38.5008353 157.1733819 113.4467347  36.3638353 156.7893819
 112.7887347  35.5868353 156.8513819 114.7027347  36.0568353 156.1133819
 115.5247347  36.3418353 156.7703819 114.7897347  34.5588353 155.8313819
 115.7297347  34.3378353 155.3263819 114.7437347  34.0088353 156.7713819
 113.9567347  34.2598353 155.1943819 114.8447347  36.8558353 154.8243819
 115.9287347  37.3608353 154.5153819 113.7567347  36.9788353 154.0613819
 112.8557347  36.5448353 154.2613819 113.7997347  37.7778353 152.8433819
 114.6087347  37.3928353 152.2233819 112.4797347  37.6568353 152.0843819
 111.6617347  37.9208353 152.7543819 112.4727347  38.3818353 151.2703819
 112.2217347  36.2768353 151.5143819 113.1727347  35.8068353 151.2633819
 111.7507347  35.6548353 152.2753819 111.1747347  36.3218353 150.0503819
 109.6027347  35.8198353 150.7433819 108.8487347  35.7998353 149.9573819
 109.6987347  34.8258353 151.1803819 109.3027347  36.5278353 151.5153819
 114.0947347  39.2398353 153.1443819 114.8567347  39.8728353 152.4113819
 113.5017347  39.7948353 154.2013819 112.8387347  39.3168353 154.8113819
 113.7827347  41.1838353 154.5593819 113.5967347  41.8078353 153.6853819
 112.8597347  41.6288353 155.6933819 113.1357347  41.0798353 156.5943819
 113.0087347  43.1178353 155.9603819 112.3417347  43.4108353 156.7713819
 114.0387347  43.3358353 156.2413819 112.7517347  43.6768353 155.0603819
 111.4997347  41.3498353 155.3443819 111.3227347  40.3928353 155.4563819
 115.2417347  41.3628353 154.9593819 115.8947347  42.3328353 154.5463819
 115.7747347  40.4348353 155.7573819 115.2707347  39.6278353 156.1253819
 117.1737347  40.5288353 156.1653819 117.3367347  41.4888353 156.6543819
 117.5117347  39.4228353 157.1813819 117.1487347  38.4728353 156.7893819
 119.0157347  39.3198353 157.3783819 119.2347347  38.5328353 158.1003819
 119.4917347  39.0828353 156.4273819 119.3997347  40.2698353 157.7493819
 116.8207347  39.6998353 158.5163819 117.3517347  40.5018353 159.0293819
 115.8097347  40.0588353 158.3233819 116.7477347  38.4988353 159.4293819
 116.2437347  38.7758353 160.3553819 116.1907347  37.7018353 158.9373819
 117.7557347  38.1508353 159.6543819 118.0867347  40.4678353 154.9463819
 119.0527347  41.2308353 154.8353819 117.7997347  39.5558353 154.0133819
 117.0237347  38.8968353 154.0663819 118.6197347  39.4488353 152.8113819
 119.6627347  39.3688353 153.1183819 118.2327347  38.1978353 152.0243819
 118.8497347  38.1258353 151.1283819 118.3887347  37.3148353 152.6443819
 117.1827347  38.2588353 151.7373819 118.4907347  40.6908353 151.9363819
 119.4747347  41.1428353 151.3403819 117.2827347  41.2488353 151.8383819
 116.4497347  40.9078353 152.3183819 117.0707347  42.4268353 151.0053819
 117.4527347  42.2128353 150.0073819 115.5777347  42.7368353 150.9153819
 115.0677347  41.8838353 150.4663819 115.1807347  42.8508353 151.9243819
 115.2457347  43.9818353 150.1153819 115.7367347  44.8458353 150.5633819
 115.6377347  43.8818353 149.1033819 113.7507347  44.2188353 150.0603819
 113.2687347  43.3888353 149.5433819 113.3477347  44.2418353 151.0723819
 113.4207347  45.5188353 149.3523819 113.9137347  46.3458353 149.8633819
 113.8167347  45.4898353 148.3373819 111.9537347  45.7678353 149.3063819
 111.7687347  46.6658353 148.8143819 111.4857347  44.9918353 148.7963819
 111.5797347  45.8208353 150.2753819 117.8327347  43.6298353 151.5413819
 118.4267347  44.3908353 150.7693819 117.8237347  43.8288353 152.8623819
 117.3147347  43.2598353 153.5383819 118.5897347  44.9368353 153.4243819
 118.2597347  45.8498353 152.9283819 118.3267347  45.0628353 154.9243819
 118.3477347  44.0718353 155.3773819 119.1297347  45.6408353 155.3833819
 116.9997347  45.7228353 155.2293819 116.4017347  46.3678353 154.3723819
 116.5347347  45.5698353 156.4603819 115.6477347  45.9958353 156.7273819
 117.0637347  45.0258353 157.1413819 120.0817347  44.7768353 153.1623819
 120.8257347  45.7618353 153.2143819 120.5357347  43.5558353 152.8803819
 119.9427347  42.7278353 152.8283819 121.9457347  43.2998353 152.6173819
 122.5067347  44.0288353 153.2023819 122.3047347  41.8758353 153.0423819
 123.3607347  41.6918353 152.8423819 122.1107347  41.7538353 154.1083819
 121.6997347  41.1648353 152.4793819 122.3317347  43.5018353 151.1583819
 123.5157347  43.3758353 150.8293819 121.3777347  43.8048353 150.2823819
 120.3857347  43.8608353 150.5153819 121.6857347  44.0848353 148.8953819
 120.9607347  44.8068353 148.5193819 122.6647347  44.5628353 148.8483819
 121.6927347  42.8878353 147.9723819 122.2517347  42.9798353 146.8743819
 121.0917347  41.7688353 148.3743819 120.6287347  41.6748353 149.2783819
 121.0377347  40.5648353 147.5583819 121.5107347  40.7738353 146.5993819
 121.8257347  39.3948353 148.1863819 121.8137347  38.5568353 147.4893819
 123.2697347  39.7978353 148.4253819 123.8117347  38.9628353 148.8683819
 123.7337347  40.0698353 147.4773819 123.3017347  40.6508353 149.1023819
 121.1727347  38.9398353 149.4793819 121.7437347  38.1148353 149.9053819
 121.1507347  39.7688353 150.1873819 120.1547347  38.6088353 149.2753819
 119.5767347  40.1818353 147.3533819 118.6677347  40.7668353 147.9433819
 119.3627347  39.1848353 146.4993819 120.1077347  38.6798353 146.0183819
 118.0167347  38.7218353 146.1733819 117.3317347  39.5678353 146.1243819
 118.0087347  38.0458353 144.8043819 118.4757347  38.7138353 144.0803819
 118.6237347  37.1478353 144.8523819 116.6277347  37.6668353 144.3013819
 116.7257347  37.0828353 143.3863819 116.1397347  37.0268353 145.0373819
 115.7527347  38.8758353 144.0313819 116.2487347  39.8438353 143.4183819
 114.5687347  38.8558353 144.4293819 117.5477347  37.7668353 147.2663819
 118.0927347  36.6688353 147.4173819 116.5347347  38.1868353 148.0273819
 116.0097347  39.0468353 147.8683819 116.1037347  37.4088353 149.1773819
 116.9607347  37.2368353 149.8293819 115.3807347  37.9918353 149.7483819
 115.4837347  36.0738353 148.8193819 115.6737347  35.0868353 149.5343819
 114.7237347  36.0218353 147.7233819 114.5617347  36.8078353 147.0943819
 114.0517347  34.7828353 147.3463819 113.4467347  34.4708353 148.1973819
 113.1537347  35.0218353 146.1333819 112.5667347  34.1258353 145.9293819
 112.4477347  35.8228353 146.3523819 113.9187347  35.3608353 144.9903819
 113.7697347  36.3028353 144.7643819 115.0357347  33.6598353 147.0503819
 114.8047347  32.5238353 147.4763819 116.1267347  33.9488353 146.3393819
 116.3237347  34.8628353 145.9313819 117.1437347  32.9358353 146.0933819
 116.6477347  32.0678353 145.6583819 118.1897347  33.4718353 145.1153819
 118.6427347  34.3638353 145.5493819 118.9807347  32.7288353 145.0153819
 117.6737347  33.8218353 143.7173819 116.8597347  34.5378353 143.8283819
 118.7677347  34.4668353 142.8873819 118.3797347  34.7078353 141.8973819
 119.1047347  35.3808353 143.3763819 119.6057347  33.7768353 142.7903819
 117.1257347  32.5908353 143.0163819 116.7657347  32.8668353 142.0253819
 117.9147347  31.8448353 142.9213819 116.3027347  32.1768353 143.5993819
 117.8167347  32.4818353 147.3823819 118.0907347  31.2878353 147.5463819
 118.0827347  33.4108353 148.3023819 117.9017347  34.4078353 148.1853819
 118.6727347  33.0398353 149.5843819 119.6127347  32.5178353 149.4063819
 118.9787347  34.3028353 150.4123819 118.0597347  34.8828353 150.4953819
 119.4377347  33.9268353 151.8113819 119.6487347  34.8318353 152.3803819
 118.6537347  33.3588353 152.3113819 120.3407347  33.3198353 151.7473819
 120.0297347  35.1748353 149.7153819 119.6667347  35.4328353 148.7203819
 120.1337347  36.1078353 150.2693819 121.3937347  34.5338353 149.5833819
 122.0717347  35.2218353 149.0783819 121.7837347  34.3008353 150.5743819
 121.3097347  33.6158353 149.0013819 117.7507347  32.0898353 150.3373819
 118.1947347  31.0688353 150.8743819 116.4567347  32.4088353 150.3923819
 116.0457347  33.2368353 149.9613819 115.5117347  31.5518353 151.1053819
 115.8727347  31.3918353 152.1213819 114.1357347  32.2368353 151.1993819
 113.8357347  32.5458353 150.1983819 113.0907347  31.2708353 151.7323819
 112.1257347  31.7748353 151.7913819 113.0127347  30.4138353 151.0633819
 113.3827347  30.9298353 152.7253819 114.2197347  33.4698353 152.0823819
 113.2397347  33.9438353 152.1393819 114.5417347  33.1798353 153.0823819
 114.9377347  34.1718353 151.6593819 115.4167347  30.1908353 150.4303819
 115.3707347  29.1498353 151.0983819 115.3857347  30.1748353 149.0953819
 115.4057347  31.0068353 148.5053819 115.3177347  28.9078353 148.3753819
 114.4307347  28.3678353 148.7083819 115.2057347  29.1688353 146.8733819
 114.3607347  29.8338353 146.6943819 116.1007347  29.6948353 146.5403819
 115.0307347  27.9158353 146.0293819 115.0677347  28.1858353 144.9743819
 115.8647347  27.2388353 146.2143819 113.7287347  27.1958353 146.3153819
 112.7817347  27.8458353 146.8073819 113.6527347  25.9788353 146.0503819
 116.5307347  28.0388353 148.6793819 116.3987347  26.8268353 148.8823819
 117.7227347  28.6378353 148.7143819 117.8807347  29.6328353 148.5533819
 118.9207347  27.8558353 148.9993819 118.8977347  26.9658353 148.3703819
 120.1727347  28.6618353 148.6653819 120.1097347  29.0058353 147.6333819
 120.2037347  29.5498353 149.2963819 121.4587347  27.8788353 148.8493819
 121.6967347  27.8168353 149.9113819 121.3167347  26.8578353 148.4943819
 122.6187347  28.5138353 148.1083819 122.4787347  28.3908353 147.0343819
 122.6377347  29.5858353 148.3063819 123.9427347  27.8938353 148.5253819
 124.7627347  28.4458353 148.0663819 124.0617347  27.9848353 149.6053819
 124.0307347  26.4608353 148.1353819 124.9547347  26.0788353 148.4223819
 123.2737347  25.9258353 148.6063819 123.9257347  26.3748353 147.1043819
 118.9517347  27.3958353 150.4523819 119.4497347  26.3048353 150.7513819
 118.4357347  28.2138353 151.3733819 118.0587347  29.1418353 151.1803819
 118.3817347  27.8018353 152.7743819 119.3827347  27.5088353 153.0903819
 117.9317347  28.9708353 153.6693819 117.0337347  29.4098353 153.2353819
 117.6057347  28.4678353 155.0683819 117.2887347  29.3048353 155.6913819
 116.8027347  27.7328353 155.0123819 118.4917347  28.0058353 155.5043819
 119.0117347  30.0498353 153.7333819 119.8467347  29.6798353 154.3273819
 119.3917347  30.2308353 152.7273819 118.5317347  31.3598353 154.3213819
 119.3537347  32.0758353 154.3343819 117.7167347  31.7538353 153.7143819
 118.1797347  31.1938353 155.3393819 117.4597347  26.5998353 152.9353819
 117.7727347  25.6458353 153.6553819 116.3047347  26.6338353 152.2693819
 116.0297347  27.3728353 151.6223819 115.3277347  25.5648353 152.4393819
 115.2037347  25.3908353 153.5083819 113.9927347  25.9848353 151.8323819
 114.1687347  26.3938353 150.8373819 113.3667347  25.1008353 151.7073819
 113.2387347  27.0098353 152.6603819 113.4787347  26.8688353 153.7143819
 113.5747347  28.0108353 152.3883819 111.4567347  26.8988353 152.4353819
 111.2777347  27.7658353 150.8803819 110.2257347  27.7878353 150.5953819
 111.6457347  28.7858353 150.9883819 111.8527347  27.2528353 150.1093819
 115.8027347  24.2568353 151.8183819 115.2957347  23.1868353 152.1693819
 116.7637347  24.3178353 150.8993819 117.1797347  25.1918353 150.5773819
 117.3147347  23.1288353 150.2623819 116.5277347  22.3748353 150.2743819
 117.7287347  23.4488353 148.8233819 118.3757347  24.3258353 148.8303819
 118.3197347  22.6198353 148.4343819 116.5657347  23.7048353 147.8823819
 116.0147347  22.7768353 147.7293819 115.8767347  24.4118353 148.3443819
 117.0147347  24.2478353 146.5393819 118.2097347  24.3848353 146.2813819
 116.0557347  24.5588353 145.6753819 115.0767347  24.4288353 145.9313819
 116.2977347  24.9278353 144.7553819 118.5097347  22.5548353 151.0113819
 119.0507347  21.5288353 150.5883819 118.9307347  23.1848353 152.1023819
 118.4747347  24.0128353 152.4863819 120.0927347  22.7468353 152.8563819
 120.6827347  22.0828353 152.2243819 120.9557347  23.9448353 153.2473819
 120.3727347  24.6328353 153.8593819 121.7957347  23.6098353 153.8563819
 121.4377347  24.6188353 152.0993819 120.7217347  25.1688353 151.7173819
 119.6647347  21.9748353 154.1013819 118.4777347  21.8348353 154.4053819
 120.6567347  21.4698353 154.8283819 121.6447347  21.5538353 154.5893819
 120.3897347  20.7388353 156.0553819 119.5817347  20.0318353 155.8683819
 121.6267347  19.9528353 156.4893819 121.3867347  19.3438353 157.3613819
 121.9237347  19.2688353 155.6943819 122.7017347  20.8198353 156.7963819
 123.4447347  20.3008353 157.1683819 119.9477347  21.6958353 157.1603819
 120.1567347  22.9098353 157.0953819 119.3287347  21.1218353 158.1953819
 119.2947347  20.1158353 158.3603819 118.6357347  21.9298353 159.1933819
 117.8967347  22.5338353 158.6673819 117.9427347  21.0188353 160.2043819
 117.3437347  21.6188353 160.8893819 117.2577347  20.3478353 159.6853819
 118.8887347  20.2608353 160.9373819 118.4207347  19.6868353 161.5793819
 119.5707347  22.8918353 159.9153819 119.1227347  23.9348353 160.4053819
 120.8607347  22.5688353 159.9993819 121.2817347  21.7548353 159.5513819
 121.7867347  23.3908353 160.7673819 121.2057347  23.8398353 161.5733819
 122.9117347  22.5188353 161.3403819 123.4007347  23.0698353 162.1433819
 122.4667347  21.6308353 161.7883819 123.9777347  22.0738353 160.3383819
 124.2157347  22.9058353 159.6753819 124.8917347  21.8228353 160.8753819
 123.5447347  20.8828353 159.5073819 122.4357347  20.3578353 159.7423819
 124.3117347  20.4748353 158.6103819 122.3857347  24.5378353 159.9643819
 123.1187347  25.3508353 160.5363819 122.0927347  24.6338353 158.6723819
 121.4107347  24.0388353 158.2023819 122.7307347  25.6128353 157.7993819
 123.6667347  25.9378353 158.2533819 123.0697347  24.9908353 156.4353819
 122.1547347  24.5888353 156.0003819 123.6237347  26.0458353 155.4913819
 123.8577347  25.5878353 154.5303819 122.8817347  26.8308353 155.3473819
 124.5297347  26.4768353 155.9183819 124.0617347  23.8538353 156.6063819
 124.2927347  23.4228353 155.6323819 124.9767347  24.2348353 157.0603819
 123.6287347  23.0868353 157.2493819 121.8147347  26.8168353 157.6353819
 120.5967347  26.6698353 157.4823819 122.4047347  28.0078353 157.6683819
 123.3997347  28.1408353 157.8483819 121.6727347  29.2378353 157.4483819
 120.7687347  29.0288353 156.8753819 121.3547347  29.6508353 158.4053819
 122.5167347  30.2558353 156.7113819 123.6567347  29.9658353 156.3413819
 121.9777347  31.4518353 156.5003819 121.0557347  31.7208353 156.8453819
 122.6567347  32.4998353 155.7513819 123.4887347  32.0528353 155.2073819
 121.7097347  33.1428353 154.7353819 121.3427347  32.3718353 154.0573819
 120.8437347  33.5418353 155.2633819 122.3397347  34.2498353 153.9223819
 123.3667347  33.9828353 153.0303819 123.7207347  32.9688353 152.9163819
 123.9437347  34.9898353 152.2863819 124.7447347  34.7658353 151.5973819
 123.4927347  36.2818353 152.4273819 124.0617347  37.2898353 151.6873819
 123.6277347  38.1408353 151.9053819 122.4727347  36.5718353 153.3033819
 122.1217347  37.5878353 153.4103819 121.9017347  35.5598353 154.0433819
 121.0997347  35.7908353 154.7293819 123.1947347  33.5548353 156.7073819
 122.4317347  34.1538353 157.4723819 124.5057347  33.7728353 156.6613819
 125.1487347  33.2008353 156.1133819 125.1587347  34.8538353 157.3913819
 124.6257347  35.0818353 158.3143819 126.5707347  34.4508353 157.8013819
 126.5307347  33.5088353 158.3483819 127.1677347  34.2748353 156.9063819
 127.2547347  35.4968353 158.6593819 126.7617347  36.6408353 158.7223819
 128.2917347  35.1738353 159.2723819 125.1607347  36.0728353 156.4773819
 125.9017347  36.1248353 155.4893819 124.3147347  37.0508353 156.8043819
 123.7307347  37.0378353 157.6403819 124.1507347  38.2408353 155.9803819
 124.1497347  37.9068353 154.9423819 122.8307347  38.9298353 156.3213819
 122.7137347  39.8188353 155.7023819 122.0037347  38.2448353 156.1333819
 122.8317347  39.2178353 157.3723819 125.2947347  39.2308353 156.1293819
 125.6037347  39.9388353 155.1653819 125.9227347  39.3088353 157.3033819
 125.6717347  38.7688353 158.1313819 127.0537347  40.2108353 157.4773819
 126.7587347  41.2048353 157.1413819 127.4417347  40.2808353 158.9543819
 126.5377347  40.4028353 159.5503819 127.8897347  39.3308353 159.2463819
 128.4067347  41.4028353 159.2903819 128.7407347  41.2928353 160.3223819
 129.2907347  41.3168353 158.6583819 127.6777347  43.0368353 159.0733819
 129.1327347  44.0688353 159.2043819 128.8487347  45.1148353 159.0913819
 129.5957347  43.9228353 160.1803819 129.8417347  43.7988353 158.4223819
 128.2407347  39.7658353 156.6343819 128.8247347  40.5658353 155.8953819
 128.6097347  38.4888353 156.7323819 128.1887347  37.8168353 157.3743819
 129.6767347  37.9498353 155.8993819 130.4697347  38.6968353 155.8563819
 130.2197347  36.6598353 156.5113819 131.0167347  36.2658353 155.8813819
 130.6127347  36.8668353 157.5063819 129.4177347  35.9258353 156.5833819
 129.2067347  37.6888353 154.4753819 130.0137347  37.7528353 153.5413819
 127.9227347  37.3988353 154.2903819 127.2197347  37.4068353 155.0293819
 127.4197347  37.0398353 152.9813819 126.3407347  37.1928353 152.9623819
 127.8497347  37.7128353 152.2393819 127.7207347  35.6158353 152.5853819
 128.1697347  35.3758353 151.4603819 127.4897347  34.6568353 153.4793819
 127.0417347  34.8168353 154.3813819 127.8667347  33.2708353 153.2343819
 128.0007347  33.1178353 152.1633819 129.1997347  32.9378353 153.9123819
 129.2527347  33.4508353 154.8723819 129.2407347  31.8688353 154.1193819
 130.3947347  33.3288353 153.0723819 130.6897347  32.6168353 152.0913819
 131.0437347  34.3458353 153.3943819 126.7567347  32.3578353 153.7363819
 125.7477347  32.8128353 154.2753819 126.9457347  31.0568353 153.5443819
 127.7027347  30.6808353 152.9743819 126.0887347  30.0338353 154.1303819
 125.2367347  30.4978353 154.6273819 125.5167347  29.1108353 153.0553819
 126.3207347  28.8018353 152.3883819 125.1317347  28.2078353 153.5303819
 124.4237347  29.7398353 152.2443819 124.7237347  30.5258353 151.1453819
 125.7557347  30.6838353 150.8683819 123.7227347  31.1098353 150.4003819
 123.9717347  31.7188353 149.5443819 122.4037347  30.9158353 150.7493819
 121.6167347  31.3728353 150.1673819 122.0907347  30.1378353 151.8423819
 121.0577347  29.9838353 152.1173819 123.0947347  29.5558353 152.5843819
 122.8417347  28.9488353 153.4413819 126.9207347  29.2548353 155.1383819
 127.9527347  28.6788353 154.7803819 126.4737347  29.2388353 156.3933819
 125.5397347  29.5478353 156.6633819 127.2887347  28.7728353 157.5053819
 128.1007347  28.1748353 157.0923819 127.9267347  29.9428353 158.2863819
 128.5587347  29.5268353 159.0703819 128.7957347  30.7858353 157.3673819
 129.2367347  31.6058353 157.9343819 129.5887347  30.1668353 156.9473819
 128.1857347  31.1908353 156.5603819 126.8527347  30.7988353 158.9453819
 127.3237347  31.6168353 159.4903819 126.1907347  31.2048353 158.1803819
 126.2737347  30.1868353 159.6373819 126.4447347  27.9178353 158.4423819
 125.2377347  27.7528353 158.2643819 127.1167347  27.3578353 159.4453819
 128.1347347  27.3628353 159.5123819 126.4537347  26.6778353 160.5523819
 125.5487347  26.1748353 160.2113819 127.3667347  25.6038353 161.1363819
 127.7587347  24.9868353 160.3273819 128.2217347  26.0808353 161.6153819
 126.6617347  24.7188353 162.1413819 125.9537347  25.1998353 163.0233819
 126.8557347  23.4138353 162.0133819 126.4087347  22.7658353 162.6623819
 127.4517347  23.0578353 161.2663819 126.0897347  27.7298353 161.5933819
 126.9727347  28.3108353 162.2343819 124.7907347  27.9808353 161.7603819
 124.0377347  27.4078353 161.3803819 124.3537347  29.1418353 162.5303819
 124.8407347  30.0238353 162.1143819 122.8367347  29.2968353 162.4173819
 122.3627347  28.3838353 162.7763819 122.5157347  30.1028353 163.0763819
 122.3377347  29.5868353 161.0093819 122.4977347  28.7058353 160.3883819
 121.2627347  29.7618353 161.0433819 123.1387347  31.0038353 160.2353819
 121.8097347  32.2018353 160.2643819 122.1517347  33.1358353 159.8173819
 120.9617347  31.8178353 159.6973819 121.5057347  32.3828353 161.2953819
 124.7697347  29.0418353 163.9933819 125.2277347  30.0268353 164.5813819
 124.6127347  27.8648353 164.6023819 124.3057347  27.0078353 164.1413819
 124.8867347  27.7368353 166.0313819 124.3687347  28.5368353 166.5613819
 124.3497347  26.3958353 166.5613819 124.7837347  25.5898353 165.9693819
 124.7577347  26.1948353 168.0123819 124.3697347  25.2418353 168.3703819
 125.8447347  26.1948353 168.0883819 124.3517347  27.0038353 168.6203819
 122.8437347  26.3378353 166.4173819 122.4787347  25.3838353 166.7963819
 122.3927347  27.1508353 166.9863819 122.5747347  26.4378353 165.3653819
 126.3757347  27.8928353 166.3093819 126.7727347  28.4918353 167.3153819
 127.2237347  27.3538353 165.4313819 126.9457347  26.8498353 164.5893819
 128.6637347  27.4628353 165.6413819 128.8827347  27.1258353 166.6543819
 129.4067347  26.5738353 164.6463819 129.0127347  26.7558353 163.6463819
 130.4577347  26.8608353 164.6323819 129.3047347  25.0908353 164.9533819
 129.6697347  24.9068353 165.9643819 128.2567347  24.7908353 164.9333819
 130.0867347  24.2378353 163.9783819 130.6257347  24.7958353 162.9993819
 130.1617347  23.0088353 164.1883819 129.1387347  28.9048353 165.5233819
 130.0697347  29.3078353 166.2283819 128.5237347  29.6898353 164.6423819
 127.7757347  29.3728353 164.0253819 128.8757347  31.0948353 164.4833819
 129.9567347  31.1608353 164.6083819 128.4647347  31.5838353 163.0923819
 127.3817347  31.5018353 162.9953819 128.7137347  32.6408353 163.0023819
 129.1187347  30.8268353 161.9503819 128.9117347  29.7618353 162.0533819
 128.6817347  31.1458353 161.0043819 130.6177347  31.0508353 161.9173819
 130.8277347  32.1208353 161.9263819 131.0697347  30.6298353 162.8153819
 131.2457347  30.4198353 160.6883819 131.0007347  29.3578353 160.6593819
 130.8207347  30.8698353 159.7913819 132.7237347  30.5878353 160.6753819
 133.1157347  30.1438353 159.8203819 132.9577347  31.6008353 160.6773819
 133.1317347  30.1358353 161.5183819 128.2407347  31.9908353 165.5383819
 128.6667347  33.1398353 165.6863819 127.2457347  31.4988353 166.2723819
 126.8767347  30.5528353 166.1773819 126.5977347  32.3008353 167.2893819
 126.2117347  31.6368353 168.0623819 127.3467347  32.9368353 167.7603819
 125.4687347  33.1718353 166.7953819 125.1497347  34.1728353 167.4433819
 124.8517347  32.8298353 165.6693819 125.1267347  32.0308353 165.0973819
 123.7107347  33.5738353 165.1403819 123.7327347  34.6138353 165.4653819
 123.7307347  33.6488353 163.6133819 123.6007347  32.6408353 163.2183819
 122.5927347  34.5248353 163.1103819 122.6207347  34.5678353 162.0213819
 121.6397347  34.1038353 163.4323819 122.7007347  35.5308353 163.5163819
 125.0727347  34.2028353 163.1223819 125.1437347  35.2538353 163.4003819
 125.8797347  33.6808353 163.6363819 125.2797347  34.0758353 161.6303819
 126.2517347  34.4898353 161.3613819 125.2417347  33.0238353 161.3463819
 124.4947347  34.6218353 161.1063819 122.4687347  32.8638353 165.6713819
 121.9177347  31.9618353 165.0393819 122.0197347  33.2868353 166.8513819
 122.3967347  34.1018353 167.3343819 120.9407347  32.6238353 167.5713819
 120.4097347  31.9668353 166.8823819 121.4917347  31.7448353 168.7153819
 120.6557347  31.4008353 169.3243819 122.2117347  30.5338353 168.1473819
 122.5957347  29.9228353 168.9643819 121.5167347  29.9448353 167.5483819
 123.0407347  30.8638353 167.5213819 122.4397347  32.5588353 169.6013819
 123.3027347  32.8618353 169.0093819 121.9327347  33.4708353 169.9163819
 122.9227347  31.8208353 170.8263819 123.5887347  32.4648353 171.4003819
 122.0687347  31.5408353 171.4423819 123.4597347  30.9228353 170.5213819
 119.9757347  33.6698353 168.1103819 120.3417347  34.8308353 168.3193819
 118.7317347  33.2468353 168.3393819 118.4357347  32.2828353 168.1853819
 117.6677347  34.1088353 168.8313819 118.1277347  35.0528353 169.1233819
 116.6177347  34.3798353 167.7463819 116.4037347  33.4518353 167.2153819
 115.6887347  34.6988353 168.2183819 117.0567347  35.4338353 166.7503819
 117.8497347  36.3218353 167.1233819 116.5937347  35.3808353 165.5923819
 116.9767347  33.4728353 170.0333819 117.0167347  32.2518353 170.1953819
 116.3567347  34.2688353 170.9033819 116.6067347  35.6998353 171.1483819
 115.9557347  36.3328353 170.5453819 117.6327347  35.9778353 170.9083819
 116.3217347  35.8418353 172.6023819 115.9897347  36.8528353 172.8383819
 117.2167347  35.6528353 173.1953819 115.2607347  34.8488353 172.9093819
 114.2687347  35.2788353 172.7713819 115.3227347  34.5158353 173.9453819
 115.4977347  33.6838353 171.9403819 115.9497347  32.8188353 172.4243819
 114.1887347  33.1688353 171.3543819 113.6017347  33.7818353 170.4613819
 113.7287347  32.0278353 171.8743819 114.2087347  31.4908353 172.5963819
 112.4617347  31.4548353 171.4253819 112.4947347  31.3648353 170.3393819
 112.2707347  30.0708353 172.0473819 112.1277347  30.1948353 173.1203819
 111.0477347  29.3808353 171.4643819 110.9317347  28.3978353 171.9213819
 110.1607347  29.9818353 171.6653819 111.1727347  29.2678353 170.3873819
 113.4277347  29.2658353 171.7983819 113.4557347  28.5258353 172.4403819
 111.2847347  32.3578353 171.7823819 110.3487347  32.5258353 170.9843819
 111.3147347  32.9388353 172.9843819 112.0967347  32.8718353 173.6353819
 110.1927347  33.7348353 173.4613819 109.2997347  33.1098353 173.4603819
 110.4707347  34.2128353 174.8853819 110.6727347  33.3448353 175.5133819
 111.3757347  34.8208353 174.8803819 109.3467347  35.0158353 175.5113819
 109.0907347  35.8538353 174.8633819 108.4557347  34.3938353 175.5953819
 109.7377347  35.5328353 176.8823819 109.9777347  34.6928353 177.5343819
 110.6387347  36.1408353 176.8003819 108.6247347  36.3548353 177.5003819
 108.2827347  37.1008353 176.7823819 107.7737347  35.7088353 177.7183819
 109.0637347  37.0328353 178.7483819 108.2357347  37.2338353 179.3443819
 109.7207347  36.4148353 179.2663819 109.5427347  37.9248353 178.5093819
 109.9267347  34.9188353 172.5423819 108.7697347  35.2198353 172.2263819
 110.9837347  35.6018353 172.1023819 111.9517347  35.3788353 172.3323819
 110.8107347  36.7578353 171.2293819 110.1607347  37.4828353 171.7183819
 112.1727347  37.4318353 170.9753819 112.8507347  36.6878353 170.5573819
 112.0347347  38.5608353 169.9703819 113.0087347  39.0228353 169.8063819
 111.6567347  38.1648353 169.0273819 111.3397347  39.3068353 170.3543819
 112.7647347  37.9418353 172.2793819 113.7267347  38.4148353 172.0813819
 112.0877347  38.6698353 172.7263819 112.9057347  37.1068353 172.9663819
 110.1367347  36.3458353 169.9263819 109.1967347  37.0048353 169.4603819
 110.5977347  35.2478353 169.3263819 111.3377347  34.6548353 169.7013819
 110.0517347  34.8078353 168.0463819 110.1377347  35.6188353 167.3233819
 110.8567347  33.6058353 167.5153819 110.7787347  32.7968353 168.2413819
 110.2867347  33.1128353 166.1953819 110.8717347  32.2638353 165.8403819
 109.2507347  32.8048353 166.3383819 110.3287347  33.9148353 165.4583819
 112.3247347  33.9738353 167.3593819 112.8777347  33.1128353 166.9833819
 112.4197347  34.8008353 166.6563819 112.7297347  34.2708353 168.3263819
 108.5727347  34.4688353 168.1873819 107.7317347  34.9368353 167.4023819
 108.2287347  33.6558353 169.1913819 108.8667347  33.2798353 169.8933819
 106.8337347  33.2538353 169.3223819 106.5007347  32.8808353 168.3543819
 106.6937347  32.1248353 170.3473819 105.6817347  31.7248353 170.2833819
 107.3727347  31.3188353 170.0673819 106.9687347  32.5038353 171.7863819
 108.0237347  32.7468353 171.9103819 106.4027347  33.3978353 172.0483819
 106.5897347  31.3618353 172.7143819 105.5277347  31.1438353 172.6023819
 107.1327347  30.4638353 172.4203819 106.8747347  31.6618353 174.1123819
 107.6667347  31.1888353 174.5483819 106.1737347  32.5078353 174.8553819
 105.1407347  33.1678353 174.3623819 104.8657347  33.0318353 173.3893819
 104.6177347  33.8128353 174.9543819 106.5207347  32.6948353 176.1253819
 107.3167347  32.1908353 176.5163819 105.9907347  33.3428353 176.7083819
 105.9427347  34.4368353 169.6833819 104.8147347  34.5278353 169.1873819
 106.4297347  35.3588353 170.5183819 107.3467347  35.3108353 170.9623819
 105.6427347  36.5378353 170.8573819 104.6857347  36.2058353 171.2593819
 106.3767347  37.3638353 171.9143819 107.3507347  37.6428353 171.5133819
 105.6077347  38.6318353 172.2443819 106.1507347  39.2008353 172.9983819
 105.4977347  39.2358353 171.3433819 104.6217347  38.3698353 172.6283819
 106.5447347  36.5858353 173.1043819 107.3207347  35.9968353 173.0033819
 105.3597347  37.3868353 169.6263819 104.2167347  37.8128353 169.4053819
 106.3877347  37.6488353 168.8143819 107.3427347  37.3228353 168.9603819
 106.1817347  38.4558353 167.6183819 105.7747347  39.4208353 167.9193819
 107.5137347  38.6818353 166.9043819 107.3507347  39.2858353 166.0113819
 108.2017347  39.2008353 167.5723819 107.9407347  37.7208353 166.6183819
 105.1797347  37.7978353 166.6833819 104.2447347  38.4518353 166.1973819
 105.3437347  36.4958353 166.4333819 106.0817347  35.9128353 166.8273819
 104.4207347  35.8128353 165.5333819 104.4447347  36.3208353 164.5693819
 104.8547347  34.3598353 165.3433819 105.8467347  34.3558353 164.8913819
 104.9507347  33.9008353 166.3273819 103.9367347  33.4798353 164.4913819
 102.9487347  33.4758353 164.9513819 103.7927347  34.0388353 163.0853819
 103.1357347  33.3938353 162.5023819 103.3667347  35.0408353 163.1343819
 104.7727347  34.0828353 162.6093819 104.4537347  32.0558353 164.4533819
 103.7897347  31.4438353 163.8433819 105.4547347  32.0438353 164.0233819
 104.4887347  31.6548353 165.4663819 102.9917347  35.8768353 166.0583819
 102.0607347  36.2088353 165.3103819 102.8007347  35.5748353 167.3453819
 103.5467347  35.3598353 168.0073819 101.4547347  35.5338353 167.9003819
 100.8557347  34.8468353 167.3023819 101.5067347  35.0278353 169.3423819
 102.1127347  34.1218353 169.3613819 102.0277347  35.7728353 169.9433819
 100.1707347  34.7198353 170.0203819  99.5837347  35.6378353 170.0403819
  99.3837347  33.6808353 169.2413819  98.4397347  33.4838353 169.7493819
  99.1847347  34.0528353 168.2363819  99.9617347  32.7588353 169.1783819
 100.3987347  34.2518353 171.4423819  99.4397347  34.0358353 171.9123819
 101.0097347  33.3498353 171.4343819 100.9107347  35.0328353 172.0043819
 100.7837347  36.8978353 167.8313819  99.6277347  37.0008353 167.4063819
 101.4897347  37.9608353 168.2263819 102.4547347  37.9328353 168.5553819
 100.8757347  39.2858353 168.2023819  99.9427347  39.2398353 168.7643819
 101.8047347  40.3028353 168.8613819 102.7887347  40.2438353 168.3973819
 101.4257347  41.3078353 168.6773819 101.9427347  40.0858353 170.3563819
 101.1487347  39.3058353 170.9233819 102.8437347  40.6948353 170.9663819
 100.5357347  39.7138353 166.7793819  99.4197347  40.1978353 166.5103819
 101.4827347  39.5388353 165.8503819 102.3987347  39.1248353 166.0243819
 101.2417347  39.9508353 164.4743819 101.0367347  41.0218353 164.4633819
 102.4807347  39.6758353 163.6233819 102.2927347  39.9868353 162.5953819
 103.3277347  40.2348353 164.0223819 102.7077347  38.6098353 163.6443819
 100.0267347  39.2378353 163.8983819  99.1337347  39.8778353 163.3273819
  99.9737347  37.9108353 164.0383819 100.6837347  37.3438353 164.5003819
  98.8347347  37.1728353 163.5073819  98.7527347  37.3898353 162.4423819
  99.0507347  35.6728353 163.6923819  98.1947347  35.1298353 163.2923819
  99.9537347  35.3668353 163.1633819  99.1587347  35.4488353 164.7533819
  97.5397347  37.6108353 164.1733819  96.5417347  37.8818353 163.4913819
  97.5467347  37.7248353 165.5033819  98.3697347  37.5998353 166.0923819
  96.3247347  38.0478353 166.2143819  95.6077347  37.2378353 166.0823819
  96.5367347  38.1148353 167.2813819  95.7017347  39.3458353 165.7483819
  94.4807347  39.4388353 165.6023819  96.5197347  40.3678353 165.5113819
  97.5357347  40.3388353 165.5993819  95.9607347  41.6548353 165.0883819
  95.0197347  41.8048353 165.6173819  96.9167347  42.8028353 165.4653819
  97.9027347  42.5838353 165.0553819  96.4257347  44.1148353 164.8733819
  97.1107347  44.9168353 165.1483819  96.3827347  44.0308353 163.7873819
  95.4317347  44.3388353 165.2593819  97.0337347  42.9158353 166.9733819
  97.7117347  43.7308353 167.2253819  96.0507347  43.1158353 167.4003819
  97.4217347  41.9818353 167.3793819  95.6357347  41.6658353 163.5963819
  94.5727347  42.1458353 163.1873819  96.5337347  41.1528353 162.7493819
  97.3857347  40.6668353 163.0283819  96.3287347  41.2688353 161.3083819
  96.1097347  42.3128353 161.0823819  97.5957347  40.8498353 160.5673819
  97.4347347  40.9388353 159.4933819  98.4217347  41.4948353 160.8653819
  97.8357347  39.8158353 160.8133819  95.1337347  40.4448353 160.8383819
  94.3687347  40.8868353 159.9653819  94.9557347  39.2418353 161.3903819
  95.5607347  38.8338353 162.1023819  93.8337347  38.4108353 160.9833819
  93.8847347  38.3098353 159.8993819  93.9377347  37.0338353 161.6413819
  93.1667347  36.3768353 161.2383819  94.8997347  36.5838353 161.3983819
  93.7977347  37.1258353 163.0463819  94.6507347  37.3998353 163.4433819
  92.4897347  39.0418353 161.3143819  91.5437347  38.8868353 160.5353819
  92.3807347  39.7498353 162.4373819  93.1147347  39.8248353 163.1413819
  91.1657347  40.4888353 162.7463819  90.3287347  39.8238353 162.5313819
  91.1437347  40.8918353 164.2223819  91.3427347  40.0068353 164.8263819
  91.9607347  41.5908353 164.4033819  89.8397347  41.5308353 164.7093819
  89.5917347  42.3498353 164.0343819  88.6977347  40.5268353 164.6733819
  87.7827347  41.0038353 165.0233819  88.5547347  40.1748353 163.6513819
  88.9357347  39.6818353 165.3183819  90.0087347  42.0998353 166.1023819
  89.0707347  42.5488353 166.4283819  90.2877347  41.3018353 166.7903819
  90.7907347  42.8598353 166.0923819  91.0147347  41.7318353 161.8843819
  89.8877347  42.1048353 161.5413819  92.1227347  42.3848353 161.5273819
  93.0647347  42.1598353 161.8483819  92.0267347  43.5148353 160.6093819
  91.3677347  44.2598353 161.0543819  93.4037347  44.1428353 160.3943819
  93.6917347  44.6588353 161.3103819  94.1257347  43.3408353 160.2403819
  93.5237347  45.1298353 159.2273819  93.3227347  44.5808353 158.3073819
  92.4987347  46.2478353 159.3253819  92.6177347  46.9258353 158.4793819
  91.4947347  45.8228353 159.3123819  92.6477347  46.7978353 160.2543819
  94.9257347  45.7028353 159.1683819  94.9977347  46.4018353 158.3353819
  95.1457347  46.2238353 160.1003819  95.6437347  44.8948353 159.0273819
  91.4257347  43.0848353 159.2783819  90.6127347  43.8088353 158.6913819
  91.8047347  41.9078353 158.7873819  92.4017347  41.2418353 159.2763819
  91.3667347  41.4848353 157.4593819  91.3977347  42.3798353 156.8383819
  92.3067347  40.4078353 156.9093819  91.9157347  40.0588353 155.9533819
  93.6967347  40.9778353 156.6893819  94.3517347  40.1988353 156.2983819
  93.6437347  41.7998353 155.9753819  94.0937347  41.3438353 157.6363819
  92.3757347  39.3118353 157.8263819  91.8337347  39.5128353 158.6173819
  89.9307347  40.9638353 157.4193819  89.5527347  40.3398353 156.4243819
  89.1257347  41.1958353 158.4553819  89.4247347  41.6748353 159.3053819
  87.7267347  40.7808353 158.4683819  87.6037347  40.1108353 157.6173819
  87.3987347  40.0558353 159.7793819  86.3457347  39.7758353 159.7593819
  88.2277347  38.7968353 159.9273819  87.9747347  38.3028353 160.8653819
  88.0197347  38.1238353 159.0953819  89.2867347  39.0558353 159.9283819
  87.6487347  40.9258353 160.8893819  88.6147347  40.9968353 161.0383819
  86.7517347  41.9378353 158.2833819  85.5397347  41.7168353 158.3313819
  87.2427347  43.1558353 158.0693819  88.2307347  43.3588353 157.9193819
  86.3697347  44.3208353 158.0333819  85.5997347  44.1828353 158.7923819
  87.1647347  45.5858353 158.3423819  86.5007347  46.4498353 158.3123819
  87.6077347  45.5038353 159.3343819  87.9547347  45.7098353 157.6013819
  85.6857347  44.4598353 156.6793819  86.1967347  44.0038353 155.6533819
  84.5187347  45.0988353 156.6853819  84.0717347  45.4288353 157.5403819
  83.7557347  45.3958353 155.4783819  84.4107347  45.1888353 154.6323819
  82.5037347  44.5048353 155.4193819  82.8127347  43.4628353 155.5053819
  81.8787347  44.7248353 156.2843819  81.6617347  44.6598353 154.1583819
  80.7107347  44.1448353 154.2983819  81.4337347  45.7148353 154.0083819
  82.3437347  44.1168353 152.9173819  83.1337347  43.1578353 153.0383819
  82.0877347  44.6488353 151.8173819  83.3427347  46.8568353 155.3833819
  83.2207347  47.3848353 154.2763819  83.1267347  47.5258353 156.5133819
  83.2277347  47.1048353 157.4363819  82.7247347  48.9258353 156.5523819
  82.7887347  49.3428353 155.5473819  81.2587347  49.0868353 157.0113819
  81.1887347  48.7748353 158.0533819  80.8267347  50.5428353 156.9183819
  79.7917347  50.6368353 157.2453819  81.4657347  51.1538353 157.5563819
  80.9127347  50.8828353 155.8863819  80.3407347  48.2018353 156.1893819
  79.3127347  48.3298353 156.5283819  80.4137347  48.4798353 155.1373819
  80.6357347  47.1598353 156.3103819  83.6627347  49.6688353 157.4923819
  84.0787347  49.1258353 158.5213819  83.9977347  50.9078353 157.1393819
  83.6787347  51.3518353 156.2783819  84.8597347  51.7558353 157.9563819
  85.0257347  51.2688353 158.9173819  86.2457347  51.9498353 157.3113819
  86.1187347  52.4878353 156.3713819  87.1427347  52.7718353 158.2183819
  88.1177347  52.8988353 157.7473819  86.6907347  53.7488353 158.3883819
  87.2647347  52.2578353 159.1723819  86.8827347  50.6048353 157.0183819
  87.8617347  50.7568353 156.5633819  86.9977347  50.0468353 157.9473819
  86.2477347  50.0428353 156.3333819  84.1687347  53.0968353 158.1683819
  83.6867347  53.7108353 157.2113819  84.1337347  53.5468353 159.4213819
  84.5607347  53.0468353 160.2013819  83.4867347  54.7938353 159.8153819
  83.0407347  55.2628353 158.9383819  82.3427347  54.5478353 160.8143819
  82.7697347  54.1328353 161.7273819  81.6467347  55.8508353 161.1663819
  80.8417347  55.6538353 161.8743819  82.3647347  56.5368353 161.6153819
  81.2337347  56.2988353 160.2623819  81.3497347  53.5448353 160.2523819
  80.5477347  53.3838353 160.9733819  80.9307347  53.9298353 159.3233819
  81.8577347  52.5998353 160.0573819  84.5457347  55.7058353 160.4213819
  85.2607347  55.3028353 161.3473819  84.6467347  56.9298353 159.9053819
  84.0707347  57.2628353 159.1323819  85.5977347  57.9178353 160.4013819
  85.9997347  57.5578353 161.3483819  86.7787347  58.1028353 159.4353819
  87.4827347  58.8048353 159.8823819  87.4917347  56.7838353 159.1983819
  88.3237347  56.9388353 158.5113819  87.8697347  56.3988353 160.1453819
  86.7947347  56.0658353 158.7673819  86.3047347  58.6208353 158.1863819
  86.5307347  57.9958353 157.4663819  84.8847347  59.2468353 160.6153819
  83.7397347  59.4358353 160.2013819  85.5747347  60.1768353 161.2693819
  86.5067347  60.0308353 161.6573819  85.0317347  61.5098353 161.4843819
  83.9447347  61.4338353 161.4553819  85.4517347  62.0578353 162.8483819
  86.5387347  62.0238353 162.9203819  85.1617347  63.1068353 162.9093819
  84.8587347  61.3158353 164.0353819  84.8367347  61.9808353 164.8983819
  83.8257347  61.0498353 163.8113819  85.6307347  60.0578353 164.3943819
  86.6717347  59.7888353 163.7573819  85.1927347  59.3358353 165.3153819
  85.4967347  62.4608353 160.3883819  86.6267347  62.3778353 159.9003819
  84.6117347  63.3698353 160.0043819  83.6707347  63.4508353 160.3893819
  84.9327347  64.3528353 158.9673819  85.4217347  63.8598353 158.1273819
  83.6587347  65.0018353 158.4333819  83.0607347  65.3498353 159.2753819
  83.9977347  66.2028353 157.5613819  83.0777347  66.6538353 157.1893819
  84.5487347  66.9358353 158.1503819  84.6097347  65.8798353 156.7193819
  82.8467347  63.9768353 157.6393819  83.3697347  63.7588353 156.7083819
  82.8027347  63.0468353 158.2063819  81.4407347  64.4178353 157.3173819
  80.9337347  63.6348353 156.7533819  80.8977347  64.6078353 158.2433819
  81.4727347  65.3308353 156.7223819  85.8817347  65.3958353 159.5563819
  85.6227347  65.8978353 160.6613819  86.9717347  65.7448353 158.8713819
  87.4227347  65.2568353 157.5563819  86.9047347  65.7608353 156.7403819
  87.2397347  64.1888353 157.4383819  88.8817347  65.5688353 157.5603819
  89.2527347  65.7278353 156.5473819  89.4577347  64.7468353 157.9853819
  89.0187347  66.7968353 158.3783819  88.8717347  67.6918353 157.7733819
  90.0137347  66.8688353 158.8183819  87.9417347  66.6768353 159.4613819
  88.3307347  66.3238353 160.4163819  87.3187347  68.0298353 159.7803819
  86.4697347  68.5368353 159.0453819  87.7617347  68.6168353 160.8873819
  88.4487347  68.1938353 161.5113819  87.3037347  69.9288353 161.3153819
  86.2497347  70.0198353 161.0533819  87.4517347  70.0828353 162.8293819
  88.5107347  70.0488353 163.0843819  87.0847347  71.0668353 163.1203819
  86.7177347  69.0258353 163.6383819  87.0407347  68.0338353 163.3223819
  86.9787347  69.1248353 164.6923819  85.2097347  69.1498353 163.4713819
  84.9097347  70.1878353 163.6183819  84.9317347  68.8788353 162.4523819
  84.4687347  68.2618353 164.4543819  84.7797347  68.5058353 165.4703819
  83.3997347  68.4628353 164.3913819  84.7187347  66.8168353 164.1913819
  84.1687347  66.2418353 164.8613819  84.4307347  66.5858353 163.2193819
  85.7317347  66.6128353 164.3093819  88.0837347  71.0308353 160.6033819
  89.0827347  70.7828353 159.9233819  87.6097347  72.2598353 160.7733819
  86.7777347  72.4778353 161.3223819  88.2557347  73.4218353 160.1743819
  88.8587347  73.0808353 159.3333819  87.2077347  74.4098353 159.6593819
  86.5547347  74.6958353 160.4843819  87.7107347  75.3158353 159.3223819
  86.3567347  73.8648353 158.5223819  87.0037347  73.5818353 157.6923819
  85.8497347  72.9588353 158.8553819  85.3267347  74.8638353 158.0343819
  85.3067347  75.9998353 158.5513819  84.5357347  74.5108353 157.1343819
  89.1737347  74.1068353 161.1823819  90.0257347  74.9178353 160.8173819
  89.0847347  73.8658353 162.3863819 114.1887347  46.9108353 166.4453819
 114.0747347  45.6278353 167.1923819 115.4157347  45.0958353 167.7103819
 113.0767347  45.6808353 168.3503819 113.5237347  44.4688353 166.2363819
 113.9697347  43.0558353 165.6563819 112.8567347  42.3358353 165.0173819
 114.6717347  42.3048353 166.7803819 115.0817347  43.4708353 164.5973819
 116.6647347  43.5128353 164.5393819 117.2547347  43.4058353 165.8883819
 117.0517347  44.7638353 163.7613819 117.0087347  42.2548353 163.6523819
 117.5057347  41.0348353 164.2423819 117.0467347  40.8668353 165.1813819
 118.5507347  41.1458353 164.3743819 117.2187347  39.8888353 163.3103819
 116.3217347  40.0098353 162.7613819 118.3807347  39.7438353 162.4603819
 118.9787347  38.4828353 162.6643819 118.7437347  38.0508353 161.7263819
 120.4187347  38.6618353 162.5193819 121.2447347  39.4328353 163.2943819
 120.9397347  40.0348353 164.1343819 122.5047347  39.3968353 162.9363819
 122.5107347  38.5378353 161.8473819 123.5417347  38.0758353 161.0063819
 124.8237347  38.4308353 161.1343819 125.5157347  38.0288353 160.5353819
 125.0907347  39.0988353 161.8293819 123.2077347  37.2258353 160.0113819
 121.9297347  36.8658353 159.8753819 121.7007347  36.1848353 159.0723819
 120.8747347  37.2348353 160.6043819 121.2317347  38.0758353 161.5803819
 117.1407347  38.5738353 164.0823819 116.6397347  38.6618353 165.0113819
 116.4557347  37.6618353 163.2363819 116.1867347  38.1138353 162.4253819
 118.5967347  38.1188353 164.0913819 119.3297347  38.4728353 164.7683819
 118.5747347  36.6998353 164.1073819 117.6967347  36.3948353 164.3733819
 116.8117347  43.5548353 168.0733819 115.4987347  47.2778353 163.9323819
  99.6717347  65.1628353 162.3793819  99.5437347  64.4798353 163.1533819
 100.4057347  65.8508353 162.6433819  98.7757347  65.6618353 162.2063819
 100.0767347  64.4598353 161.1733819  99.9327347  63.3908353 161.3333819
  99.2187347  64.8958353 159.9853819  99.5357347  64.3598353 159.0913819
  98.1717347  64.6718353 160.1903819  99.3357347  65.9678353 159.8263819
 101.5477347  64.7188353 160.8793819 102.1087347  65.7488353 161.2643819
 102.1747347  63.7688353 160.1923819 101.7027347  62.9618353 159.7843819
 103.6097347  63.7988353 159.9603819 103.9617347  64.8158353 160.1343819
 104.3317347  62.8598353 160.9323819 103.9267347  61.8538353 160.8253819
 105.3867347  62.8088353 160.6643819 104.2057347  63.2968353 162.3803819
 104.4347347  64.3598353 162.4583819 103.1747347  63.1678353 162.7083819
 105.1237347  62.5178353 163.2933819 104.8237347  61.4698353 163.3073819
 106.1417347  62.5528353 162.9063819 105.0937347  63.0768353 164.7033819
 105.3927347  64.1248353 164.6833819 104.0727347  63.0438353 165.0843819
 105.9897347  62.3238353 165.6233819 105.5777347  62.3148353 166.5783819
 106.0957347  61.3468353 165.2823819 106.9227347  62.7828353 165.6523819
 103.9297347  63.4178353 158.5213819 103.1667347  62.7198353 157.8503819
 105.0797347  63.8988353 158.0583819 105.7007347  64.4838353 158.6173819
 105.5767347  63.6468353 156.7123819 104.8137347  63.1198353 156.1403819
 105.8767347  64.9628353 155.9903819 105.0267347  65.6358353 156.1023819
 106.7307347  65.4468353 156.4643819 106.1687347  64.7668353 154.5163819
 105.2707347  64.2948353 153.7883819 107.2937347  65.0908353 154.0833819
 106.8317347  62.7868353 156.7983819 107.6457347  62.9588353 157.7113819
 106.9787347  61.8628353 155.8533819 106.3377347  61.7628353 155.0663819
 108.0717347  60.8968353 155.8453819 108.7817347  61.1538353 156.6313819
 107.5667347  59.4718353 156.1423819 106.9387347  59.1468353 155.3133819
 108.7327347  58.5068353 156.2593819 108.3567347  57.5058353 156.4693819
 109.2917347  58.4958353 155.3233819 109.3887347  58.8248353 157.0693819
 106.7287347  59.4598353 157.4083819 106.3797347  58.4458353 157.6043819
 107.3327347  59.8038353 158.2473819 105.8707347  60.1208353 157.2833819
 108.7567347  60.9518353 154.4873819 108.0857347  60.9528353 153.4493819
 110.0877347  60.9958353 154.4963819 110.6417347  61.0528353 155.3503819
 110.8837347  60.9668353 153.2773819 110.2027347  60.7688353 152.4493819
 111.5747347  62.3088353 153.0163819 112.0427347  62.6498353 153.9403819
 112.3737347  62.1578353 152.2913819 110.6487347  63.3948353 152.5063819
 109.9737347  62.9788353 151.7583819 110.0297347  63.7618353 153.3243819
 111.4317347  64.5458353 151.9033819 112.1987347  64.8718353 152.6053819
 111.9457347  64.2058353 151.0043819 110.5297347  65.7148353 151.5593819
 109.9707347  66.0148353 152.4453819 111.1397347  66.5688353 151.2633819
 109.5817347  65.3818353 150.4663819 109.0187347  66.2228353 150.2273819
 110.1137347  65.0718353 149.6283819 108.9487347  64.6178353 150.7773819
 111.9297347  59.8648353 153.3573819 112.4077347  59.5128353 154.4413819
 112.2887347  59.3328353 152.1893819 111.9587347  59.6858353 151.2913819
 113.1867347  58.1948353 152.0743819 113.4967347  57.9278353 153.0843819
 112.4807347  56.9928353 151.4263819 112.1047347  57.2898353 150.4473819
 113.2117347  56.2008353 151.2603819 111.3437347  56.4428353 152.2373819
 110.1167347  57.0798353 152.2573819 109.9757347  57.9848353 151.6843819
 109.0707347  56.5738353 152.9993819 108.1187347  57.0838353 153.0103819
 109.2407347  55.4158353 153.7273819 108.4227347  55.0168353 154.3083819
 110.4577347  54.7678353 153.7123819 110.5937347  53.8598353 154.2813819
 111.4997347  55.2798353 152.9703819 112.4497347  54.7668353 152.9603819
 114.4117347  58.5508353 151.2423819 114.3057347  59.1598353 150.1743819
 115.5777347  58.1618353 151.7503819 115.7167347  57.8818353 152.7213819
 116.7747347  58.1078353 150.9243819 117.5777347  57.6508353 151.5023819
 116.5827347  57.4538353 150.0733819 117.2507347  59.4528353 150.4073819
 117.4477347  60.4148353 151.1623819 117.4437347  59.5078353 149.0863819
 117.0617347  58.8318353 148.4243819 118.2377347  60.5698353 148.4783819
 119.2057347  60.5798353 148.9793819 118.4237347  60.2868353 146.9883819
 119.0177347  61.0828353 146.5383819 118.9377347  59.3338353 146.8603819
 117.4487347  60.2418353 146.5023819 117.6217347  61.9468353 148.6763819
 118.3497347  62.9138353 148.9143819 116.2997347  62.0698353 148.5603819
 115.6587347  61.3038353 148.3533819 115.6727347  63.3778353 148.7333819
 116.1307347  64.0738353 148.0313819 114.1757347  63.2758353 148.4393819
 113.7317347  62.5218353 149.0893819 113.6967347  64.2248353 148.6793819
 113.8887347  62.9218353 146.9943819 114.7107347  63.2648353 146.1203819
 112.8387347  62.2998353 146.7313819 115.9027347  63.9208353 150.1393819
 116.2777347  65.0908353 150.3123819 115.6827347  63.0838353 151.1543819
 115.3517347  62.1248353 151.0513819 115.9117347  63.5098353 152.5283819
 115.3187347  64.4048353 152.7173819 115.4717347  62.4098353 153.4933819
 115.6457347  62.7348353 154.5193819 114.4107347  62.2058353 153.3523819
 116.0447347  61.5038353 153.2973819 117.3747347  63.8648353 152.7523819
 117.6847347  64.8838353 153.3853819 118.2887347  63.0368353 152.2403819
 118.0787347  62.1818353 151.7253819 119.7067347  63.3338353 152.4033819
 119.9187347  63.4128353 153.4693819 120.5547347  62.2058353 151.8173819
 120.2627347  62.0488353 150.7793819 121.5997347  62.5168353 151.8113819
 120.4387347  60.8918353 152.5633819 120.6347347  61.0558353 153.6233819
 119.4187347  60.5158353 152.4823819 121.4087347  59.8538353 152.0213819
 121.4227347  59.9018353 150.9323819 122.4177347  60.0848353 152.3633819
 121.0467347  58.5068353 152.4453819 121.1277347  58.2898353 153.4383819
 120.6197347  57.5398353 151.6423819 120.5167347  57.7128353 150.3353819
 120.7687347  58.6088353 149.9183819 120.1857347  56.9498353 149.7443819
 120.2897347  56.3628353 152.1673819 120.3667347  56.2138353 153.1733819
 119.9597347  55.6098353 151.5633819 120.0627347  64.6628353 151.7523819
 120.8367347  65.4458353 152.3143819 119.5017347  64.9398353 150.5743819
 118.8517347  64.3238353 150.0853819 119.7967347  66.1908353 149.8863819
 120.8787347  66.2848353 149.7993819 119.1827347  66.1738353 148.4883819
 119.4077347  67.1118353 147.9803819 119.5997347  65.3438353 147.9183819
 118.1017347  66.0538353 148.5673819 119.2947347  67.3908353 150.6763819
 119.9957347  68.3998353 150.7963819 118.0807347  67.3058353 151.2243819
 117.4587347  66.5008353 151.1493819 117.5607347  68.4308353 152.0023819
 117.6287347  69.3318353 151.3923819 116.0977347  68.1808353 152.3593819
 116.0157347  67.1968353 152.8223819 115.7927347  68.9118353 153.1083819
 115.1187347  68.2498353 151.1833819 115.5237347  67.6448353 150.3723819
 113.7677347  67.6778353 151.5733819 113.0887347  67.7368353 150.7233819
 113.8857347  66.6358353 151.8713819 113.3577347  68.2488353 152.4063819
 114.9737347  69.6748353 150.6813819 114.2737347  69.6968353 149.8463819
 114.5997347  70.3078353 151.4863819 115.9447347  70.0448353 150.3503819
 118.3927347  68.6688353 153.2623819 118.7337347  69.8198353 153.5913819
 118.7387347  67.5958353 153.9763819 118.4647347  66.6378353 153.7593819
 119.5697347  67.7508353 155.1653819 119.0837347  68.4578353 155.8373819
 119.7067347  66.4098353 155.8863819 120.2057347  65.7018353 155.2253819
 120.3487347  66.5398353 156.7573819 118.3777347  65.8168353 156.3343819
 117.7677347  66.6058353 156.7753819 117.8407347  65.4498353 155.4603819
 118.5487347  64.4738353 157.5233819 119.4167347  63.2588353 156.5353819
 119.5977347  62.3658353 157.1333819 118.8127347  62.9978353 155.6663819
 120.3697347  63.6728353 156.2043819 120.9357347  68.3248353 154.8103819
 121.4737347  69.1628353 155.5453819 121.5087347  67.8958353 153.6843819
 121.1117347  67.1928353 153.0613819 122.7957347  68.4378353 153.2663819
 123.4847347  68.3638353 154.1073819 123.3567347  67.6278353 152.0993819
 123.2427347  66.5678353 152.3243819 122.7567347  67.8318353 151.2123819
 124.8267347  67.9038353 151.7713819 124.9337347  68.9718353 151.5823819
 125.7267347  67.5398353 152.9433819 126.7647347  67.7458353 152.6823819
 125.4467347  68.1318353 153.8143819 125.6137347  66.4808353 153.1733819
 125.2467347  67.1518353 150.5253819 126.2947347  67.3618353 150.3093819
 125.1167347  66.0818353 150.6853819 124.6317347  67.4708353 149.6833819
 122.6767347  69.9068353 152.8893819 123.6117347  70.6788353 153.1053819
 121.5407347  70.3148353 152.3213819 120.7717347  69.7028353 152.0503819
 121.3347347  71.7338353 152.0463819 122.1577347  72.0708353 151.4153819
 120.0137347  71.9488353 151.3093819 119.2267347  71.4098353 151.8363819
 119.7577347  73.0078353 151.3513819 120.0207347  71.5068353 149.8623819
 120.8487347  71.9878353 149.3423819 120.1947347  70.4318353 149.8143819
 118.7247347  71.8368353 149.1533819 118.1697347  72.9178353 149.3303819
 118.2327347  70.9018353 148.3513819 118.7277347  70.0178353 148.2343819
 117.3587347  71.0668353 147.8513819 121.3457347  72.5518353 153.3283819
 121.9867347  73.6108353 153.3893819 120.6487347  72.0808353 154.3623819
 120.0747347  71.2378353 154.3473819 120.6807347  72.7948353 155.6343819
 120.3067347  73.8078353 155.4883819 120.0087347  72.3048353 156.3393819
 122.0767347  72.8568353 156.2323819 122.5327347  73.9208353 156.6843819
 122.7747347  71.7188353 156.2363819 122.4197347  70.8258353 155.8953819
 124.1407347  71.6788353 156.7483819 124.1347347  71.9818353 157.7953819
 124.6957347  70.2448353 156.6673819 124.5337347  69.8728353 155.6553819
 126.1897347  70.2318353 156.9483819 126.5627347  69.2098353 156.8863819
 126.7037347  70.8508353 156.2133819 126.3757347  70.6258353 157.9473819
 123.9657347  69.3338353 157.6333819 124.3727347  68.3248353 157.5603819
 124.0937347  69.7048353 158.6503819 122.9047347  69.3158353 157.3853819
 125.0237347  72.6558353 155.9863819 125.8137347  73.3958353 156.5833819
 124.9187347  72.6608353 154.6563819 124.2677347  72.0788353 154.1293819
 125.7557347  73.5278353 153.8413819 126.7977347  73.3378353 154.1003819
 125.5457347  73.2168353 152.3593819 124.5197347  72.8818353 152.2043819
 125.6737347  74.1308353 151.7783819 126.4997347  72.1588353 151.8433819
 126.6407347  72.0328353 150.6093819 127.1067347  71.4448353 152.6693819
 125.4667347  74.9918353 154.1213819 126.3927347  75.8008353 154.1983819
 124.1947347  75.3588353 154.2783819 123.3887347  74.7388353 154.1983819
 123.8917347  76.7518353 154.5903819 124.3057347  77.3738353 153.7963819
 122.3807347  76.9698353 154.6453819 121.9567347  76.7088353 153.6753819
 121.9567347  76.2798353 155.3743819 121.9357347  78.3918353 155.0043819
 122.3367347  78.6258353 155.9903819 122.4877347  79.4058353 154.0143819
 122.1557347  80.4058353 154.2943819 123.5767347  79.3688353 154.0253819
 122.1267347  79.1708353 153.0133819 120.4267347  78.4828353 155.0613819
 120.1327347  79.5008353 155.3173819 120.0097347  78.2188353 154.0893819
 120.0487347  77.7948353 155.8173819 124.5377347  77.1708353 155.9063819
 125.2277347  78.1998353 155.9703819 124.3367347  76.3808353 156.9663819
 123.8277347  75.4968353 156.9563819 124.8777347  76.7868353 158.2623819
 124.5267347  77.7958353 158.4813819 124.3747347  75.8508353 159.3603819
 123.2917347  75.7658353 159.2723819 124.7877347  74.8578353 159.1833819
 124.7137347  76.2698353 160.7963819 124.6777347  77.3588353 160.8343819
 123.6927347  75.7168353 161.7733819 123.9527347  76.0268353 162.7853819
 122.7037347  76.0978353 161.5203819 123.6877347  74.6278353 161.7173819
 126.1137347  75.8448353 161.1913819 126.3147347  76.1608353 162.2153819
 126.1977347  74.7598353 161.1233819 126.8377347  76.3078353 160.5203819
 126.4047347  76.8278353 158.2323819 127.0217347  77.7678353 158.7553819
 127.0357347  75.8318353 157.6043819 126.5687347  75.0548353 157.1363819
 128.4917347  75.7978353 157.5503819 128.8667347  75.9448353 158.5633819
 128.9557347  74.4438353 157.0223819 130.0447347  74.4218353 156.9833819
 128.6007347  73.6538353 157.6843819 128.5537347  74.2868353 156.0213819
 129.0577347  76.9208353 156.6923819 130.1117347  77.4718353 157.0183819
 128.3927347  77.2648353 155.5873819 127.5657347  76.7818353 155.2363819
 128.8287347  78.3998353 154.7843819 129.8647347  78.2348353 154.4893819
 127.9657347  78.5168353 153.5273819 126.9197347  78.3688353 153.7953819
 128.0517347  79.5268353 153.1263819 128.3517347  77.5198353 152.4553819
 129.4957347  77.0238353 152.4843819 127.5087347  77.2288353 151.5823819
 128.7617347  79.6868353 155.5883819 129.6697347  80.5218353 155.5103819
 127.6927347  79.8668353 156.3663819 126.8997347  79.2288353 156.4293819
 127.6097347  81.0538353 157.2093819 127.7047347  81.9328353 156.5723819
 126.2577347  81.1018353 157.9183819 126.2067347  81.9918353 158.5453819
 125.4587347  81.1338353 157.1773819 126.1407347  80.2138353 158.5393819
 128.7477347  81.0868353 158.2233819 129.3417347  82.1428353 158.4673819
 129.0647347  79.9388353 158.8243819 128.6457347  79.0348353 158.6053819
 130.0777347  79.9118353 159.8793819 129.9087347  80.7638353 160.5383819
 129.9427347  78.6178353 160.7023819 129.9477347  77.7708353 160.0163819
 131.1137347  78.4688353 161.6563819 131.0007347  77.5488353 162.2293819
 132.0437347  78.4308353 161.0883819 131.1387347  79.3198353 162.3373819
 128.6327347  78.6118353 161.4673819 128.5527347  77.6908353 162.0443819
 128.6017347  79.4668353 162.1433819 127.8007347  78.6738353 160.7653819
 131.4887347  80.0678353 159.3133819 132.3697347  80.6288353 159.9733819
 131.7367347  79.5778353 158.0963819 131.0187347  79.2928353 157.4303819
 133.1107347  79.4148353 157.6293819 133.6707347  78.9518353 158.4423819
 133.1377347  78.5158353 156.3943819 134.1657347  78.3988353 156.0513819
 132.7257347  77.5388353 156.6463819 132.5407347  78.9678353 155.6023819
 133.7897347  80.7428353 157.3173819 135.0237347  80.8118353 157.2933819
 133.0197347  81.8038353 157.0693819 132.0017347  81.8068353 157.1343819
 133.6137347  83.0778353 156.6733819 134.2637347  82.8518353 155.8283819
 132.5247347  84.0858353 156.2513819 133.0167347  84.9788353 155.8643819
 131.6597347  83.5068353 155.1473819 130.8977347  84.2328353 154.8633819
 132.2807347  83.2758353 154.2823819 131.1787347  82.5958353 155.5023819
 131.6777347  84.4958353 157.4453819 130.9167347  85.2068353 157.1243819
 131.1957347  83.6148353 157.8693819 132.3127347  84.9598353 158.1993819
 134.4687347  83.7018353 157.7663819 135.2377347  84.6248353 157.4823819
 134.3627347  83.2188353 159.0023819 133.8277347  82.3808353 159.2323819
 135.0027347  83.8418353 160.1523819 135.2087347  84.8728353 159.8643819
 134.0657347  83.7858353 161.3663819 134.5297347  84.3508353 162.1743819
 132.7127347  84.4128353 161.0533819 132.0727347  84.3568353 161.9343819
 132.8517347  85.4568353 160.7713819 132.2437347  83.8738353 160.2293819
 133.8707347  82.4228353 161.7623819 133.3167347  81.9648353 161.0963819
 136.3347347  83.2008353 160.5273819 136.9127347  83.5748353 161.5513819
 136.8377347  82.2608353 159.7363819 136.4867347  82.0498353 158.8023819
 137.9627347  81.4398353 160.1633819 137.9807347  81.4358353 161.2533819
 137.7887347  80.0118353 159.6453819 136.7847347  79.6688353 159.8933819
 137.8627347  80.0218353 158.5583819 138.7957347  79.0148353 160.1953819
 139.7957347  79.4458353 160.1423819 138.5837347  78.8318353 161.2483819
 138.7717347  77.4528353 159.3023819 139.7107347  76.4188353 160.4153819
 139.7857347  75.4128353 160.0013819 140.7107347  76.8348353 160.5423819
 139.2097347  76.3768353 161.3823819 139.2887347  82.0088353 159.6743819
 139.4447347  82.3458353 158.4983819 140.2487347  82.1108353 160.5923819
 140.1007347  81.9358353 161.5863819 141.6007347  82.4828353 160.2533819
 142.2927347  81.8738353 160.8353819 141.7787347  82.2528353 159.2033819
 141.9087347  83.9458353 160.4963819 141.0427347  84.7368353 160.8763819
 143.1717347  84.3328353 160.2793819 144.3107347  83.5068353 159.8483819
 144.0387347  82.8428353 159.0283819 144.6817347  82.8788353 160.6583819
 145.3237347  84.5188353 159.4263819 145.2237347  84.7518353 158.3663819
 146.3357347  84.1438353 159.5763819 145.0737347  85.7228353 160.2613819
 145.4037347  86.6298353 159.7553819 145.6167347  85.6688353 161.2043819
 143.5567347  85.7358353 160.4933819 143.2627347  86.0828353 161.4833819
 142.8667347  86.7098353 159.5583819 142.7937347  87.9018353 159.8813819
 142.3587347  86.2488353 158.4153819 142.3957347  85.2678353 158.1383819
 141.6967347  87.1128353 157.4453819 141.7777347  88.1368353 157.8093819
 142.3857347  87.0108353 156.0843819 142.4067347  85.9658353 155.7753819
 141.7927347  87.5498353 155.3453819 143.8027347  87.5578353 156.0743819
 143.7957347  88.5918353 156.4183819 144.4157347  86.9918353 156.7763819
 144.4207347  87.4888353 154.6923819 144.4487347  86.4518353 154.3583819
 143.7947347  88.0348353 153.9863819 145.8237347  88.0648353 154.6753819
 146.3627347  87.7288353 155.5613819 146.3617347  87.6788353 153.8093819
 145.8247347  89.5468353 154.6333819 146.8057347  89.8928353 154.6233819
 145.3347347  89.8698353 153.7753819 145.3347347  89.9178353 155.4723819
 140.2137347  86.7908353 157.3163819 139.6227347  87.0158353 156.2573819
 139.5987347  86.2618353 158.3743819 140.0747347  85.9708353 159.2283819
 138.1687347  86.0578353 158.3823819 137.8567347  85.6418353 157.4243819
 137.9117347  85.3248353 159.1473819 137.4127347  87.3438353 158.6423819
 137.9717347  88.3578353 159.0563819 136.1067347  87.2918353 158.3953819
 135.6207347  86.4388353 158.1183819 135.2437347  88.4568353 158.4983819
 135.8277347  89.3108353 158.8423819 134.6637347  88.8218353 157.1273819
 134.0537347  87.9968353 156.7603819 134.0057347  89.6848353 157.2293819
 135.7547347  89.1338353 156.1163819 136.3707347  89.9478353 156.4983819
 136.4037347  88.2638353 156.0143819 135.2227347  89.5148353 154.7543819
 134.5627347  88.7308353 154.3843819 134.6257347  90.4228353 154.8333819
 136.3157347  89.7238353 153.8123819 137.2657347  89.5678353 154.1493819
 136.1657347  90.1008353 152.5513819 134.9707347  90.3238353 152.0323819
 134.1357347  90.2068353 152.6063819 134.8837347  90.6138353 151.0583819
 137.2447347  90.2638353 151.7913819 138.1727347  90.0988353 152.1813819
 137.1447347  90.5538353 150.8183819 134.1417347  88.1818353 159.5123819
 133.9677347  87.0538353 159.9753819 133.4047347  89.2298353 159.8633819
 133.4577347  90.1418353 159.4103819 132.4417347  89.1508353 160.9493819
 132.7157347  88.2988353 161.5713819 132.4837347  90.4228353 161.7993819
 131.7717347  90.3138353 162.6173819 133.8717347  90.6328353 162.3833819
 133.8797347  91.5418353 162.9843819 134.1347347  89.7808353 163.0103819
 134.5967347  90.7258353 161.5743819 132.1267347  91.5548353 160.9983819
 132.7697347  92.2788353 161.1503819 131.0257347  88.9208353 160.4223819
 130.7347347  89.0798353 159.2363819 130.1427347  88.5368353 161.3393819
 130.3907347  88.3898353 162.3173819 128.7357347  88.2848353 161.0573819
 128.5337347  88.4878353 160.0053819 128.3617347  86.8108353 161.2973819
 128.6037347  86.5608353 162.3303819 126.8717347  86.5928353 161.0913819
 126.6297347  85.5448353 161.2663819 126.3127347  87.2158353 161.7903819
 126.6027347  86.8618353 160.0703819 129.1637347  85.9028353 160.3823819
 128.8867347  84.8648353 160.5653819 128.9537347  86.1568353 159.3433819
 130.2277347  86.0348353 160.5803819 127.9077347  89.2048353 161.9423819
 128.2177347  89.3778353 163.1283819 126.8667347  89.7968353 161.3653819
 126.6327347  89.6778353 160.3793819 125.9517347  90.6778353 162.0833819
 126.3897347  90.9628353 163.0403819 125.7077347  91.9858353 161.3143819
 125.2887347  91.7418353 160.3383819 124.7147347  92.8638353 162.0613819
 124.5527347  93.7858353 161.5033819 123.7687347  92.3338353 162.1683819
 125.1107347  93.1018353 163.0483819 127.0267347  92.7328353 161.1123819
 127.4227347  93.0178353 162.0873819 127.7497347  92.0538353 160.6603819
 126.9137347  93.9698353 160.2513819 127.8927347  94.4398353 160.1583819
 126.5497347  93.6928353 159.2623819 126.2167347  94.6708353 160.7113819
 124.6517347  89.9198353 162.3123819 124.0587347  89.3868353 161.3683819
 124.2097347  89.8738353 163.5653819 124.6697347  90.3588353 164.3353819
 123.0237347  89.1268353 163.9713819 122.5967347  88.6268353 163.1013819
 123.3657347  88.0228353 164.9853819 123.7447347  88.4978353 165.8903819
 122.1227347  87.2188353 165.3333819 122.3817347  86.4418353 166.0523819
 121.3717347  87.8788353 165.7673819 121.7217347  86.7588353 164.4303819
 124.4497347  87.0948353 164.4293819 124.0117347  86.4588353 163.6603819
 125.2177347  87.6978353 163.9443819 125.0987347  86.2228353 165.4763819
 125.8557347  85.5938353 165.0073819 125.5677347  86.8508353 166.2333819
 124.3427347  85.5928353 165.9453819 122.0197347  90.1098353 164.5563819
 122.3467347  90.8768353 165.4713819 120.7987347  90.0868353 164.0273819
 120.5197347  89.4738353 163.2613819 119.7427347  90.9608353 164.5173819
 120.1337347  91.9758353 164.5893819 118.5647347  90.9428353 163.5413819
 118.8787347  91.4128353 162.6093819 118.3217347  89.9058353 163.3093819
 117.3027347  91.6388353 164.0343819 117.0647347  91.2848353 165.0373819
 117.4877347  92.7098353 164.1093819 116.1167347  91.3988353 163.1243819
 116.3227347  90.9118353 161.9943819 114.9767347  91.6878353 163.5433819
 119.2847347  90.5308353 165.9063819 119.0607347  89.3438353 166.1623819
 119.1427347  91.5038353 166.8003819 119.4057347  92.4718353 166.6153819
 118.5997347  91.2918353 168.1323819 118.4997347  90.2188353 168.2983819
 119.5367347  91.8488353 169.2093819 119.5017347  92.9378353 169.1783819
 119.1667347  91.5458353 170.1893819 120.9817347  91.3988353 169.0683819
 121.3127347  91.5728353 168.0443819 121.6117347  92.0088353 169.7153819
 121.1797347  89.9398353 169.4143819 121.3607347  89.1008353 168.5343819
 121.1627347  89.6328353 170.7013819 121.0087347  90.3618353 171.3973819
 121.3037347  88.6668353 170.9973819 117.2357347  91.9598353 168.2333819
 117.0187347  93.0508353 167.6993819 116.3137347  91.2938353 168.9243819
 116.4997347  90.4388353 169.4483819 114.9317347  91.7518353 168.9833819
 114.7047347  92.1498353 167.9943819 114.0057347  90.5818353 169.3313819
 112.9667347  90.9038353 169.2633819 114.1387347  89.7808353 168.6043819
 114.2677347  90.0918353 170.6323819 115.2357347  90.0138353 170.7633819
 114.7027347  92.8758353 169.9833819 113.6117347  93.4588353 169.9893819
 115.6877347  93.2018353 170.8203819 116.6277347  92.8098353 170.7693819
 115.4977347  94.1638353 171.8983819 114.4947347  94.5708353 171.7743819
 115.6317347  93.4648353 173.2523819 115.4617347  94.1908353 174.0473819
 114.8527347  92.7068353 173.3413819 116.9667347  92.8208353 173.4543819
 118.0677347  93.3828353 174.0313819 118.1147347  94.3868353 174.4263819
 119.1077347  92.4868353 174.0373819 120.0387347  92.6618353 174.4153819
 118.6917347  91.3208353 173.4533819 119.3807347  90.1308353 173.2323819
 120.4107347  90.0148353 173.5343819 118.7027347  89.1158353 172.6183819
 119.2097347  88.1808353 172.4293819 117.3667347  89.2588353 172.2283819
 116.8627347  88.4338353 171.7473819 116.6807347  90.4378353 172.4483819
 115.6497347  90.5398353 172.1433819 117.3467347  91.4948353 173.0733819
 116.4677347  95.3378353 171.8373819 116.5257347  96.1238353 172.7883819
 117.2257347  95.4848353 170.7603819 117.2277347  94.8608353 169.9543819
 118.1407347  96.6128353 170.6823819 117.5727347  97.5398353 170.6053819
 118.7267347  96.6728353 171.5993819 119.0737347  96.4868353 169.4893819
 118.6587347  96.0888353 168.4003819 120.3347347  96.8418353 169.7273819
 120.6917347  97.1148353 170.6433819 121.3187347  96.8648353 168.6603819
 120.8677347  97.3388353 167.7883819 122.5437347  97.6718353 169.0853819
 122.9677347  97.2438353 169.9943819 123.3117347  97.6068353 168.3143819
 122.2077347  99.0288353 169.3093819 122.7297347  99.5988353 168.7073819
 121.7367347  95.4428353 168.2873819 121.7147347  94.5388353 169.1283819
 122.1277347  95.2158353 167.0353819 122.0957347  96.1518353 165.8983819
 122.6267347  97.0768353 166.1243819 121.0747347  96.4268353 165.6333819
 122.7637347  95.3868353 164.7973819 123.8247347  95.6298353 164.7443819
 122.3297347  95.6408353 163.8303819 122.5667347  93.9498353 165.1023819
 123.3647347  93.3408353 164.6763819 121.6287347  93.5818353 164.6873819
 122.5667347  93.8768353 166.6323819 121.9217347  93.0908353 167.0253819
 123.9517347  93.5468353 167.1673819 124.7337347  94.4218353 167.5433819
 124.2447347  92.2498353 167.2013819 123.5767347  91.5108353 166.9823819
 125.5707347  91.7698353 167.5613819 125.9837347  92.4738353 168.2843819
 125.5067347  90.3808353 168.1973819 124.8797347  89.7428353 167.5743819
 126.5077347  89.9498353 168.1903819 124.9777347  90.3418353 169.6093819
 125.4707347  91.1068353 170.2093819 123.9127347  90.5728353 169.6113819
 125.2097347  88.9708353 170.2293819 126.2447347  88.6698353 170.0703819
 125.0567347  89.0278353 171.3073819 124.2807347  87.9238353 169.6393819
 123.2537347  88.2848353 169.6853819 124.5207347  87.7798353 168.5863819
 124.3777347  86.6198353 170.3503819 123.7267347  85.9368353 169.9133819
 125.3517347  86.2608353 170.2853819 124.1227347  86.7498353 171.3503819
 126.4647347  91.7028353 166.3323819 126.0107347  91.3978353 165.2283819
 127.7467347  91.9848353 166.5373819 128.0947347  92.3958353 167.4033819
 128.7877347  91.7368353 165.5483819 128.3457347  91.3398353 164.6343819
 129.5137347  93.0318353 165.1413819 130.0697347  93.4018353 166.0023819
 130.5017347  92.7598353 164.0193819 131.0047347  93.6868353 163.7453819
 131.2397347  92.0308353 164.3533819 129.9697347  92.3658353 163.1533819
 128.5107347  94.0948353 164.7283819 129.0407347  95.0038353 164.4433819
 127.9267347  93.7348353 163.8813819 127.8437347  94.3098353 165.5633819
 129.7577347  90.7388353 166.1613819 130.3247347  90.9998353 167.2283819
 129.9447347  89.5998353 165.4973819 129.5957347  89.4158353 164.5563819
 130.6887347  88.5038353 166.0993819 131.3047347  88.9278353 166.8923819
 129.7427347  87.4588353 166.7163819 129.0517347  87.9748353 167.3823819
 128.9407347  86.7488353 165.6393819 128.2797347  86.0158353 166.1013819
 128.3457347  87.4778353 165.0893819 129.6207347  86.2428353 164.9533819
 130.5047347  86.4938353 167.4533819 129.8997347  85.8308353 167.8463819
 131.5897347  87.8318353 165.0743819 131.3027347  87.8188353 163.8763819
 132.6917347  87.2718353 165.5743819 132.9937347  87.4038353 166.5393819
 133.5797347  86.4148353 164.7973819 133.1417347  86.2718353 163.8093819
 134.9487347  87.0798353 164.6323819 134.7987347  88.1328353 164.3923819
 135.4717347  87.0428353 165.5873819 135.8377347  86.4588353 163.5653819
 136.0987347  85.4408353 163.8543819 135.2887347  86.3918353 162.6263819
 137.1037347  87.2698353 163.3583819 136.8447347  88.2578353 162.9773819
 137.6017347  87.4178353 164.3163819 138.0587347  86.5868353 162.3903819
 137.5447347  86.4038353 161.4463819 138.8927347  87.2548353 162.1753819
 138.5847347  85.2998353 162.9223819 139.5227347  85.1128353 162.5133819
 138.6637347  85.3588353 163.9573819 137.9357347  84.5278353 162.6673819
 133.7217347  85.0448353 165.4523819 134.7697347  84.4048353 165.3343819
 132.6817347  84.5888353 166.1433819 131.7737347  85.0528353 166.1603819
 132.7387347  83.3758353 166.9483819 133.7577347  82.9888353 166.9653819
 132.3267347  83.6868353 168.3853819 132.7577347  84.6428353 168.6833819
 131.2437347  83.7968353 168.4323819 132.7607347  82.6198353 169.3603819
 133.8467347  82.7628353 169.9563819 132.0147347  81.6398353 169.5353819
 132.4117347  81.0458353 170.1763819 131.8227347  82.3218353 166.3323819
 130.6577347  82.6038353 166.0343819 132.3517347  81.1098353 166.1443819
 133.2617347  80.8118353 166.4973819 131.6217347  80.1018353 165.3893819
 131.3767347  80.5038353 164.4063819 132.2707347  79.2408353 165.2283819
 130.3447347  79.6378353 166.0653819 129.2987347  79.5258353 165.4223819
 130.4087347  79.3518353 167.3663819 131.2347347  79.4848353 167.9503819
 129.2417347  78.8068353 168.0563819 128.8417347  77.9798353 167.4703819
 129.6437347  78.2448353 169.4343819 130.4737347  77.5548353 169.2833819
 130.1207347  79.3438353 170.3643819 130.3957347  78.9118353 171.3263819
 130.9877347  79.8388353 169.9273819 129.3217347  80.0708353 170.5083819
 128.4837347  77.4848353 170.0573819 128.7847347  77.0948353 171.0293819
 127.6347347  78.1558353 170.1823819 128.1997347  76.6578353 169.4063819
 128.1397347  79.8538353 168.1643819 126.9507347  79.5308353 168.0623819
 128.5077347  81.1198353 168.3713819 129.4707347  81.4298353 168.5043819
 127.5057347  82.1778353 168.4213819 126.7817347  81.9298353 169.1973819
 128.1667347  83.5108353 168.7703819 128.8957347  83.7458353 167.9953819
 127.1357347  84.6268353 168.8283819 127.6297347  85.5658353 169.0783819
 126.6467347  84.7208353 167.8583819 126.3907347  84.3948353 169.5893819
 128.8177347  83.4058353 170.0413819 129.2427347  84.2608353 170.2633819
 126.7577347  82.2828353 167.0983819 125.5317347  82.4388353 167.0803819
 127.4797347  82.2028353 165.9803819 128.4947347  82.1038353 165.9543819
 126.8347347  82.2538353 164.6723819 126.1807347  83.1248353 164.6333819
 127.8927347  82.4058353 163.5633819 128.5887347  81.5708353 163.6363819
 127.2387347  82.3648353 162.1913819 128.0017347  82.4738353 161.4213819
 126.7257347  81.4118353 162.0613819 126.5187347  83.1788353 162.1063819
 128.6727347  83.6978353 163.7443819 129.4157347  83.7888353 162.9523819
 127.9887347  84.5448353 163.6993819 129.1737347  83.6878353 164.7123819
 125.9707347  81.0178353 164.4553819 124.8577347  81.1078353 163.9253819
 126.4687347  79.8448353 164.8533819 127.3667347  79.7268353 165.3233819
 125.7237347  78.6108353 164.6283819 125.4807347  78.5508353 163.5673819
 126.5787347  77.4058353 165.0143819 126.0137347  76.4888353 164.8433819
 127.4847347  77.3928353 164.4083819 126.8487347  77.4738353 166.0683819
 124.4117347  78.6028353 165.4033819 123.3747347  78.1838353 164.8773819
 124.4337347  79.0598353 166.6573819 125.2517347  79.4658353 167.1123819
 123.2327347  78.9998353 167.4833819 122.8377347  77.9868353 167.4023819
 123.5767347  79.3058353 168.9383819 124.2967347  80.1238353 168.9653819
 122.6777347  79.6558353 169.4463819 124.1447347  78.1298353 169.7053819
 123.4577347  77.2858353 169.6463819 125.0817347  77.8108353 169.2483819
 124.3817347  78.4968353 171.1563819 125.1727347  79.2448353 171.2183819
 123.4807347  78.9498353 171.5693819 124.7637347  77.2858353 171.9823819
 123.9647347  76.5458353 171.9333819 125.6547347  76.8228353 171.5573819
 125.0207347  77.6438353 173.4033819 125.5317347  76.8678353 173.8703819
 125.5947347  78.5108353 173.4443819 124.1157347  77.8038353 173.8903819
 122.1537347  79.9598353 167.0003819 121.0027347  79.8668353 167.4423819
 122.4957347  80.8838353 166.1033819 123.3997347  80.9198353 165.6313819
 121.5677347  81.9418353 165.7243819 120.8467347  82.0258353 166.5373819
 122.3317347  83.2508353 165.5323819 121.6317347  84.0868353 165.5243819
 123.0077347  83.4088353 166.3733819 123.0697347  83.2348353 164.3233819
 123.6537347  82.4488353 164.3073819 120.7767347  81.6328353 164.4593819
 119.9937347  82.4838353 164.0273819 120.9497347  80.4598353 163.8583819
 121.5107347  79.7028353 164.2483819 120.3437347  80.1488353 162.5683819
 119.8517347  81.0408353 162.1813819 121.4067347  79.7398353 161.5373819
 122.0807347  79.0118353 161.9903819 120.7447347  79.0918353 160.3263819
 121.5087347  78.8068353 159.6033819 120.1957347  78.2048353 160.6433819
 120.0557347  79.7998353 159.8663819 122.2217347  80.9648353 161.1153819
 121.6077347  81.5888353 160.4653819 122.4507347  81.5568353 162.0013819
 123.5127347  80.6368353 160.4003819 124.0277347  81.5608353 160.1363819
 124.1497347  80.0408353 161.0543819 123.2937347  80.0728353 159.4943819
 119.3097347  79.0458353 162.7563819 119.6287347  77.9558353 163.2463819
 118.0707347  79.3358353 162.3613819 117.7897347  80.2688353 162.0593819
 116.9877347  78.3618353 162.3173819 117.3937347  77.3598353 162.4543819
 115.9807347  78.5928353 163.4463819 115.4707347  79.5418353 163.2843819
 115.2197347  77.8128353 163.4153819 116.6327347  78.6018353 164.8133819
 116.8217347  79.6998353 165.3763819 116.9547347  77.5098353 165.3253819
 116.3057347  78.4798353 160.9643819 116.0737347  79.5918353 160.4813819
 115.9837347  77.3428353 160.3573819 116.0637347  76.4248353 160.7943819
 115.4807347  77.3118353 158.9923819 115.6287347  78.3008353 158.5593819
 116.2507347  76.2858353 158.1603819 116.0297347  75.2888353 158.5413819
 115.8867347  76.3228353 157.1333819 117.7697347  76.4838353 158.1523819
 118.1257347  76.3708353 159.1763819 118.4467347  75.4328353 157.2943819
 119.5247347  75.5938353 157.3043819 118.2247347  74.4418353 157.6903819
 118.0787347  75.5058353 156.2713819 118.1377347  77.8828353 157.6773819
 119.2217347  77.9948353 157.6813819 117.7617347  78.0338353 156.6653819
 117.6937347  78.6218353 158.3443819 113.9907347  76.9938353 158.9643819
 113.4577347  76.3298353 159.8553819 113.3217347  77.4908353 157.9223819
 113.7487347  78.0268353 157.1673819 111.8817347  77.2908353 157.7923819
 111.4177347  77.4618353 158.7633819 111.3147347  78.2898353 156.7813819
 111.5677347  79.2978353 157.1093819 111.8087347  78.1328353 155.8223819
 109.8107347  78.2108353 156.5703819 109.5287347  78.8198353 155.7113819
 109.5267347  77.1838353 156.3403819 109.0577347  78.6838353 157.7983819
 109.2797347  78.0258353 158.6383819 109.3997347  79.6808353 158.0753819
 107.5597347  78.7098353 157.5543819 107.3357347  79.4048353 156.7453819
 107.2277347  77.7238353 157.2283819 106.8047347  79.1088353 158.7733819
 105.7857347  79.1138353 158.5643819 106.9977347  78.4318353 159.5383819
 107.1017347  80.0598353 159.0703819 111.5577347  75.8608353 157.3763819
 110.6277347  75.2498353 157.9113819 112.3127347  75.3128353 156.4263819
 113.0857347  75.7938353 155.9663819 112.0877347  73.9518353 155.9583819
 111.0417347  73.8298353 155.6783819 112.9367347  73.6688353 154.7213819
 112.8407347  74.4998353 154.0223819 113.9867347  73.6158353 155.0103819
 112.5437347  72.3788353 154.0233819 112.2827347  71.3758353 154.7163819
 112.4937347  72.3688353 152.7763819 112.4147347  72.9748353 157.0803819
 113.4177347  73.1378353 157.7823819 111.5697347  71.9558353 157.2433819
 110.7927347  71.7438353 156.6173819 111.7127347  71.0468353 158.3743819
 111.9237347  71.6468353 159.2593819 110.4147347  70.2668353 158.5743819
 110.1637347  69.7548353 157.6453819 110.5787347  69.4968353 159.3283819
 109.2357347  71.1228353 158.9963819 109.2437347  72.0548353 158.4313819
 108.3067347  70.6078353 158.7493819 109.2627347  71.4318353 160.4803819
 109.4737347  70.5208353 161.0403819 110.0707347  72.1318353 160.6943819
 107.9407347  72.0208353 160.9413819 107.7837347  72.9838353 160.4543819
 107.1257347  71.3688353 160.6283819 107.8907347  72.1998353 162.4173819
 106.9717347  72.6038353 162.6873819 108.0137347  71.2778353 162.8833819
 108.6517347  72.8428353 162.7153819 112.8787347  70.0848353 158.1913819
 113.4167347  69.5718353 159.1773819 113.2807347  69.8248353 156.9453819
 112.9077347  70.2788353 156.1113819 114.3217347  68.8338353 156.6923819
 114.2737347  68.0808353 157.4793819 114.0767347  68.1678353 155.3383819
 113.9947347  68.9368353 154.5703819 114.9387347  67.5518353 155.0813819
 112.8297347  67.3108353 155.3183819 112.8637347  65.9898353 155.7383819
 113.7967347  65.5648353 156.0773819 111.7257347  65.2078353 155.7303819
 111.7697347  64.1808353 156.0603819 110.5347347  65.7458353 155.2993819
 109.4027347  64.9698353 155.2883819 108.7137347  65.4048353 154.7443819
 110.4727347  67.0568353 154.8773819 109.5367347  67.4758353 154.5393819
 111.6147347  67.8298353 154.8903819 111.5637347  68.8578353 154.5613819
 115.7157347  69.4478353 156.7493819 116.6697347  68.7868353 157.1723819
 115.8547347  70.7078353 156.3313819 115.1057347  71.2648353 155.9193819
 117.1387347  71.3928353 156.4433819 117.9217347  70.7388353 156.0593819
 117.1037347  72.6758353 155.6173819 116.3397347  73.3378353 156.0243819
 118.0587347  73.1898353 155.7213819 116.8247347  72.4478353 154.1423819
 117.6147347  71.8318353 153.7133819 115.8917347  71.8948353 154.0293819
 116.7337347  73.7578353 153.3813819 116.1277347  74.4668353 153.9453819
 117.7277347  74.1938353 153.2843819 116.1297347  73.5548353 152.0033819
 116.7247347  72.8278353 151.4503819 115.1287347  73.1368353 152.1043819
 116.0597347  74.8258353 151.2333819 115.6417347  74.6428353 150.2993819
 115.4707347  75.5118353 151.7483819 117.0177347  75.2128353 151.1143819
 117.4647347  71.7028353 157.8993819 118.6347347  71.6558353 158.3163819
 116.4377347  72.0178353 158.6873819 115.4657347  72.0468353 158.3793819
 116.6397347  72.3528353 160.0863819 117.3687347  73.1618353 160.1393819
 115.3137347  72.8128353 160.6963819 114.7767347  73.4218353 159.9693819
 114.6927347  71.9418353 160.9033819 115.5007347  73.6058353 161.9703819
 116.2327347  74.5918353 161.9983819 114.8267347  73.1868353 163.0313819
 114.9047347  73.6888353 163.9163819 114.2297347  72.3628353 162.9633819
 117.2137347  71.1848353 160.8763819 117.8817347  71.4118353 161.8843819
 117.0017347  69.9458353 160.4303819 116.4417347  69.7138353 159.6103819
 117.5867347  68.8008353 161.1233819 117.3147347  68.8448353 162.1773819
 117.0267347  67.4878353 160.5443819 117.0677347  67.5388353 159.4563819
 117.8697347  66.3038353 160.9963819 117.4597347  65.3848353 160.5783819
 118.8947347  66.4338353 160.6503819 117.8587347  66.2438353 162.0843819
 115.5687347  67.3058353 160.9703819 115.5397347  67.0518353 162.0303819
 115.0467347  68.2558353 160.8553819 114.8277347  66.2438353 160.1933819
 113.8017347  66.1768353 160.5553819 114.8227347  66.5048353 159.1353819
 115.3237347  65.2828353 160.3273819 119.1097347  68.8478353 161.0393819
 119.8137347  68.7308353 162.0533819 119.6387347  69.0278353 159.8283819
 119.1037347  69.0798353 158.9613819 121.0777347  69.1658353 159.6753819
 121.5697347  68.2758353 160.0673819 121.3237347  69.2248353 158.6153819
 121.6167347  70.3908353 160.3853819 122.6967347  70.3508353 160.9883819
 120.8727347  71.4998353 160.3283819 119.9997347  71.5938353 159.8093819
 121.3057347  72.6908353 161.0483819 122.2957347  72.9698353 160.6863819
 120.3397347  73.8428353 160.7813819 120.6707347  74.7288353 161.3233819
 120.3167347  74.0588353 159.7133819 119.3407347  73.5648353 161.1163819
 121.4227347  72.4198353 162.5463819 122.4067347  72.8178353 163.1793819
 120.4347347  71.7318353 163.1273819 119.6117347  71.3808353 162.6383819
 120.4757347  71.4288353 164.5533819 120.6477347  72.3678353 165.0803819
 119.1447347  70.8248353 165.0103819 118.9257347  69.9588353 164.3853819
 119.2637347  70.4588353 166.0303819 117.9427347  71.7658353 164.9713819
 117.7797347  72.0938353 163.9443819 117.0507347  71.2178353 165.2753819
 118.1047347  72.9878353 165.8643819 117.6237347  72.8068353 166.8253819
 119.1627347  73.1588353 166.0643819 117.5007347  74.2228353 165.2133819
 116.5987347  73.9418353 164.6703819 117.1997347  74.9298353 165.9863819
 118.4527347  74.8848353 164.2813819 118.6557347  75.8478353 164.6183819
 119.3367347  74.3378353 164.2423819 118.0327347  74.9318353 163.3313819
 121.6147347  70.4808353 164.8953819 122.2307347  70.6158353 165.9573819
 121.9027347  69.5088353 164.0293819 121.3987347  69.3278353 163.1613819
 123.0197347  68.6108353 164.3073819 122.8897347  68.1978353 165.3073819
 123.0267347  67.4658353 163.2973819 123.0227347  67.8818353 162.2903819
 123.9537347  66.9028353 163.4063819 121.8427347  66.5078353 163.4453819
 120.9287347  67.1008353 163.4843819 121.7517347  65.5798353 162.2533819
 120.9027347  64.9078353 162.3793819 121.6177347  66.1668353 161.3443819
 122.6687347  64.9958353 162.1763819 121.9477347  65.7158353 164.7403819
 121.0957347  65.0418353 164.8243819 122.8707347  65.1358353 164.7383819
 121.9527347  66.4018353 165.5873819 124.3517347  69.3588353 164.2973819
 125.2127347  69.1298353 165.1623819 124.5427347  70.2618353 163.3353819
 123.8857347  70.4588353 162.5803819 125.7697347  71.0548353 163.3173819
 126.6277347  70.3838353 163.3613819 125.8687347  71.8548353 162.0063819
 124.9417347  72.4138353 161.8753819 127.0277347  72.8288353 162.0713819
 127.0857347  73.3878353 161.1373819 126.8757347  73.5208353 162.8993819
 127.9567347  72.2798353 162.2233819 126.0467347  70.9118353 160.8123819
 125.2177347  70.2038353 160.7983819 125.9837347  71.4948353 159.8933819
 127.3527347  70.1348353 160.8103819 127.3927347  69.4938353 159.9303819
 128.1907347  70.8318353 160.7903819 127.4127347  69.5208353 161.7093819
 125.8367347  71.9638353 164.5423819 126.9167347  72.1938353 165.1073819
 124.6897347  72.4968353 164.9713819 123.7937347  72.4078353 164.4933819
 124.6577347  73.2728353 166.2073819 125.3557347  74.1028353 166.0993819
 123.2577347  73.8278353 166.4513819 122.5327347  73.0268353 166.3073819
 123.1817347  74.1428353 167.4923819 122.8807347  74.9898353 165.5623819
 123.6207347  75.7828353 165.6703819 122.9057347  74.6708353 164.5203819
 121.5077347  75.5378353 165.8863819 120.8407347  75.0668353 166.8043819
 121.0787347  76.5388353 165.1313819 121.6667347  76.8988353 164.3793819
 120.1607347  76.9498353 165.3023819 125.0947347  72.4288353 167.3943819
 125.8097347  72.9098353 168.2773819 124.6497347  71.1728353 167.4453819
 124.0117347  70.7568353 166.7673819 125.0697347  70.2838353 168.5223819
 124.7947347  70.7418353 169.4723819 124.3617347  68.9348353 168.3953819
 124.2927347  68.6628353 167.3423819 124.9617347  68.1668353 168.8843819
 122.9737347  68.9448353 169.0003819 122.7247347  69.7538353 169.9183819
 122.1277347  68.1418353 168.5543819 126.5787347  70.0888353 168.5083819
 127.2277347  70.1168353 169.5613819 127.1527347  69.8898353 167.3213819
 126.6497347  69.8338353 166.4363819 128.6037347  69.7338353 167.2203819
 128.9067347  68.8688353 167.8103819 129.0137347  69.4828353 165.7583819
 128.5327347  70.2338353 165.1313819 130.5217347  69.6178353 165.5943819
 130.7927347  69.4368353 164.5543819 130.8297347  70.6238353 165.8793819
 131.0237347  68.8898353 166.2313819 128.5517347  68.1198353 165.3093819
 128.8497347  67.9578353 164.2733819 129.0047347  67.3558353 165.9413819
 127.4667347  68.0588353 165.3883819 129.3097347  70.9628353 167.7843819
 130.2147347  70.8548353 168.6283819 128.9037347  72.1488353 167.3273819
 128.1337347  72.2848353 166.6723819 129.5707347  73.3728353 167.7613819
 130.6357347  73.2678353 167.5553819 129.0307347  74.5708353 166.9833819
 129.5357347  75.4778353 167.3153819 129.2107347  74.4248353 165.9183819
 127.9597347  74.6668353 167.1603819 129.4087347  73.5928353 169.2603819
 130.3597347  73.9958353 169.9413819 128.2127347  73.3348353 169.7933819
 127.4097347  72.9868353 169.2693819 127.9737347  73.5448353 171.2153819
 128.2867347  74.5578353 171.4673819 126.4857347  73.3908353 171.5223819
 125.9067347  73.9538353 170.7903819 126.2027347  72.3438353 171.4153819
 126.1277347  73.8658353 172.9133819 126.2237347  75.0538353 173.2173819
 125.7137347  72.9398353 173.7683819 125.4597347  73.2018353 174.7203819
 125.6487347  71.9658353 173.4733819 128.7947347  72.5848353 172.0633819
 129.3437347  72.9808353 173.0973819 128.8877347  71.3178353 171.6553819
 128.4137347  70.9288353 170.8403819 129.7197347  70.3808353 172.4003819
 129.3827347  70.3798353 173.4373819 129.5707347  68.9728353 171.8263819
 129.6447347  69.0178353 170.7393819 130.3957347  68.3518353 172.1763819
 128.2587347  68.3238353 172.2113819 127.6377347  68.6948353 173.2043819
 127.8297347  67.3478353 171.4213819 126.9507347  66.8728353 171.6283819
 128.3787347  67.0728353 170.6063819 131.1797347  70.8068353 172.3833819
 131.8477347  70.7798353 173.4283819 131.6897347  71.2228353 171.2203819
 131.1847347  71.2478353 170.3343819 133.0717347  71.6858353 171.1663819
 133.7147347  70.8808353 171.5223819 133.4627347  72.0228353 169.7273819
 132.8127347  72.8218353 169.3713819 134.9087347  72.4938353 169.6593819
 135.1667347  72.7288353 168.6263819 135.0307347  73.3848353 170.2753819
 135.5657347  71.7058353 170.0273819 133.3107347  70.8618353 168.9043819
 132.3587347  70.7048353 168.7333819 133.2827347  72.8898353 172.0773819
 134.2887347  72.9658353 172.7903819 132.3437347  73.8388353 172.0723819
 131.4947347  73.8118353 171.5083819 132.4887347  75.0228353 172.9143819
 133.4577347  75.4728353 172.7003819 131.3887347  76.0318353 172.5943819
 131.3577347  76.2008353 171.5183819 130.4227347  75.6138353 172.8793819
 131.5887347  77.3558353 173.3033819 132.5937347  78.0348353 173.1013819
 130.6307347  77.7278353 174.1403819 130.7107347  78.6088353 174.6473819
 129.8137347  77.1328353 174.2773819 132.4617347  74.6588353 174.3933819
 133.2487347  75.1898353 175.1853819 131.5577347  73.7618353 174.7893819
 130.9037347  73.2838353 174.1693819 131.4507347  73.3988353 176.1983819
 131.3717347  74.3198353 176.7763819 130.1987347  72.5528353 176.4343819
 130.2177347  71.7048353 175.7503819 130.2377347  72.1478353 177.4453819
 128.8767347  73.2918353 176.2563819 128.7047347  73.4648353 175.1943819
 128.0637347  72.6598353 176.6123819 128.8317347  74.6188353 176.9893819
 129.1177347  74.6388353 178.2053819 128.5067347  75.6428353 176.3503819
 132.6897347  72.6528353 176.6753819 133.1187347  72.8258353 177.8213819
 133.2787347  71.8158353 175.8183819 133.0007347  71.6808353 174.8463819
 134.4117347  71.0128353 176.2633819 134.2067347  70.6908353 177.2843819
 134.5687347  69.7858353 175.3673819 133.5977347  69.3058353 175.2473819
 134.8897347  70.1078353 174.3763819 135.5627347  68.7668353 175.9053819
 136.5657347  69.0348353 175.5723819 135.5657347  68.8108353 176.9943819
 135.2557347  67.3478353 175.4663819 134.1417347  67.1018353 174.9593819
 136.1337347  66.4748353 175.6303819 135.7077347  71.8188353 176.2923819
 136.4207347  71.8178353 177.3013819 136.0317347  72.5118353 175.2023819
 135.4207347  72.6118353 174.3913819 137.3127347  73.1988353 175.0753819
 137.9207347  72.8648353 175.9163819 137.9747347  72.8318353 173.7433819
 138.9307347  73.3488353 173.6573819 138.1397347  71.7548353 173.7033819
 137.3257347  73.1298353 172.9203819 137.2017347  74.7148353 175.1753819
 138.1607347  75.3708353 175.5923819 136.0627347  75.2908353 174.8043819
 135.2347347  74.7758353 174.5063819 135.9077347  76.7298353 174.7943819
 134.8447347  76.9668353 174.8263819 136.3517347  77.1348353 175.7033819
 136.5237347  77.4258353 173.6023819 136.5357347  78.6628353 173.5663819
 137.0397347  76.6778353 172.6313819 137.0367347  75.6578353 172.6453819
 137.6627347  77.2518353 171.4463819 137.1157347  78.1368353 171.1213819
 139.0927347  77.7128353 171.7483819 139.1507347  78.0478353 172.7833819
 139.7717347  76.8658353 171.6493819 139.5537347  78.8318353 170.8343819
 138.8437347  79.1398353 169.8563819 140.6327347  79.4018353 171.0923819
 137.6327347  76.1978353 170.3463819 137.4337347  75.0088353 170.6073819
 137.8307347  76.6438353 169.1083819 137.9307347  77.6278353 168.8583819
 137.9197347  75.7188353 167.9953819 138.5007347  76.1888353 167.2013819
 138.4767347  74.8398353 168.3203819 136.5997347  75.2628353 167.4173819
 136.5357347  74.1788353 166.8373819 135.5397347  76.0618353 167.5513819
 135.5687347  76.9848353 167.9843819 134.2227347  75.6558353 167.0723819
 134.1087347  74.6018353 167.3243819 133.1397347  76.4888353 167.7613819
 132.1687347  76.1628353 167.3893819 133.1887347  76.2898353 169.2673819
 132.4107347  76.8908353 169.7393819 133.0267347  75.2378353 169.5003819
 134.1637347  76.5988353 169.6433819 133.3337347  77.8758353 167.4673819
 134.1037347  78.2128353 167.9723819 134.0737347  75.7688353 165.5583819
 133.3827347  74.9378353 164.9553819 134.6997347  76.7648353 164.9293819
 135.2387347  77.4928353 165.3973819 134.6497347  76.8788353 163.4743819
 133.6037347  76.8818353 163.1673819 135.3087347  78.1878353 163.0343819
 136.3767347  78.1208353 163.2413819 135.1087347  78.4188353 161.5503819
 135.5857347  79.3548353 161.2603819 135.5537347  77.5958353 160.9903819
 134.0427347  78.4718353 161.3303819 134.7337347  79.2808353 163.7573819
 135.1577347  80.1188353 163.4763819 135.3247347  75.6888353 162.7993819
 134.8197347  75.1638353 161.7943819 136.4647347  75.2538353 163.3383819
 136.9337347  75.6958353 164.1293819 137.1367347  74.0738353 162.8103819
 137.3647347  74.2438353 161.7583819 138.4427347  73.8348353 163.5693819
 138.1997347  73.5718353 164.5993819 139.2277347  72.6938353 162.9433819
 140.1527347  72.5408353 163.4993819 138.6317347  71.7818353 162.9743819
 139.4627347  72.9388353 161.9073819 139.2387347  75.0258353 163.5443819
 138.8557347  75.6888353 164.1563819 136.2347347  72.8518353 162.9083819
 136.1337347  72.0598353 161.9633819 135.5657347  72.6868353 164.0503819
 135.6397347  73.3058353 164.8583819 134.6517347  71.5658353 164.2173819
 135.2037347  70.6418353 164.0453819 134.0967347  71.5558353 165.6393819
 133.4137347  70.7148353 165.7573819 134.9177347  71.4588353 166.3493819
 133.5617347  72.4868353 165.8273819 133.5197347  71.6248353 163.2013819
 133.1367347  70.6008353 162.6283819 132.9717347  72.8188353 162.9633819
 133.2587347  73.6888353 163.4123819 131.8807347  72.9488353 162.0023819
 131.0827347  72.2678353 162.2983819 131.3507347  74.3818353 162.0123819
 132.1567347  75.0468353 161.7033819 130.1907347  74.5388353 161.0433819
 129.8317347  75.5678353 161.0693819 130.5237347  74.2958353 160.0343819
 129.3827347  73.8648353 161.3303819 130.9107347  74.7218353 163.3323819
 131.6867347  74.8068353 163.9243819 132.3237347  72.5538353 160.5973819
 131.6187347  71.8078353 159.9003819 133.4917347  73.0358353 160.1623819
 134.1227347  73.6258353 160.7043819 133.9357347  72.7148353 158.8073819
 133.1177347  72.9258353 158.1183819 135.1247347  73.6038353 158.3913819
 135.4367347  73.3008353 157.3923819 134.7037347  75.0638353 158.3533819
 135.5527347  75.6798353 158.0583819 133.8957347  75.1908353 157.6333819
 134.3597347  75.3688353 159.3413819 136.3087347  73.4168353 159.3233819
 137.1297347  74.0578353 159.0023819 136.0177347  73.6828353 160.3393819
 136.6307347  72.3758353 159.2983819 134.2687347  71.2288353 158.6853819
 133.9497347  70.5948353 157.6673819 134.8887347  70.6428353 159.7133819
 135.2017347  71.1268353 160.5553819 135.1637347  69.2098353 159.6833819
 135.7487347  68.9918353 158.7903819 135.9677347  68.8068353 160.9193819
 135.4117347  69.1248353 161.8013819 136.0167347  67.7188353 160.9493819
 137.3937347  69.3478353 161.0383819 137.3587347  70.4298353 160.9103819
 137.9607347  69.0358353 162.4123819 138.9757347  69.4258353 162.4843819
 137.3387347  69.5008353 163.1773819 137.9757347  67.9568353 162.5633819
 138.2867347  68.7808353 159.9523819 139.2937347  69.1828353 160.0623819
 138.3187347  67.6948353 160.0373819 137.8907347  69.0568353 158.9753819
 133.8737347  68.4048353 159.6053819 133.7917347  67.4168353 158.8643819
 132.8567347  68.8078353 160.3723819 132.8907347  69.6088353 161.0033819
 131.5857347  68.0978353 160.3513819 131.7777347  67.0478353 160.5733819
 130.6507347  68.6668353 161.4153819 129.7027347  68.1288353 161.3913819
 131.1077347  68.5548353 162.3983819 130.4737347  69.7238353 161.2163819
 130.9367347  68.1688353 158.9773819 130.4157347  67.1638353 158.4803819
 130.9487347  69.3468353 158.3433819 131.3307347  70.2168353 158.7153819
 130.3737347  69.4258353 157.0033819 129.3427347  69.0828353 157.0853819
 130.3687347  70.8578353 156.4683819 129.6487347  71.4568353 157.0263819
 131.3477347  71.3118353 156.6213819 130.0147347  70.8788353 154.9743819
 130.8257347  70.4108353 154.4153819 129.1257347  70.2688353 154.8163819
 129.7667347  72.2498353 154.4093819 129.4047347  72.1568353 153.3853819
 128.9787347  72.7378353 154.9833819 130.9587347  73.0868353 154.4223819
 131.7917347  72.7248353 154.8863819 131.0277347  74.2888353 153.8693819
 129.9967347  74.8148353 153.2313819 129.1237347  74.2938353 153.1563819
 130.0747347  75.7418353 152.8143819 132.1607347  74.9788353 153.9543819
 132.9647347  74.5818353 154.4413819 132.2267347  75.9048353 153.5323819
 131.1307347  68.5318353 156.0323819 130.5187347  67.8498353 155.2003819
 132.4627347  68.5448353 156.0973819 133.0117347  69.1078353 156.7473819
 133.2357347  67.7058353 155.1893819 132.9927347  67.9898353 154.1653819
 134.7297347  67.9228353 155.4213819 134.9747347  68.9748353 155.2763819
 134.9807347  67.6768353 156.4533819 135.5017347  67.1278353 154.5403819
 135.7887347  66.3128353 155.0023819 132.8757347  66.2378353 155.3663819
 132.6297347  65.5238353 154.3833819 132.8237347  65.7738353 156.6163819
 132.9897347  66.3368353 157.4503819 132.5127347  64.3718353 156.8703819
 133.2177347  63.7478353 156.3213819 132.6727347  64.0478353 158.3673819
 132.1167347  64.7858353 158.9453819 132.1077347  62.6678353 158.6773819
 132.2287347  62.4548353 159.7393819 131.0487347  62.6418353 158.4213819
 132.6407347  61.9168353 158.0933819 134.1467347  64.1188353 158.7653819
 134.6717347  63.2728353 158.3223819 134.5827347  65.0228353 158.3403819
 134.3867347  64.1158353 160.2533819 135.4577347  64.1688353 160.4493819
 133.8927347  64.9768353 160.7033819 133.9837347  63.1998353 160.6853819
 131.1157347  64.0388353 156.3693819 130.9037347  63.0038353 155.7293819
 130.1397347  64.9088353 156.6433819 130.2697347  65.7898353 157.1393819
 128.7697347  64.6298353 156.2263819 128.4807347  63.6618353 156.6353819
 127.8307347  65.7058353 156.7693819 126.8097347  65.4908353 156.4543819
 127.8797347  65.7158353 157.8583819 128.1317347  66.6798353 156.3843819
 128.6567347  64.5438353 154.7103819 128.0307347  63.6158353 154.1793819
 129.2517347  65.4978353 153.9943819 129.7987347  66.2638353 154.3883819
 129.1477347  65.4978353 152.5383819 128.0927347  65.4548353 152.2663819
 129.7527347  66.7828353 151.9753819 129.2197347  67.6368353 152.3933819
 130.7887347  66.8598353 152.3063819 129.7127347  66.8718353 150.4593819
 130.2847347  66.0478353 150.0323819 128.6847347  66.7578353 150.1163819
 130.2717347  68.1908353 149.9533819 130.0307347  68.3068353 148.8963819
 129.7927347  69.0158353 150.4813819 131.7777347  68.2738353 150.1423819
 132.1207347  69.2738353 149.8783819 132.0197347  68.1208353 151.1943819
 132.5027347  67.2698353 149.3183819 133.5087347  67.5278353 149.2623819
 132.4097347  66.3308353 149.7543819 132.0967347  67.2478353 148.3613819
 129.8297347  64.2728353 151.9393819 129.2707347  63.6028353 151.0583819
 131.0407347  63.9578353 152.4053819 131.5347347  64.4628353 153.1413819
 131.7497347  62.8108353 151.8493819 131.7597347  62.9078353 150.7633819
 133.1917347  62.7908353 152.3493819 133.2257347  63.2068353 153.3563819
 133.5297347  61.7568353 152.4203819 134.1477347  63.5668353 151.4583819
 134.4907347  62.9198353 150.6503819 133.6137347  64.3978353 150.9963819
 135.3457347  64.1018353 152.2093819 135.6827347  63.5388353 153.2703819
 135.9517347  65.0878353 151.7393819 131.0377347  61.5068353 152.1853819
 131.0507347  60.5648353 151.3843819 130.4137347  61.4258353 153.3623819
 130.4267347  62.1508353 154.0793819 129.6457347  60.2388353 153.6953819
 130.2787347  59.3578353 153.5873819 129.3427347  60.2868353 154.7413819
 128.4147347  60.0818353 152.8243819 128.1007347  58.9818353 152.3653819
 127.6927347  61.1808353 152.5883819 127.9017347  62.1068353 152.9623819
 126.5087347  61.1068353 151.7403819 125.8607347  60.3268353 152.1403819
 125.7497347  62.4388353 151.7573819 126.4717347  63.2538353 151.7033819
 125.1307347  62.5008353 150.8623819 124.8717347  62.6468353 152.9703819
 124.3727347  61.5778353 153.7003819 124.6147347  60.5688353 153.4013819
 123.5717347  61.7878353 154.8033819 123.1947347  60.9458353 155.3643819
 123.2527347  63.0698353 155.1903819 122.6247347  63.2338353 156.0533819
 123.7357347  64.1408353 154.4753819 123.4877347  65.1478353 154.7763819
 124.5377347  63.9278353 153.3723819 124.9107347  64.7738353 152.8143819
 126.8787347  60.7338353 150.3113819 126.1127347  60.0498353 149.6233819
 128.0477347  61.1738353 149.8403819 128.7167347  61.7338353 150.3683819
 128.4427347  60.8558353 148.4713819 127.6027347  61.1428353 147.8383819
 129.6977347  61.6408353 148.0823819 130.2477347  61.8978353 148.9873819
 130.3457347  60.9968353 147.4883819 129.4177347  62.9118353 147.3003819
 129.2017347  62.6558353 146.2633819 128.5257347  63.3928353 147.7023819
 130.5767347  63.8918353 147.3423819 130.3277347  65.1138353 147.2853819
 131.7367347  63.4388353 147.4323819 128.6977347  59.3678353 148.2523819
 128.7017347  58.9228353 147.1003819 128.9087347  58.5898353 149.3133819
 128.7707347  58.8978353 150.2763819 129.3627347  57.2098353 149.1883819
 129.6467347  57.0798353 148.1443819 130.5587347  56.9668353 150.1133819
 130.2767347  57.2378353 151.1303819 130.7877347  55.9008353 150.1193819
 131.8117347  57.7338353 149.7333819 131.5857347  58.7988353 149.6833819
 132.5667347  57.6048353 150.5083819 132.3697347  57.2708353 148.3993819
 132.5407347  56.1948353 148.4283819 131.6377347  57.4558353 147.6133819
 133.6667347  57.9838353 148.0653819 133.5197347  59.0608353 148.1473819
 134.4287347  57.7098353 148.7943819 134.1487347  57.6538353 146.6983819
 135.0367347  58.1618353 146.5113819 134.3137347  56.6298353 146.6263819
 133.4327347  57.9388353 145.9993819 128.2817347  56.1778353 149.4833819
 128.5637347  54.9768353 149.4333819 127.0617347  56.5998353 149.7863819
 126.7897347  57.5828353 149.8133819 125.9877347  55.6678353 150.1133819
 126.3957347  54.8438353 150.6983819 124.9097347  56.3428353 150.9763819
 124.5367347  57.2208353 150.4493819 123.7467347  55.3878353 151.2093819
 122.9907347  55.8788353 151.8223819 123.3107347  55.1048353 150.2513819
 124.1057347  54.4958353 151.7223819 125.5077347  56.7928353 152.3113819
 125.7037347  55.9138353 152.9243819 126.4687347  57.2718353 152.1243819
 124.6297347  57.7448353 153.0873819 125.1237347  58.0168353 154.0203819
 124.4537347  58.6428353 152.4953819 123.6767347  57.2638353 153.3083819
 125.3937347  55.1218353 148.8233819 125.0067347  55.8858353 147.9323819
 125.3257347  53.7968353 148.7243819 125.6787347  53.1588353 149.4373819
 124.7337347  53.1318353 147.5733819 124.0137347  53.7998353 147.1003819
 125.7897347  52.8018353 146.5113819 125.2987347  52.4498353 145.6043819
 126.3367347  53.7068353 146.2463819 126.6957347  51.8168353 146.9743819
 127.3557347  51.6258353 146.2763819 124.0257347  51.8738353 148.0543819
 123.9357347  51.6058353 149.2543819 123.5207347  51.0948353 147.0953819
 123.6377347  51.2588353 146.0953819 122.7377347  49.9128353 147.4383819
 121.9247347  50.2268353 148.0933819 122.1527347  49.2888353 146.1703819
 121.5807347  50.0468353 145.6353819 122.9707347  48.9858353 145.5163819
 121.2577347  48.0878353 146.4263819 121.8327347  47.3018353 146.9163819
 120.4567347  48.3688353 147.1093819 120.6617347  47.5528353 145.1383819
 120.0227347  48.3128353 144.6883819 121.4597347  47.3438353 144.4253819
 119.8547347  46.2898353 145.3833819 120.4897347  45.5398353 145.8543819
 119.0457347  46.5058353 146.0813819 119.2867347  45.7378353 144.1253819
 118.7437347  44.8768353 144.3383819 118.6597347  46.4438353 143.6883819
 120.0587347  45.5068353 143.4683819 123.5697347  48.8878353 148.1993819
 123.0857347  48.2698353 149.1543819 124.8167347  48.6858353 147.7893819
 125.2497347  49.1968353 147.0203819 125.6807347  47.7058353 148.4103819
 125.0707347  46.8588353 148.7243819 126.3767347  47.3348353 147.6583819
 126.4767347  48.1878353 149.6003819 127.1447347  47.3768353 150.2493819
 126.4307347  49.4788353 149.9143819 125.8727347  50.1698353 149.4123819
 127.1957347  50.0148353 151.0303819 128.1777347  49.5408353 151.0203819
 127.3697347  51.5258353 150.8843819 127.9437347  51.9088353 151.7273819
 127.8987347  51.7428353 149.9563819 126.3907347  52.0048353 150.8643819
 126.5167347  49.6998353 152.3573819 125.3067347  49.4708353 152.4243819
 127.3177347  49.6928353 153.4233819 128.3257347  49.8378353 153.3603819
 126.8457347  49.4778353 154.7903819 125.7577347  49.4078353 154.8073819
 127.3707347  48.1598353 155.3553819 127.2297347  47.3708353 154.6163819
 128.4437347  48.2458353 155.5293819 126.6847347  47.7618353 156.6483819
 125.7217347  48.3978353 157.0743819 127.1797347  46.7078353 157.2793819
 126.7607347  46.3938353 158.1543819 127.9797347  46.2098353 156.8893819
 127.3077347  50.6638353 155.6273819 128.4377347  50.6688353 156.1393819
 126.4727347  51.6928353 155.7943819 125.1487347  51.8838353 155.1763819
 124.3767347  51.3158353 155.6963819 125.1397347  51.5558353 154.1373819
 124.9197347  53.3608353 155.2913819 123.8587347  53.5858353 155.3993819
 125.2667347  53.8818353 154.3983819 125.6797347  53.7918353 156.4883819
 125.0987347  53.6508353 157.3993819 125.9367347  54.8498353 156.4353819
 126.9337347  52.9118353 156.4843819 127.7937347  53.3498353 155.9783819
 127.4607347  52.6878353 157.8933819 128.3097347  53.4628353 158.3513819
 126.9847347  51.6648353 158.6043819 126.2997347  50.9898353 158.2643819
 127.4427347  51.4468353 159.9743819 127.3667347  52.3798353 160.5323819
 126.5437347  50.4078353 160.6683819 126.5177347  49.5088353 160.0523819
 127.1037347  50.0328353 162.0273819 126.4517347  49.2978353 162.4993819
 128.1007347  49.6088353 161.9053819 127.1617347  50.9218353 162.6553819
 125.1287347  50.9458353 160.8063819 124.5027347  50.2018353 161.2983819
 125.1427347  51.8588353 161.4013819 124.7237347  51.1638353 159.8183819
 128.9117347  51.0338353 159.9913819 129.6907347  51.4838353 160.8423819
 129.3207347  50.1818353 159.0493819 128.7127347  49.7408353 158.3593819
 130.7317347  49.8198353 158.9553819 131.0667347  49.5038353 159.9433819
 130.9107347  48.6658353 157.9723819 130.3137347  48.8648353 157.0823819
 131.9527347  48.6298353 157.6553819 130.5217347  47.3138353 158.5323819
 129.5387347  47.3868353 158.9983819 130.4347347  46.5978353 157.7153819
 131.5167347  46.7948353 159.5463819 132.6957347  46.6128353 159.1823819
 131.1207347  46.5688353 160.7083819 131.5827347  51.0098353 158.5343819
 132.7327347  51.1378353 158.9723819 131.0387347  51.8858353 157.6893819
 130.1287347  51.7708353 157.2433819 131.7457347  53.1138353 157.3393819
 132.7277347  52.8648353 156.9363819 130.9747347  53.8768353 156.2453819
 129.9557347  54.0468353 156.5923819 131.6207347  55.2268353 155.9783819
 131.0617347  55.7508353 155.2023819 131.6157347  55.8198353 156.8923819
 132.6487347  55.0788353 155.6473819 130.9297347  53.0468353 154.9603819
 131.9267347  53.0268353 154.5193819 130.6737347  52.0188353 155.2153819
 129.9497347  53.5518353 153.9263819 129.9817347  52.9068353 153.0483819
 128.9437347  53.5448353 154.3453819 130.2157347  54.5688353 153.6383819
 131.9597347  53.9668353 158.5833819 133.0317347  54.5498353 158.7793819
 130.9417347  54.0498353 159.4443819 130.0217347  53.6368353 159.2923819
 131.0927347  54.7668353 160.7073819 131.3957347  55.7898353 160.4853819
 129.7617347  54.7858353 161.4563819 129.0017347  55.2318353 160.8143819
 129.4517347  53.7598353 161.6523819 129.8047347  55.5448353 162.7673819
 130.4457347  55.0148353 163.4723819 130.2517347  56.5248353 162.6043819
 128.4257347  55.7138353 163.3683819 127.7017347  55.8928353 162.5733819
 128.1297347  54.7908353 163.8673819 128.3867347  56.8178353 164.3213819
 128.2097347  57.7528353 163.9533819 128.5637347  56.6968353 165.6303819
 128.8027347  55.5248353 166.1933819 128.8547347  54.6838353 165.6183819
 128.9347347  55.4618353 167.2023819 128.5027347  57.7818353 166.3943819
 128.3217347  58.6928353 165.9723819 128.6367347  57.7038353 167.4023819
 132.1767347  54.1358353 161.5743819 132.9647347  54.8448353 162.2143819
 132.2147347  52.8048353 161.6233819 131.5597347  52.1868353 161.1453819
 133.2487347  52.1298353 162.4033819 133.1837347  52.4718353 163.4363819
 133.0227347  50.6198353 162.3633819 132.9737347  50.2968353 161.3233819
 133.8817347  50.1208353 162.8113819 131.7627347  50.1698353 163.0793819
 131.7177347  50.6358353 164.0633819 130.8877347  50.5108353 162.5253819
 131.7097347  48.6628353 163.2303819 131.6747347  48.1998353 162.2443819
 132.6217347  48.3138353 163.7143819 130.5517347  48.2358353 164.0093819
 130.5717347  48.4078353 165.0143819 129.4737347  47.6408353 163.5123819
 129.3557347  47.3798353 162.2203819 130.1047347  47.6368353 161.5773819
 128.5157347  46.9218353 161.8673819 128.4867347  47.2968353 164.3353819
 128.5637347  47.4908353 165.3333819 127.6527347  46.8388353 163.9683819
 134.6407347  52.4778353 161.8843819 135.5577347  52.7538353 162.6703819
 134.8127347  52.4728353 160.5613819 134.0967347  52.2118353 159.8833819
 136.0937347  52.8578353 159.9893819 136.8737347  52.2048353 160.3813819
 136.0647347  52.7078353 158.9103819 136.4557347  54.3028353 160.2843819
 137.6187347  54.6208353 160.5513819 135.4657347  55.1958353 160.2363819
 134.5037347  54.9768353 159.9793819 135.7097347  56.5978353 160.5623819
 136.4897347  56.9848353 159.9073819 134.4347347  57.4268353 160.3243819
 133.5967347  56.8958353 160.7753819 134.5507347  58.7918353 160.9823819
 133.6387347  59.3618353 160.8023819 134.6947347  58.6678353 162.0553819
 135.4017347  59.3268353 160.5623819 134.1657347  57.5798353 158.8383819
 133.2607347  58.1688353 158.6913819 135.0077347  58.0848353 158.3663819
 134.0347347  56.5958353 158.3893819 136.2037347  56.7328353 161.9963819
 137.1597347  57.4698353 162.2733819 135.5617347  56.0298353 162.9303819
 134.7607347  55.4248353 162.7523819 135.9917347  56.0918353 164.3243819
 136.0127347  57.1398353 164.6233819 135.0047347  55.3328353 165.2083819
 134.9637347  54.2948353 164.8773819 135.3837347  55.3268353 166.2303819
 133.5907347  55.9008353 165.2133819 133.2687347  56.0548353 164.1833819
 132.9167347  55.1648353 165.6513819 133.4237347  57.4558353 166.1153819
 133.7877347  58.6508353 164.8363819 133.7217347  59.6578353 165.2493819
 134.7947347  58.4798353 164.4543819 133.0687347  58.5448353 164.0243819
 137.3977347  55.5328353 164.5033819 138.1997347  56.0978353 165.2583819
 137.7117347  54.4288353 163.8233819 137.0627347  53.9158353 163.2273819
 139.0577347  53.8638353 163.8933819 139.2917347  53.6198353 164.9293819
 139.1067347  52.5898353 163.0483819 138.2977347  51.9418353 163.3853819
 138.8817347  52.8708353 162.0193819 140.3847347  51.7528353 163.0263819
 141.2417347  52.4228353 162.9593819 140.5167347  50.9478353 164.3043819
 141.4327347  50.3578353 164.2703819 140.5527347  51.6238353 165.1583819
 139.6597347  50.2818353 164.4043819 140.3857347  50.8398353 161.8153819
 141.3007347  50.2468353 161.8073819 139.5227347  50.1758353 161.8603819
 140.3347347  51.4398353 160.9073819 140.0997347  54.8728353 163.4183819
 141.1357347  55.0848353 164.0703819 139.8317347  55.5178353 162.2803819
 138.9897347  55.3788353 161.7223819 140.7677347  56.4998353 161.7473819
 141.7427347  56.0228353 161.6443819 140.2987347  56.9738353 160.3733819
 141.0037347  57.7078353 159.9813819 140.2447347  56.1228353 159.6933819
 139.3127347  57.4298353 160.4623819 140.9307347  57.6808353 162.6963819
 142.0437347  58.1838353 162.8873819 139.8317347  58.1438353 163.2943819
 138.8957347  57.7598353 163.1653819 139.9147347  59.2788353 164.2093819
 140.4237347  60.1018353 163.7073819 138.5037347  59.7628353 164.5903819
 137.9247347  58.9058353 164.9343819 138.5727347  60.7778353 165.7203819
 137.5657347  61.1078353 165.9753819 139.0357347  60.3188353 166.5933819
 139.1657347  61.6358353 165.4033819 137.8147347  60.3658353 163.3813819
 136.8177347  60.7048353 163.6623819 138.3957347  61.2118353 163.0153819
 137.7347347  59.6148353 162.5953819 140.7367347  58.9148353 165.4403819
 141.5127347  59.7338353 165.9503819 140.5797347  57.6878353 165.9413819
 139.9127347  56.9978353 165.5953819 141.3997347  57.2518353 167.0693819
 141.2527347  57.9558353 167.8883819 140.9677347  55.8598353 167.5263819
 140.8197347  55.2248353 166.6523819 141.7677347  55.4108353 168.1143819
 139.6947347  55.8818353 168.3493819 139.3087347  56.9688353 168.8283819
 139.0767347  54.8098353 168.5193819 142.8807347  57.2548353 166.7063819
 143.7227347  57.7228353 167.4873819 143.2197347  56.7388353 165.5223819
 142.5687347  56.3128353 164.8623819 144.6167347  56.7618353 165.0943819
 145.2117347  56.2358353 165.8403819 144.7627347  56.0508353 163.7493819
 145.8067347  56.0728353 163.4373819 144.4347347  55.0158353 163.8473819
 144.1507347  56.5558353 163.0023819 145.1427347  58.1918353 165.0033819
 146.2747347  58.4808353 165.4223819 144.3337347  59.1008353 164.4583819
 143.3937347  58.9038353 164.1153819 144.7607347  60.4888353 164.3133819
 145.7057347  60.5118353 163.7713819 143.7237347  61.2808353 163.4963819
 142.7307347  61.0538353 163.8833819 143.9587347  62.7758353 163.6393819
 143.2157347  63.3188353 163.0543819 143.8727347  63.0588353 164.6883819
 144.9567347  63.0238353 163.2773819 143.7797347  60.8698353 162.0383819
 143.0417347  61.4368353 161.4713819 144.7747347  61.0708353 161.6413819
 143.5637347  59.8048353 161.9523819 145.0007347  61.1238353 165.6773819
 145.9627347  61.8798353 165.8623819 144.1267347  60.8498353 166.6473819
 143.3107347  60.2478353 166.5423819 144.3057347  61.4298353 167.9773819
 144.4317347  62.5078353 167.8793819 143.0557347  61.1868353 168.8443819
 142.7457347  60.1478353 168.7333819 143.3717347  61.4408353 170.3113819
 142.4787347  61.2648353 170.9113819 144.1647347  60.7668353 170.6343819
 143.6977347  62.4728353 170.4403819 141.9147347  62.0948353 168.3803819
 142.1567347  63.1258353 168.6403819 141.8467347  62.0478353 167.2933819
 140.5697347  61.7458353 168.9683819 139.8167347  62.4368353 168.5893819
 140.3027347  60.7268353 168.6863819 140.6167347  61.8208353 170.0543819
 145.5647347  60.8768353 168.6333819 146.2887347  61.5998353 169.3303819
 145.8457347  59.5868353 168.4293819 145.2487347  58.9308353 167.9253819
 147.0917347  59.0268353 168.9483819 147.1117347  59.1738353 170.0283819
 147.1557347  57.5308353 168.6523819 148.0877347  57.1218353 169.0423819
 146.3127347  57.0298353 169.1273819 147.1127347  57.3708353 167.5753819
 148.3027347  59.7428353 168.3563819 149.2457347  60.0968353 169.0783819
 148.2887347  59.9748353 167.0423819 147.5427347  59.6888353 166.4083819
 149.3997347  60.6878353 166.4153819 150.3227347  60.1588353 166.6513819
 149.2137347  60.7118353 164.8993819 149.0017347  59.6998353 164.5543819
 148.3407347  61.3188353 164.6613819 150.4107347  61.2508353 164.1323819
 150.1597347  61.3158353 163.0733819 150.6277347  62.2638353 164.4703819
 151.6467347  60.3918353 164.3013819 151.4977347  59.1808353 164.5663819
 152.7667347  60.9278353 164.1723819 149.5277347  62.1068353 166.9643819
 150.6417347  62.5848353 167.2223819 148.3977347  62.7938353 167.1523819
 147.4647347  62.4468353 166.9293819 148.4377347  64.1408353 167.7133819
 149.0517347  64.7578353 167.0573819 147.0287347  64.7308353 167.7833819
 146.3527347  63.9438353 168.1193819 147.0267347  65.5028353 168.5533819
 146.4447347  65.3378353 166.5093819 146.5637347  64.6228353 165.6953819
 144.9667347  65.6198353 166.7043819 144.5557347  66.0528353 165.7923819
 144.4457347  64.6898353 166.9313819 144.8357347  66.3198353 167.5293819
 147.1847347  66.6068353 166.1283819 146.7517347  67.0218353 165.2183819
 147.0987347  67.3348353 166.9353819 148.2367347  66.3778353 165.9573819
 149.0667347  64.1398353 169.0983819 149.8827347  65.0118353 169.4183819
 148.6917347  63.1758353 169.9413819 148.0037347  62.4518353 169.7323819
 149.2817347  63.1108353 171.2733819 149.1697347  64.0928353 171.7343819
 148.5527347  62.0788353 172.1313819 148.3997347  61.1718353 171.5463819
 149.1837347  61.8088353 172.9783819 147.2137347  62.5708353 172.6453819
 147.3587347  63.4918353 173.2093819 146.5677347  62.8118353 171.8013819
 146.5297347  61.5438353 173.5253819 146.3567347  60.6298353 172.9573819
 147.1807347  61.2818353 174.3593819 145.2097347  62.0758353 174.0543819
 145.3937347  62.9658353 174.6563819 144.5817347  62.3818353 173.2173819
 144.4847347  61.0688353 174.8723819 143.5897347  61.4758353 175.2113819
 144.2847347  60.2288353 174.2923819 145.0717347  60.7948353 175.6863819
 150.7677347  62.7968353 171.2103819 151.5317347  63.2428353 172.0733819
 151.2017347  62.0348353 170.2063819 150.6027347  61.5728353 169.5223819
 152.6337347  61.8158353 170.0313819 153.0187347  61.5598353 171.0183819
 152.8927347  60.6688353 169.0513819 152.3717347  60.8778353 168.1173819
 153.9577347  60.6348353 168.8213819 152.4557347  59.3078353 169.5643819
 152.8797347  59.1378353 170.5543819 151.3717347  59.2908353 169.6753819
 152.8877347  58.1908353 168.6283819 153.9377347  58.3218353 168.3653819
 152.8047347  57.2328353 169.1413819 152.0477347  58.1638353 167.3643819
 150.9927347  58.1178353 167.6323819 152.1957347  59.0918353 166.8113819
 152.3857347  57.0088353 166.4893819 152.2147347  57.2648353 165.4953819
 153.3877347  56.7588353 166.6153819 151.7907347  56.1948353 166.7443819
 153.3767347  63.0598353 169.5533819 154.5647347  63.1988353 169.8593819
 152.7227347  63.9598353 168.8163819 151.7397347  63.8808353 168.5563819
 153.3887347  65.1598353 168.3143819 154.4187347  64.8578353 168.1263819
 152.7087347  65.6518353 167.0333819 151.6327347  65.6968353 167.2023819
 153.0417347  66.6688353 166.8273819 152.9767347  64.7928353 165.8123819
 154.0387347  64.8328353 165.5693819 152.7417347  63.7538353 166.0443819
 152.1707347  65.2318353 164.6063819 151.4107347  66.1988353 164.6703819
 152.3347347  64.5228353 163.4963819 152.9747347  63.7288353 163.4883819
 151.8207347  64.7718353 162.6513819 153.4247347  66.3138353 169.3093819
 154.1697347  67.2738353 169.0903819 152.6497347  66.2558353 170.3883819
 152.1057347  65.4378353 170.6613819 152.5227347  67.3988353 171.2843819
 152.3457347  68.2868353 170.6773819 151.3447347  67.1858353 172.2333819
 150.4117347  67.2168353 171.6713819 151.4117347  66.1958353 172.6843819
 151.3217347  68.1708353 173.2483819 150.5577347  68.0128353 173.8403819
 153.8017347  67.6238353 172.0833819 154.5847347  66.6968353 172.3093819
 154.0147347  68.8688353 172.5053819 153.4247347  69.6568353 172.2383819
 155.1107347  69.2318353 173.3903819 155.5127347  68.3138353 173.8183819
 156.2387347  69.9418353 172.6253819 157.1167347  69.9968353 173.2683819
 156.5127347  69.3348353 171.7623819 155.8947347  71.3418353 172.1473819
 155.0147347  71.3028353 171.5053819 155.6377347  71.9668353 173.0023819
 157.0527347  71.9688353 171.3873819 157.5277347  71.2148353 170.7603819
 156.6747347  72.7448353 170.7223819 158.0827347  72.5668353 172.3333819
 158.3777347  71.8158353 173.0663819 158.9777347  72.8318353 171.7703819
 157.5727347  73.7708353 173.0413819 158.3727347  74.3118353 173.4263819
 157.0407347  74.3658353 172.3743819 156.9467347  73.4778353 173.8183819
 154.6007347  70.1398353 174.5013819 153.6937347  70.9448353 174.2763819
 155.1707347  70.0448353 175.7073819 156.1567347  69.0568353 176.1773819
 157.1797347  69.4078353 176.0383819 156.0687347  68.1108353 175.6423819
 155.8127347  68.9108353 177.6183819 156.6797347  68.5938353 178.1983819
 155.0387347  68.1568353 177.7623819 155.3417347  70.2478353 178.0513819
 156.1727347  70.8648353 178.3933819 154.6417347  70.1668353 178.8823819
 154.6677347  70.8638353 176.8193819 153.5787347  70.8558353 176.8693819
 155.0317347  72.3348353 176.6763819 155.9557347  72.7058353 175.9503819
 154.2867347  73.1738353 177.3923819 153.4717347  72.8788353 177.9303819
 154.5627347  74.6048353 177.4783819 155.1017347  74.9288353 176.5883819
 153.2567347  75.4148353 177.5353819 152.6647347  75.0548353 178.3773819
 153.5527347  76.8898353 177.7553819 152.6167347  77.4468353 177.7933819
 154.0887347  77.0168353 178.6963819 154.1657347  77.2638353 176.9353819
 152.4507347  75.2148353 176.2643819 151.5297347  75.7958353 176.3223819
 153.0357347  75.5468353 175.4063819 152.2067347  74.1588353 176.1503819
 155.4147347  74.8568353 178.7143819 155.1217347  74.3358353 179.7973819
 156.4737347  75.6578353 178.5593819 156.6887347  76.1548353 177.6953819
 157.4247347  75.8878353 179.6373819 156.9327347  75.4908353 180.5253819
 158.7507347  75.1658353 179.3443819 159.4447347  75.3718353 180.1593819
 158.5337347  73.6638353 179.2533819 159.4837347  73.1708353 179.0453819
 158.1327347  73.2958353 180.1983819 157.8287347  73.4458353 178.4513819
 159.2987347  75.6438353 178.1093819 160.1437347  75.1828353 177.9263819
 157.7367347  77.3518353 179.9163819 158.0897347  77.6728353 181.0553819
 157.6187347  78.2398353 178.9353819 157.2267347  78.0178353 178.0203819
 158.0417347  79.6238353 179.0753819 158.4957347  79.7278353 180.0603819
 159.0747347  79.9898353 177.9993819 159.4957347  80.9648353 178.2443819
 160.1967347  78.9658353 177.9613819 160.9177347  79.2438353 177.1923819
 160.6937347  78.9348353 178.9303819 159.7847347  77.9828353 177.7333819
 158.4387347  80.0418353 176.7173819 159.0997347  80.2768353 176.0333819
 156.8537347  80.5728353 178.9743819 155.8397347  80.2488353 178.3463819
 156.9417347  81.7568353 179.5913819 157.9527347  82.2148353 180.5583819
 158.8387347  82.6088353 180.0603819 158.2857347  81.4058353 181.2083819
 157.2307347  83.2738353 181.3213819 157.9257347  84.0138353 181.7193819
 156.6957347  82.8498353 182.1713819 156.2897347  83.8918353 180.3513819
 156.7707347  84.6948353 179.7933819 155.4297347  84.3278353 180.8593819
 155.8627347  82.7468353 179.4203819 154.8857347  82.3268353 179.6593819
 155.7017347  83.2248353 177.9883819 154.6067347  83.6608353 177.6073819
 156.7647347  83.1668353 177.1833819 157.6887347  82.8398353 177.4653819
 156.6577347  83.5878353 175.7903819 156.2737347  84.6078353 175.7683819
 158.0337347  83.5658353 175.1283819 158.4997347  82.5978353 175.3133819
 157.9087347  83.6578353 174.0493819 158.9687347  84.6638353 175.6113819
 159.7397347  84.8328353 174.8603819 158.4087347  85.5938353 175.7083819
 159.6287347  84.3388353 176.9383819 159.6527347  83.1508353 177.3213819
 160.1197347  85.2758353 177.6033819 155.6797347  82.7058353 175.0263819
 154.9227347  83.1968353 174.1823819 155.6847347  81.4018353 175.3053819
 156.3317347  80.9498353 175.9523819 154.7207347  80.5098353 174.6713819
 154.7837347  80.6408353 173.5913819 155.0537347  79.0598353 175.0123819
 155.1367347  78.9588353 176.0943819 154.2287347  78.4218353 174.6943819
 156.3387347  78.5658353 174.3693819 156.1787347  78.4388353 173.2983819
 157.1137347  79.3238353 174.4883819 156.8257347  77.2588353 174.9583819
 156.7857347  77.1108353 176.1973819 157.2547347  76.3798353 174.1833819
 153.2977347  80.8528353 175.0943819 152.3687347  80.7948353 174.2803819
 153.1077347  81.2138353 176.3643819 153.8367347  81.2218353 177.0773819
 151.7907347  81.6368353 176.8293819 151.0727347  80.8388353 176.6423819
 151.8247347  81.9028353 178.3463819 152.6267347  82.6118353 178.5523819
 150.5157347  82.5248353 178.8103819 150.5587347  82.7048353 179.8843819
 150.3567347  83.4688353 178.2903819 149.6917347  81.8458353 178.5893819
 152.1287347  80.6138353 179.1193819 153.0567347  80.1868353 178.7383819
 152.2997347  80.8648353 180.1663819 151.0417347  79.5628353 179.0423819
 151.3417347  78.6868353 179.6173819 150.1157347  79.9658353 179.4523819
 150.8837347  79.2778353 178.0023819 151.3307347  82.8698353 176.0623819
 150.1857347  82.9438353 175.5933819 152.2187347  83.8558353 175.9213819
 153.1677347  83.8388353 176.2943819 151.8647347  85.0668353 175.1923819
 150.9687347  85.4908353 175.6463819 152.9977347  86.0858353 175.2883819
 152.7237347  86.9878353 174.7403819 153.1737347  86.3368353 176.3343819
 153.9057347  85.6618353 174.8593819 151.5447347  84.7578353 173.7363819
 150.6007347  85.3178353 173.1703819 152.3207347  83.8718353 173.1113819
 153.1127347  83.3938353 173.5413819 152.0747347  83.5178353 171.7163819
 152.0427347  84.4368353 171.1303819 153.2067347  82.6308353 171.2023819
 153.3977347  81.8428353 171.9303819 152.8847347  82.1438353 170.2823819
 154.4987347  83.3798353 170.9373819 154.3737347  84.0108353 170.0573819
 154.7087347  84.0418353 171.7773819 155.6767347  82.4558353 170.7253819
 155.6437347  81.2898353 171.1123819 156.7287347  82.9728353 170.1063819
 156.7137347  83.9458353 169.8013819 157.5527347  82.3968353 169.9343819
 150.7287347  82.8208353 171.5453819 149.9807347  83.1238353 170.6073819
 150.4047347  81.8848353 172.4383819 151.0027347  81.5908353 173.2103819
 149.1197347  81.1978353 172.3583819 149.0207347  80.7408353 171.3733819
 149.0497347  80.0748353 173.4083819 149.3247347  80.4938353 174.3763819
 147.6367347  79.5218353 173.5093819 147.6087347  78.7288353 174.2573819
 146.9537347  80.3198353 173.8003819 147.3337347  79.1198353 172.5423819
 150.0277347  78.9668353 173.0663819 149.9647347  78.1808353 173.8193819
 149.7817347  78.5528353 172.0883819 151.0407347  79.3688353 173.0453819
 147.9777347  82.1908353 172.5253819 146.9957347  82.1648353 171.7693819
 148.0847347  83.0848353 173.5113819 148.8727347  83.1478353 174.1563819
 147.0267347  84.0648353 173.7263819 146.0807347  83.5338353 173.8353819
 147.2997347  84.8528353 175.0053819 146.5057347  85.5828353 175.1593819
 147.3337347  84.1688353 175.8533819 148.2557347  85.3698353 174.9173819
 146.8917347  85.0008353 172.5313819 145.7757347  85.3708353 172.1463819
 148.0167347  85.4008353 171.9353819 148.9547347  85.1338353 172.2353819
 147.9727347  86.2788353 170.7713819 147.3837347  87.1588353 171.0283819
 149.3907347  86.7118353 170.3953819 149.9487347  85.8298353 170.0803819
 149.3657347  87.7068353 169.2483819 150.3857347  87.9998353 168.9983819
 148.8967347  87.2468353 168.3783819 148.7967347  88.5878353 169.5433819
 150.0247347  87.3128353 171.5293819 150.2907347  86.6148353 172.1633819
 147.2967347  85.5958353 169.5893819 146.4807347  86.2108353 168.8943819
 147.6277347  84.3268353 169.3403819 148.3077347  83.7878353 169.8753819
 147.0007347  83.6108353 168.2333819 147.1277347  84.1948353 167.3213819
 147.6847347  82.2488353 168.0153819 147.7667347  81.7518353 168.9823819
 146.8507347  81.3768353 167.0883819 147.3487347  80.4178353 166.9453819
 145.8677347  81.2128353 167.5293819 146.7377347  81.8738353 166.1253819
 149.0947347  82.4318353 167.4473819 149.6577347  83.0878353 168.1113819
 149.6007347  81.4668353 167.4483819 149.1397347  83.0058353 166.0413819
 150.1767347  83.1008353 165.7203819 148.6087347  82.3418353 165.3603819
 148.6657347  83.9878353 166.0333819 145.5067347  83.4538353 168.4773819
 144.6927347  83.6348353 167.5633819 145.1177347  83.1128353 169.7073819
 145.7457347  82.9788353 170.5003819 143.7017347  82.9038353 169.9933819
 143.3097347  82.2218353 169.2383819 143.5377347  82.2848353 171.3763819
 144.0737347  82.8828353 172.1133819 142.4857347  82.2948353 171.6623819
 144.0247347  80.9578353 171.3913819 144.9987347  80.9678353 171.5013819
 142.8997347  84.1978353 169.8963819 141.7017347  84.1568353 169.5963819
 143.5287347  85.3438353 170.1473819 144.5197347  85.4038353 170.3803819
 142.8467347  86.6318353 170.1103819 141.8047347  86.4408353 170.3663819
 143.4777347  87.5878353 171.1243819 142.9617347  88.5478353 171.0893819
 143.3907347  87.1658353 172.1253819 144.5307347  87.7328353 170.8813819
 142.8597347  87.2738353 168.7283819 142.6227347  88.4818353 168.6243819
 143.1317347  86.5048353 167.6743819 143.3677347  85.5158353 167.7493819
 143.1177347  87.0068353 166.3003819 143.2567347  86.1488353 165.6423819
 141.7737347  87.6578353 165.9643819 140.9677347  87.0598353 166.3903819
 141.7227347  88.6408353 166.4323819 141.5537347  87.8028353 164.4703819
 141.9967347  86.9708353 163.6833819 140.8627347  88.8638353 164.0753819
 140.6807347  89.0138353 163.0833819 140.5127347  89.5298353 164.7643819
 144.2667347  87.9818353 166.0453819 144.0947347  89.0028353 165.3793819
 145.4457347  87.6658353 166.5723819 145.5917347  86.8818353 167.2083819
 146.6417347  88.4268353 166.2783819 147.5077347  87.7878353 166.4513819
 146.6377347  88.6788353 165.2183819 146.8227347  89.7008353 167.0713819
 147.6247347  90.5488353 166.6643819 146.1147347  89.8668353 168.1853819
 145.4457347  89.1818353 168.5373819 146.2367347  91.0648353 169.0143819
 146.5157347  91.9218353 168.4013819 144.9017347  91.4038353 169.6653819
 144.0987347  91.2388353 168.9473819 144.7267347  90.7268353 170.5013819
 144.8437347  92.8348353 170.1603819 145.9137347  93.4038353 170.4633819
 143.7297347  93.3908353 170.2443819 147.3217347  90.8158353 170.0553819
 147.1817347  89.9508353 170.9223819 148.4107347  91.5828353 169.9693819
 148.5297347  92.3428353 169.3003819 149.5427347  91.3698353 170.8653819
 149.6987347  90.2938353 170.9463819 150.7957347  92.0278353 170.2903819
 150.4997347  92.8838353 169.6843819 151.4017347  92.4118353 171.1113819
 151.6457347  91.0968353 169.4443819 152.2277347  90.4438353 170.0943819
 150.9987347  90.4558353 168.8453819 152.5817347  91.8678353 168.5303819
 152.0257347  92.6488353 168.0123819 153.3487347  92.3638353 169.1263819
 153.2397347  90.9518353 167.5133819 152.4807347  90.5578353 166.8373819
 153.9387347  91.5278353 166.9063819 153.9627347  89.8198353 168.1573819
 154.5197347  89.3118353 167.4413819 154.5987347  90.1878353 168.8933819
 153.2757347  89.1688353 168.5873819 149.2707347  91.8998353 172.2673819
 149.7667347  91.3328353 173.2473819 148.5017347  92.9838353 172.3853819
 148.0637347  93.4728353 171.6043819 148.2347347  93.5548353 173.7013819
 149.1907347  93.7408353 174.1913819 147.4847347  94.8778353 173.5543819
 146.6597347  94.7408353 172.8553819 147.0467347  95.1448353 174.5163819
 148.3527347  96.0288353 173.0723819 147.8397347  96.9708353 173.2663819
 149.2777347  96.0458353 173.6483819 148.6857347  95.9378353 171.5953819
 148.0177347  95.1628353 170.8793819 149.6187347  96.6378353 171.1513819
 147.4497347  92.5878353 174.5783819 147.7267347  92.4638353 175.7773819
 146.4607347  91.9008353 174.0043819 146.1837347  91.9928353 173.0273819
 145.6847347  90.9368353 174.7763819 145.2787347  91.4328353 175.6583819
 144.5017347  90.4158353 173.9413819 144.8857347  90.0298353 172.9973819
 143.7917347  89.2828353 174.6713819 142.9577347  88.9268353 174.0663819
 144.4917347  88.4648353 174.8423819 143.4167347  89.6448353 175.6283819
 143.5227347  91.5548353 173.6443819 142.9897347  91.8098353 174.5603819
 144.0887347  92.4388353 173.3483819 142.5137347  91.2338353 172.5623819
 141.8567347  92.0908353 172.4113819 143.0367347  91.0088353 171.6323819
 141.9197347  90.3708353 172.8633819 146.5757347  89.7988353 175.2593819
 146.4927347  89.3738353 176.4183819 147.4357347  89.2808353 174.3813819
 147.5127347  89.5618353 173.4033819 148.3517347  88.2358353 174.8013819
 147.7817347  87.3728353 175.1453819 148.9417347  87.9068353 173.9453819
 149.2827347  88.6948353 175.9053819 149.5227347  87.9668353 176.8713819
 149.8127347  89.9128353 175.7813819 149.6417347  90.5398353 174.9953819
 150.7067347  90.4418353 176.8073819 151.5247347  89.7338353 176.9443819
 151.2767347  91.7858353 176.3593819 150.4717347  92.4008353 175.9563819
 151.6777347  92.3128353 177.2253819 152.3637347  91.6418353 175.3163819
 153.0357347  90.6148353 175.2393819 152.5417347  92.6758353 174.5033819
 153.2587347  92.6378353 173.7793819 151.9617347  93.5088353 174.6023819
 149.9907347  90.5878353 178.1433819 150.5477347  90.2428353 179.1913819
 148.7577347  91.0988353 178.1303819 148.2457347  91.3628353 177.2883819
 148.0447347  91.3158353 179.3843819 148.6957347  91.8468353 180.0783819
 146.8047347  92.2018353 179.1523819 147.0517347  92.8948353 178.3483819
 145.6007347  91.3798353 178.7353819 144.7457347  92.0388353 178.5813819
 145.8237347  90.8518353 177.8083819 145.3657347  90.6568353 179.5163819
 146.4567347  92.9768353 180.4223819 146.0837347  92.2798353 181.1733819
 147.3647347  93.4238353 180.8253819 145.4277347  94.0628353 180.2043819
 145.2297347  94.5708353 181.1483819 145.8057347  94.7818353 179.4773819
 144.5047347  93.6198353 179.8303819 147.6867347  89.9808353 180.0293819
 147.7737347  89.8248353 181.2533819 147.2997347  88.9888353 179.2203819
 147.1907347  89.0728353 178.2093819 146.9987347  87.6698353 179.7693819
 146.2737347  87.7778353 180.5763819 146.3687347  86.7738353 178.6873819
 146.9787347  86.8318353 177.7863819 146.3367347  85.3208353 179.1503819
 145.8887347  84.7008353 178.3733819 147.3527347  84.9788353 179.3453819
 145.7457347  85.2428353 180.0633819 144.9577347  87.2638353 178.3543819
 144.3057347  87.0648353 179.2053819 144.9837347  88.3448353 178.2183819
 144.3557347  86.6308353 177.1193819 143.3557347  87.0328353 176.9553819
 144.9827347  86.8518353 176.2553819 144.2947347  85.5508353 177.2573819
 148.2527347  87.0398353 180.3623819 148.2097347  86.4288353 181.4393819
 149.3887347  87.1698353 179.6723819 149.4687347  87.6388353 178.7703819
 150.6337347  86.6228353 180.1973819 150.4837347  85.5628353 180.4023819
 151.7477347  86.7768353 179.1633819 151.4647347  86.2698353 178.2413819
 151.8787347  87.8308353 178.9203819 152.9667347  86.2438353 179.6453819
 153.6637347  86.3528353 178.9643819 151.0227347  87.2978353 181.5073819
 151.4687347  86.6318353 182.4483819 150.8627347  88.6208353 181.5863819
 150.5297347  89.2118353 180.8243819 151.1707347  89.3258353 182.8263819
 152.1977347  89.0918353 183.1053819 151.0397347  90.8328353 182.6163819
 150.0717347  91.0498353 182.1653819 151.0607347  91.3338353 183.5843819
 152.1377347  91.3958353 181.7383819 153.1157347  90.6678353 181.4663819
 152.0227347  92.5678353 181.3223819 150.2627347  88.8678353 183.9603819
 150.7247347  88.6608353 185.0903819 148.9677347  88.7068353 183.6813819
 148.5407347  88.8918353 182.7733819 148.0517347  88.2348353 184.7123819
 148.1057347  88.9178353 185.5603819 146.6217347  88.2238353 184.1763819
 145.9447347  87.8698353 184.9533819 146.3367347  89.2328353 183.8793819
 146.5617347  87.5608353 183.3133819 148.4497347  86.8498353 185.2023819
 148.4657347  86.5918353 186.4123819 148.7877347  85.9458353 184.2793819
 148.7967347  86.1158353 183.2733819 149.1807347  84.6008353 184.6873819
 148.3997347  84.2058353 185.3373819 149.3097347  83.6888353 183.4683819
 149.6227347  84.2838353 182.6103819 150.0957347  82.9568353 183.6523819
 148.0237347  82.9598353 183.1243819 147.7067347  82.3718353 183.9853819
 147.2397347  83.6928353 182.9333819 148.1737347  81.8748353 181.6963819
 146.7797347  80.7858353 181.9703819 146.7297347  80.0498353 181.1683819
 146.8997347  80.2748353 182.9253819 145.8597347  81.3698353 181.9843819
 150.4807347  84.6208353 185.4813819 150.6517347  83.8338353 186.4183819
 151.4117347  85.5058353 185.1233819 151.3467347  86.1288353 184.3183819
 152.6347347  85.6298353 185.9113819 153.0947347  84.6438353 185.9773819
 153.6127347  86.5878353 185.2303819 153.0577347  87.4448353 184.8493819
 154.3107347  86.9668353 185.9763819 154.4017347  85.9708353 184.0913819
 154.7957347  85.0028353 184.4013819 153.7407347  85.7898353 183.2443819
 155.5467347  86.8738353 183.6613819 156.0577347  87.2578353 184.5443819
 156.2767347  86.2928353 183.0973819 155.0597347  88.0338353 182.8133819
 154.4397347  87.6548353 182.0013819 154.4297347  88.6858353 183.4183819
 156.1877347  88.8208353 182.2483819 155.8127347  89.6038353 181.6753819
 156.7657347  89.2048353 183.0233819 156.7757347  88.2048353 181.6503819
 152.3277347  86.1088353 187.3223819 152.9207347  85.6268353 188.2943819
 151.4057347  87.0628353 187.4573819 150.8377347  87.4348353 186.6963819
 151.1497347  87.6518353 188.7673819 152.1157347  87.8128353 189.2463819
 150.4337347  88.9908353 188.6083819 149.5837347  88.8658353 187.9373819
 150.0347347  89.3008353 189.5743819 151.3407347  90.0858353 188.0673819
 152.2307347  90.1608353 188.6923819 151.6757347  89.8168353 187.0653819
 150.6457347  91.4288353 188.0203819 149.7247347  91.3428353 187.4443819
 150.3637347  91.7298353 189.0293819 151.5347347  92.4928353 187.4023819
 152.4607347  92.5668353 187.9723819 151.8067347  92.1948353 186.3893819
 150.8687347  93.8228353 187.3653819 151.5097347  94.5198353 186.9363819
 149.9977347  93.7598353 186.8003819 150.6327347  94.1198353 188.3333819
 150.3547347  86.7218353 189.6813819 150.6937347  86.5878353 190.8623819
 149.3077347  86.0678353 189.1743819 149.0247347  86.1138353 188.1953819
 148.4657347  85.2128353 190.0093819 148.7687347  85.4138353 191.0373819
 146.9707347  85.5588353 189.8593819 146.4127347  84.9428353 190.5643819
 146.7267347  87.0198353 190.1993819 145.6667347  87.2468353 190.0883819
 147.0327347  87.2098353 191.2283819 147.3057347  87.6518353 189.5263819
 146.4547347  85.2278353 188.4663819 145.3977347  85.4858353 188.3993819
 147.0147347  85.7988353 187.7253819 146.5817347  84.1618353 188.2753819
 148.6857347  83.7328353 189.7433819 147.9787347  82.9018353 190.3313819
 149.6297347  83.3748353 188.8903819 150.2177347  84.0298353 188.3753819
 149.8997347  81.9778353 188.6213819 150.9697347  81.8398353 188.4663819
 149.6237347  81.3828353 189.4913819 149.1467347  81.4708353 187.4063819
 148.1297347  82.0348353 186.9853819 149.6537347  80.3808353 186.8283819
 150.4657347  79.8708353 187.1753819 149.0557347  79.8288353 185.6183819
 148.8627347  80.6628353 184.9433819 150.0237347  78.8418353 184.9653819
 150.3327347  78.1028353 185.7043819 149.5037347  78.3028353 184.1733819
 151.2557347  79.5098353 184.3853819 150.9487347  80.2928353 183.6913819
 151.8147347  79.9948353 185.1863819 152.1577347  78.5278353 183.6673819
 152.4617347  77.7398353 184.3563819 151.6057347  78.0488353 182.8583819
 153.3397347  79.1888353 183.1283819 153.3837347  80.2058353 183.1903819
 154.3617347  78.5618353 182.5633819 154.3797347  77.2458353 182.4323819
 153.5947347  76.6888353 182.7703819 155.1787347  76.7878353 181.9933819
 155.3937347  79.2728353 182.1193819 155.3927347  80.2878353 182.2153819
 156.1867347  78.8028353 181.6823819 147.7207347  79.1508353 185.8833819
 146.9807347  78.8798353 184.9323819 147.3937347  78.8728353 187.1463819
 148.0087347  79.0568353 187.9393819 146.1167347  78.2748353 187.5163819
 145.5187347  78.1918353 186.6083819 146.3387347  76.8828353 188.1053819
 147.0037347  76.9638353 188.9653819 145.3877347  76.4978353 188.4733819
 146.9257347  75.8888353 187.1173819 146.2437347  75.7658353 186.2763819
 147.8597347  76.2828353 186.7153819 147.1807347  74.5408353 187.7653819
 147.8837347  74.6588353 188.5893819 146.2527347  74.1578353 188.1903819
 147.7327347  73.5418353 186.7633819 147.7877347  72.5568353 187.2263819
 147.0487347  73.4598353 185.9193819 149.0817347  73.9338353 186.2713819
 149.4937347  73.1498353 185.7253819 148.9987347  74.7738353 185.6633819
 149.6967347  74.1518353 187.0813819 145.3357347  79.1468353 188.4953819
 144.4937347  78.6358353 189.2393819 145.5967347  80.4538353 188.5073819
 146.3007347  80.8978353 187.9183819 144.8867347  81.3648353 189.3753819
 144.7577347  80.9048353 190.3553819 145.4837347  82.2648353 189.5223819
 143.5307347  81.7468353 188.8163819 143.0607347  81.2198353 187.8093819
 142.8917347  82.6948353 189.4943819 143.2847347  83.1638353 190.3103819
 141.5577347  83.1568353 189.1313819 141.0617347  82.3918353 188.5343819
 140.6817347  83.3828353 190.3733819 141.1617347  84.1318353 191.0033819
 139.3127347  83.9038353 189.9693819 138.7047347  84.0588353 190.8603819
 139.4257347  84.8488353 189.4383819 138.8247347  83.1778353 189.3183819
 140.5517347  82.0988353 191.1733819 139.9277347  82.2778353 192.0493819
 140.0937347  81.3288353 190.5533819 141.5397347  81.7678353 191.4933819
 141.6957347  84.4378353 188.3203819 142.2277347  85.4398353 188.8123819
 141.2177347  84.3978353 187.0773819 140.8257347  83.5538353 186.6603819
 141.2027347  85.5478353 186.1843819 141.5007347  86.4358353 186.7413819
 142.2097347  85.3988353 185.0273819 141.8747347  84.5838353 184.3863819
 142.2637347  86.6778353 184.2053819 142.9787347  86.5578353 183.3923819
 141.2767347  86.8868353 183.7923819 142.5737347  87.5068353 184.8413819
 143.6027347  85.0508353 185.5603819 144.0127347  85.9198353 186.0753819
 143.5107347  84.2558353 186.3003819 144.5717347  84.6138353 184.4883819
 145.5357347  84.3838353 184.9413819 144.1847347  83.7258353 183.9883819
 144.6947347  85.4158353 183.7603819 139.7897347  85.6948353 185.6393819
 139.2007347  84.7178353 185.1673819 139.2507347  86.9098353 185.7033819
 139.7297347  87.7208353 186.0943819 137.9087347  87.1908353 185.2123819
 137.5327347  86.2978353 184.7123819 136.9427347  87.5148353 186.3603819
 135.9927347  87.8368353 185.9343819 136.7037347  86.2818353 187.2193819
 136.0167347  86.5298353 188.0283819 136.2727347  85.4898353 186.6073819
 137.6507347  85.9418353 187.6393819 137.4867347  88.5638353 187.1703819
 136.8657347  88.7688353 187.9003819 137.9627347  88.3468353 184.2233819
 138.8817347  89.1668353 184.2443819 136.9677347  88.3918353 183.3393819
 136.1967347  87.7238353 183.3373819 136.8717347  89.3938353 182.2833819
 137.7647347  90.0188353 182.2973819 136.8087347  88.7448353 180.8883819
 135.9127347  88.1258353 180.8393819 136.7137347  89.8078353 179.8063819
 136.6707347  89.3288353 178.8283819 135.8137347  90.4028353 179.9593819
 137.5897347  90.4548353 179.8543819 138.0197347  87.8568353 180.6583819
 137.9577347  87.4068353 179.6673819 138.9277347  88.4548353 180.7293819
 138.0427347  87.0708353 181.4133819 135.6337347  90.2408353 182.5423819
 134.5597347  89.7038353 182.8343819 135.7847347  91.5598353 182.4333819
 136.6467347  92.0008353 182.1123819 134.7297347  92.5038353 182.7633819
 133.7667347  91.9988353 182.6853819 134.8847347  93.0078353 184.2063819
 134.9077347  92.1478353 184.8753819 135.8477347  93.5088353 184.2983819
 133.7977347  93.9568353 184.6743819 133.8247347  94.8678353 184.0773819
 132.8207347  93.5008353 184.5163819 133.9667347  94.3038353 186.1413819
 133.0517347  94.7608353 186.5173819 134.1267347  93.3918353 186.7163819
 135.1347347  95.2528353 186.3533819 136.0607347  94.7588353 186.0583819
 135.0167347  96.1228353 185.7063819 135.2427347  95.6998353 187.7673819
 136.0517347  96.3448353 187.8663819 134.3697347  96.1938353 188.0423819
 135.3817347  94.8728353 188.3833819 134.7597347  93.6698353 181.7833819
 135.7587347  93.9088353 181.0983819 133.6397347  94.3858353 181.7103819
 132.7837347  94.1648353 182.2203819 133.5567347  95.5728353 180.8693819
 133.9727347  95.3208353 179.8943819 132.1037347  96.0098353 180.6973819
 131.6997347  96.3018353 181.6663819 132.0677347  96.8918353 180.0583819
 131.2357347  94.9278353 180.1013819 131.7657347  93.8428353 179.7893819
 130.0187347  95.1608353 179.9413819 134.3587347  96.7168353 181.4753819
 134.3697347  96.9148353 182.6933819 135.0277347  97.4798353 180.6103819
 135.1037347  97.2758353 179.6133819 135.7137347  98.6828353 181.0263819
 135.8837347  98.6508353 182.1023819 136.6937347  98.7258353 180.5503819
 134.9257347  99.9318353 180.6753819 134.0237347  99.9248353 179.8393819
 135.2877347 101.0288353 181.3393819 136.0237347 101.0438353 182.0453819
 134.6547347 102.3238353 181.1133819 133.8227347 102.1648353 180.4273819
 134.1197347 102.8938353 182.4293819 134.9577347 103.0718353 183.1033819
 133.6577347 103.8618353 182.2323819 133.1077347 101.9988353 183.1283819
 133.5527347 101.0208353 183.3133819 132.8567347 102.4238353 184.1003819
 131.8397347 101.8318353 182.3043819 131.4447347 102.8128353 182.0393819
 132.0757347 101.3198353 181.3713819 130.7837347 101.0458353 183.0633819
 131.1997347 100.0868353 183.3733819 130.5147347 101.5848353 183.9713819
 129.5627347 100.8138353 182.2463819 128.8697347 100.2748353 182.8033819
 129.1497347 101.7278353 181.9713819 129.8137347 100.2768353 181.3923819
 135.6077347 103.3158353 180.4583819 135.3377347 104.5208353 180.4563819
 136.7187347 102.8358353 179.9043819 136.9627347 101.8458353 179.9093819
 137.6997347 103.6758353 179.2343819 137.2887347 104.6788353 179.1193819
 138.9837347 103.8068353 180.0643819 139.6747347 104.4618353 179.5333819
 138.6807347 104.4148353 181.4263819 139.6037347 104.4998353 182.0003819
 138.2437347 105.4048353 181.2943819 137.9777347 103.7758353 181.9613819
 139.5797347 102.5158353 180.2393819 140.3997347 102.6028353 180.7683819
 138.0007347 103.0878353 177.8613819 137.5067347 102.0188353 177.4943819
 138.8247347 103.8038353 177.0953819 139.2767347 104.6698353 177.3903819
 139.1457347 103.3808353 175.7373819 138.2167347 103.0598353 175.2663819
 139.7457347 104.5488353 174.9553819 139.2787347 105.4708353 175.3013819
 140.8057347 104.6178353 175.1993819 139.6047347 104.4788353 173.4333819
 139.8767347 103.4728353 173.1143819 138.1697347 104.7318353 173.0073819
 138.0977347 104.6768353 171.9213819 137.5197347 103.9788353 173.4533819
 137.8607347 105.7218353 173.3413819 140.5487347 105.4648353 172.7623819
 140.4337347 105.3998353 171.6803819 140.3127347 106.4768353 173.0923819
 141.5767347 105.2258353 173.0323819 140.1027347 102.1948353 175.7163819
 140.1547347 101.4588353 174.7243819 140.8607347 101.9928353 176.7873819
 140.7547347 102.5038353 177.6643819 141.9277347 101.0038353 176.7943819
 141.9777347 100.5608353 175.8003819 143.2647347 101.6708353 177.1193819
 143.2057347 102.1348353 178.1043819 144.0427347 100.9098353 177.1713819
 143.6567347 102.7178353 176.0963819 143.7237347 103.9078353 176.4033819
 143.9177347 102.2798353 174.8703819 144.1857347 102.9388353 174.1393819
 143.8497347 101.2838353 174.6593819 141.6467347  99.8908353 177.7983819
 140.8877347 100.0548353 178.7563819 142.2747347  98.7428353 177.5603819
 142.8697347  98.5778353 176.7483819 142.1597347  97.6068353 178.4603819
 141.1137347  97.5058353 178.7503819 142.6027347  96.3218353 177.7633819
 143.6047347  96.4598353 177.3573819 142.6637347  95.5178353 178.4963819
 141.6637347  95.9098353 176.6463819 141.0197347  96.7978353 176.0503819
 141.5717347  94.6978353 176.3633819 143.0017347  97.8338353 179.7093819
 143.9997347  98.5588353 179.6883819 142.5907347  97.2018353 180.8063819
 141.7827347  96.5798353 180.8363819 143.2797347  97.3528353 182.0793819
 144.2827347  97.7278353 181.8763819 142.5677347  98.3658353 182.9843819
 141.5547347  98.0148353 183.1823819 143.0837347  98.4088353 183.9433819
 142.4997347  99.7638353 182.3973819 143.5047347 100.0908353 182.1323819
 141.9187347  99.7388353 181.4753819 141.8827347 100.7678353 183.3483819
 141.4187347 100.3558353 184.4313819 141.8637347 101.9708353 183.0123819
 143.3697347  96.0078353 182.7823819 142.5057347  95.1448353 182.6203819
 144.4317347  95.8428353 183.5673819 145.1807347  96.5308353 183.6413819
 144.6357347  94.6658353 184.4013819 143.8147347  93.9648353 184.2523819
 145.9257347  93.9348353 184.0193819 145.7777347  93.4748353 183.0423819
 146.7147347  94.6778353 183.9053819 146.4247347  92.8548353 184.9833819
 146.5647347  93.3128353 185.9623819 145.4057347  91.7388353 185.1383819
 145.7907347  90.9878353 185.8293819 144.4747347  92.1478353 185.5293819
 145.2207347  91.2778353 184.1683819 147.7527347  92.3008353 184.5043819
 148.0977347  91.5338353 185.1973819 147.6287347  91.8648353 183.5133819
 148.4867347  93.1048353 184.4583819 144.6827347  95.1158353 185.8533819
 145.4717347  95.9978353 186.2053819 143.8397347  94.5148353 186.6893819
 143.1827347  93.7898353 186.3993819 143.7737347  94.8368353 188.1073819
 144.5357347  95.5818353 188.3353819 142.4127347  95.4348353 188.4723819
 142.2097347  96.2788353 187.8133819 141.6387347  94.6908353 188.2843819
 142.3067347  95.9008353 189.9133819 142.4477347  95.0488353 190.5783819
 143.1117347  96.6058353 190.1233819 140.9757347  96.5568353 190.2173819
 140.1367347  96.6548353 189.2973819 140.7667347  96.9748353 191.3743819
 144.0317347  93.5778353 188.9183819 143.3847347  92.5488353 188.6973819
 144.9717347  93.6608353 189.8533819 145.5217347  94.5038353 190.0183819
 145.3147347  92.5558353 190.7403819 144.8797347  91.6318353 190.3583819
 146.8347347  92.3318353 190.8023819 147.2997347  93.2348353 191.1973819
 147.1647347  91.1768353 191.7353819 148.2447347  91.0318353 191.7673819
 146.7987347  91.4028353 192.7373819 146.6877347  90.2668353 191.3713819
 147.4007347  92.0778353 189.4033819 147.1367347  92.9168353 188.7603819
 148.4887347  92.0518353 189.4633819 146.9167347  90.7948353 188.7563819
 147.3657347  90.6938353 187.7683819 147.2037347  89.9448353 189.3743819
 145.8317347  90.8228353 188.6603819 144.7557347  92.8698353 192.1183819
 145.0437347  93.9318353 192.6833819 143.9577347  91.9538353 192.6563819
 143.6947347  91.0898353 192.1823819 143.3787347  92.0978353 193.9853819
 143.5477347  93.1078353 194.3583819 141.8567347  91.9138353 193.9733819
 141.6317347  90.9108353 193.6123819 141.2947347  92.0618353 195.3793819
 140.2127347  91.9288353 195.3543819 141.7387347  91.3078353 196.0293819
 141.5297347  93.0548353 195.7623819 141.2057347  92.9308353 193.0333819
 141.2947347  93.9248353 193.4723819 141.7577347  92.9468353 192.0933819
 139.7487347  92.6538353 192.7413819 139.3607347  93.4188353 192.0683819
 139.6517347  91.6748353 192.2723819 139.1817347  92.6678353 193.6723819
 144.0577347  91.0768353 194.8853819 143.9797347  89.8638353 194.6413819
 144.7287347  91.5708353 195.9203819 144.7807347  92.5698353 196.1193819
 145.4577347  90.7548353 196.8773819 145.5017347  89.7348353 196.4953819
 146.8887347  91.2718353 197.0523819 146.8547347  92.2338353 197.5643819
 147.4337347  90.5848353 197.7003819 147.6617347  91.4358353 195.7503819
 148.2657347  90.5458353 195.5763819 146.9577347  91.5098353 194.9213819
 148.5607347  92.6568353 195.7533819 148.9257347  93.1288353 196.8503819
 148.9017347  93.1478353 194.6563819 144.7387347  90.7568353 198.2203819
 143.7617347  91.4788353 198.4313819 145.2407347  89.9338353 199.1343819
 146.0587347  89.3408353 198.9923819 144.6277347  89.8278353 200.4403819
 145.2777347  89.2568353 201.1033819 144.5227347  90.8218353 200.8753819
 143.2657347  89.1598353 200.3663819 143.0137347  88.2698353 199.5473819
 142.3747347  89.6048353 201.2453819 142.5767347  90.3378353 201.9253819
 141.0117347  89.0868353 201.3263819 140.8277347  88.3718353 200.5243819
 140.7967347  88.3338353 202.6363819 141.0507347  88.9898353 203.4693819
 139.7397347  88.0888353 202.7353819 141.6137347  87.0568353 202.7443819
 141.3237347  86.3798353 201.9413819 142.6667347  87.2948353 202.5953819
 141.4177347  86.2148353 204.3243819 139.7407347  85.6088353 204.1753819
 139.4697347  85.0628353 205.0793819 139.0607347  86.4498353 204.0413819
 139.6697347  84.9438353 203.3143819 140.0517347  90.2648353 201.1853819
 139.8517347  91.0418353 202.1203819 139.4617347  90.3928353 200.0003819
 139.6647347  89.7838353 199.2073819 138.4657347  91.4158353 199.7123819
 138.3847347  92.1038353 200.5533819 138.8737347  92.2358353 198.4893819
 139.8747347  92.6358353 198.6533819 138.9327347  91.5728353 197.6263819
 137.9377347  93.3838353 198.1593819 136.9317347  92.9998353 197.9873819
 137.8777347  94.0648353 199.0083819 138.4137347  94.1388353 196.9313819
 139.4517347  94.4408353 197.0683819 138.3847347  93.4798353 196.0633819
 137.5597347  95.3618353 196.6683819 137.5367347  95.9858353 197.5623819
 138.0147347  95.9568353 195.8763819 136.1677347  95.0048353 196.2803819
 135.5627347  95.8488353 196.3413819 136.1607347  94.6438353 195.3053819
 135.8047347  94.2718353 196.9233819 137.1287347  90.7248353 199.4773819
 137.0147347  89.8838353 198.5803819 136.1197347  91.0878353 200.2713819
 136.1567347  91.8798353 200.9133819 134.8537347  90.3618353 200.2823819
 134.8807347  89.6518353 199.4553819 134.6987347  89.6038353 201.6023819
 133.7107347  89.1438353 201.6313819 135.4287347  88.7948353 201.6323819
 134.8717347  90.4608353 202.8243819 133.7947347  91.1278353 203.3813819
 132.8177347  91.0348353 202.9303819 133.9547347  91.9108353 204.5083819
 133.1057347  92.4248353 204.9333819 135.1987347  92.0358353 205.0903819
 135.3257347  92.6488353 205.9703819 136.2797347  91.3758353 204.5463819
 137.2547347  91.4708353 205.0003819 136.1147347  90.5928353 203.4203819
 136.9657347  90.0778353 202.9993819 133.6497347  91.2668353 200.0343819
 132.5067347  90.8198353 200.1703819 133.8787347  92.5258353 199.6663819
 134.7967347  92.9698353 199.7063819 132.8127347  93.3958353 199.1643819
 133.2527347  94.3768353 198.9853819 132.2527347  92.8578353 197.8473819
 131.8727347  91.8478353 198.0043819 131.4067347  93.4718353 197.5383819
 133.2867347  92.8368353 196.7393819 134.1037347  93.7788353 196.6693819
 133.2837347  91.8778353 195.9383819 131.6937347  93.5758353 200.1873819
 130.5397347  93.2158353 199.9483819 132.0397347  94.1358353 201.3433819
 133.0087347  94.2868353 201.6253819 131.0637347  94.5908353 202.3253819
 130.0967347  94.7088353 201.8363819 130.8687347  93.5718353 203.4523819
 131.8367347  93.3658353 203.9083819 130.2417347  94.0198353 204.2233819
 130.2437347  92.2548353 203.0203819 130.7447347  91.8888353 202.1243819
 130.3947347  91.5058353 203.7983819 128.7567347  92.4118353 202.7453819
 128.2927347  92.9578353 203.5663819 128.6167347  93.0098353 201.8453819
 128.0897347  91.1248353 202.5813819 127.6997347  90.6848353 203.4153819
 127.9527347  90.4848353 201.4273819 128.4337347  90.9778353 200.2983819
 128.9247347  91.8718353 200.3003819 128.3137347  90.4638353 199.4253819
 127.3167347  89.3158353 201.4073819 126.9427347  88.9238353 202.2713819
 127.2037347  88.8118353 200.5273819 131.5437347  95.9158353 202.8913819
 132.7157347  96.0498353 203.2573819 130.6417347  96.8918353 202.9643819
 129.6567347  96.7708353 202.7273819 130.9877347  98.2278353 203.3923819
 132.0447347  98.4058353 203.1923819 130.4257347  98.9498353 202.8003819
 130.7127347  98.4678353 204.8643819 130.0577347  97.6808353 205.5503819
 131.2317347  99.5928353 205.3483819 131.8297347 100.2228353 204.8133819
 130.9757347 100.0178353 206.7153819 131.2967347  99.2168353 207.3803819
 131.7717347 101.2818353 207.0353819 131.6307347 101.5328353 208.0863819
 132.8327347 101.0768353 206.8963819 131.3877347 102.4748353 206.1903819
 132.0287347 102.7218353 204.9843819 132.8107347 102.0538353 204.6533819
 131.6867347 103.8038353 204.2003819 132.2137347 103.9938353 203.2773819
 130.6717347 104.6388353 204.6003819 130.3227347 105.7138353 203.8153819
 129.5867347 106.2028353 204.2393819 130.0067347 104.4048353 205.7843819
 129.2097347 105.0628353 206.0973819 130.3627347 103.3248353 206.5693819
 129.8337347 103.1408353 207.4923819 129.4887347 100.2588353 206.9513819
 128.7717347 100.7748353 206.0913819 129.0347347  99.8708353 208.1453819
 129.6237347  99.4888353 208.8853819 127.6197347  99.9688353 208.4853819
 127.0297347  99.5768353 207.6563819 127.3307347  99.1218353 209.7393819
 128.0937347  99.3338353 210.4883819 125.9757347  99.4838353 210.3283819
 125.7897347  98.8748353 211.2133819 125.9687347 100.5378353 210.6053819
 125.1967347  99.2978353 209.5893819 127.3857347  97.6308353 209.3903819
 126.5157347  97.3788353 208.7843819 128.2667347  97.4448353 208.7763819
 127.4257347  96.7108353 210.5973819 127.4637347  95.6738353 210.2633819
 128.3107347  96.9318353 211.1943819 126.5317347  96.8648353 211.2023819
 127.1957347 101.4198353 208.6803819 126.1107347 101.8188353 208.2353819
 128.0267347 102.2328353 209.3373819 128.9617347 101.9638353 209.6443819
 127.6547347 103.5998353 209.6753819 126.7027347 103.8128353 209.1883819
 127.4777347 103.7698353 211.1843819 126.6217347 103.1858353 211.5213819
 128.3537347 103.3798353 211.7033819 127.2897347 105.1328353 211.5233819
 126.5027347 105.2208353 212.1003819 128.7107347 104.5738353 209.1763819
 129.9117347 104.3188353 209.3593819 128.3127347 105.6898353 208.5553819
 127.1897347 105.7858353 207.6113819 126.3087347 105.2428353 207.9533819
 127.4397347 105.3978353 206.6243819 126.9877347 107.2428353 207.6093819
 126.4697347 107.5768353 208.5083819 126.3877347 107.5638353 206.7573819
 128.4277347 107.8088353 207.5373819 128.5137347 108.7478353 208.0843819
 128.7247347 108.0108353 206.5083819 129.3027347 106.7078353 208.1693819
 130.0627347 106.2908353 207.5093819 130.1057347 107.2648353 209.3273819
 131.1507347 107.8808353 209.0853819 129.6557347 107.0838353 210.5713819
 128.8367347 106.5268353 210.8143819 130.3387347 107.6988353 211.7013819
 130.4847347 108.7518353 211.4603819 129.4807347 107.5628353 212.9563819
 129.1147347 106.5388353 213.0273819 130.1037347 107.7408353 213.8333819
 128.3047347 108.5078353 212.9883819 127.0017347 108.0278353 213.0213819
 126.8287347 106.9618353 213.0263819 125.9237347 108.8908353 213.0483819
 124.9167347 108.5018353 213.0743819 126.1427347 110.2518353 213.0413819
 125.0727347 111.1178353 213.0683819 125.3997347 112.0418353 213.0603819
 127.4257347 110.7508353 213.0063819 127.5927347 111.8178353 213.0003819
 128.4957347 109.8818353 212.9793819 129.4997347 110.2778353 212.9503819
 131.7187347 107.1028353 211.9453819 132.5397347 107.7378353 212.6143819
 131.9957347 105.9118353 211.4173819 131.3487347 105.3928353 210.8243819
 133.2677347 105.2368353 211.6453819 133.5507347 105.4518353 212.6753819
 133.1067347 103.7268353 211.4353819 132.7987347 103.5438353 210.4053819
 134.0757347 103.2458353 211.5693819 132.1127347 103.0878353 212.3623819
 132.2207347 103.2438353 213.7333819 133.0287347 103.8328353 214.1413819
 131.3077347 102.6558353 214.5863819 131.4007347 102.7898353 215.6543819
 130.2767347 101.8978353 214.0733819 129.5627347 101.4348353 214.7393819
 130.1577347 101.7308353 212.7103819 129.3507347 101.1368353 212.3073819
 131.0707347 102.3228353 211.8613819 130.9727347 102.1888353 210.7943819
 134.3887347 105.7518353 210.7533819 135.5517347 105.4058353 210.9853819
 134.0767347 106.5678353 209.7463819 133.1297347 106.8828353 209.5343819
 135.1037347 107.0828353 208.8493819 135.6497347 106.2478353 208.4093819
 134.4647347 107.8798353 207.7023819 133.8177347 108.6468353 208.1293819
 135.5397347 108.5688353 206.8703819 135.0707347 109.1288353 206.0613819
 136.1077347 109.2508353 207.5023819 136.2107347 107.8198353 206.4503819
 133.6087347 106.9618353 206.8263819 134.2647347 106.3038353 206.2573819
 132.9997347 106.3258353 207.4693819 132.6997347 107.7018353 205.8643819
 132.1267347 106.9828353 205.2793819 132.0167347 108.3388353 206.4263819
 133.3017347 108.3168353 205.1943819 136.0807347 107.9448353 209.6363819
 135.6797347 108.7528353 210.4833819 137.3767347 107.7718353 209.3623819
 137.7307347 107.0708353 208.7113819 138.4097347 108.5868353 209.9843819
 137.8877347 109.4068353 210.4773819 139.2027347 107.7638353 211.0113819
 139.9077347 108.4158353 211.5273819 138.5187347 107.3748353 211.7653819
 139.9587347 106.6118353 210.3813819 139.6127347 106.1468353 209.2983819
 141.0007347 106.1468353 211.0613819 141.5497347 105.3728353 210.6873819
 141.2517347 106.5638353 211.9573819 139.3787347 109.1958353 208.9803819
 140.3117347 109.8918353 209.3943819 139.1887347 108.9608353 207.6823819
 138.4397347 108.3668353 207.3273819 140.0317347 109.5288353 206.6343819
 140.7857347 110.1798353 207.0773819 140.7837347 108.4328353 205.8783819
 140.0547347 107.7608353 205.4263819 141.6447347 109.0348353 204.7763819
 142.1717347 108.2388353 204.2503819 141.0107347 109.5758353 204.0743819
 142.3687347 109.7208353 205.2143819 141.6167347 107.7048353 206.7893819
 142.0967347 107.0018353 206.3033819 139.1417347 110.3308353 205.6943819
 138.2297347 109.7778353 205.0713819 139.4097347 111.6368353 205.5923819
 140.1857347 112.1068353 206.0593819 138.5697347 112.5018353 204.7713819
 137.5307347 112.2598353 204.9963819 138.8427347 113.9668353 205.1083819
 138.1087347 114.6008353 204.6103819 138.7257347 114.1248353 206.1803819
 140.1487347 114.3448353 204.7103819 140.2997347 115.2868353 204.9353819
 138.7857347 112.2628353 203.2833819 137.8127347 112.1798353 202.5233819
 140.0367347 112.1488353 202.8483819 140.8517347 112.1358353 203.4613819
 140.3517347 112.0298353 201.4283819 139.7227347 112.7078353 200.8513819
 141.8037347 112.4238353 201.1723819 141.9997347 113.3798353 201.6573819
 142.4567347 111.6878353 201.6423819 142.1667347 112.5348353 199.7023819
 142.0857347 111.5558353 199.2303819 141.4567347 113.1908353 199.1983819
 143.5767347 113.0738353 199.5223819 143.6557347 114.0538353 199.9933819
 144.2857347 112.4188353 200.0293819 143.9477347 113.1848353 198.0523819
 143.8737347 112.2028353 197.5843819 143.2337347 113.8338353 197.5463819
 145.3247347 113.7208353 197.8633819 145.5377347 113.7808353 196.8473819
 145.3897347 114.6688353 198.2873819 146.0097347 113.0878353 198.3243819
 140.0767347 110.6008353 200.9783819 140.8547347 109.6878353 201.2723819
 138.9737347 110.4088353 200.2593819 138.3557347 111.1638353 199.9633819
 138.5467347 109.0948353 199.8273819 138.2477347 109.1518353 198.7803819
 139.3977347 108.4158353 199.8793819 137.4067347 108.5038353 200.6253819
 136.8217347 107.5068353 200.1843819 137.0707347 109.0818353 201.7753819
 137.5507347 109.8988353 202.1523819 135.9767347 108.6018353 202.6143819
 135.9567347 109.1968353 203.5273819 134.6317347 108.7808353 201.9033819
 134.6347347 108.1888353 200.9883819 133.8407347 108.3818353 202.5383819
 134.3017347 110.2238353 201.5543819 135.1687347 110.6858353 201.0823819
 133.4937347 110.2408353 200.8233819 133.8967347 111.0418353 202.7653819
 132.8017347 110.8748353 203.3023819 134.7807347 111.9308353 203.2013819
 135.6767347 112.0348353 202.7253819 134.5637347 112.5098353 204.0133819
 136.1997347 107.1418353 203.0073819 135.4147347 106.2488353 202.6833819
 137.2997347 106.9138353 203.7213819 137.9227347 107.6538353 204.0443819
 137.7187347 105.5788353 204.1103819 136.9297347 104.8958353 203.7963819
 139.0307347 105.1758353 203.4243819 139.8007347 105.8988353 203.6933819
 139.3477347 104.2098353 203.8183819 138.9607347 105.0828353 201.9133819
 138.1417347 104.4258353 201.6213819 138.7457347 106.0648353 201.4923819
 140.2697347 104.5558353 201.3483819 140.5887347 103.6848353 201.9213819
 140.1147347 104.2238353 200.3213819 141.3637347 105.6118353 201.3803819
 141.0907347 106.4378353 200.7233819 141.4447347 106.0198353 202.3873819
 142.6817347 105.0588353 200.9613819 143.2957347 105.8328353 200.6383819
 143.1277347 104.5758353 201.7673819 142.5427347 104.3808353 200.1853819
 137.9097347 105.4918353 205.6173819 138.2107347 106.4818353 206.2903819
 137.7287347 104.2808353 206.1343819 137.3297347 103.5038353 205.6073819
 138.0797347 103.9368353 207.5033819 138.2867347 104.8388353 208.0793819
 136.9197347 103.2238353 208.1973819 136.0407347 103.8668353 208.1593819
 136.6787347 102.3198353 207.6373819 137.2357347 102.7748353 209.9133819
 138.3547347 102.1168353 209.9903819 139.3207347 103.0528353 207.4563819
 139.2557347 101.9088353 206.9923819 140.4497347 103.5878353 207.9213819
 140.4877347 104.4798353 208.4153819 141.7467347 102.9428353 207.7663819
 141.6007347 101.9768353 207.2823819 142.6707347 103.7898353 206.8853819
 142.4737347 104.8438353 207.0793819 143.7047347 103.5998353 207.1733819
 142.5197347 103.5278353 205.3993819 142.4637347 102.4528353 205.2273819
 141.5787347 103.9558353 205.0523819 143.6617347 104.1058353 204.5873819
 143.9487347 103.5708353 203.4953819 144.2717347 105.0968353 205.0413819
 142.3797347 102.7338353 209.1313819 142.4597347 103.6728353 209.9303819
 142.8397347 101.5108353 209.3943819 142.7697347 100.7248353 208.7483819
 143.4937347 101.1958353 210.6563819 143.7637347 102.1448353 211.1183819
 142.5647347 100.4398353 211.6163819 142.1937347  99.5438353 211.1173819
 143.1417347 100.1088353 212.4793819 141.3967347 101.2488353 212.0943819
 141.5927347 102.4278353 212.7923819 142.5977347 102.7698353 212.9923819
 140.5207347 103.1698353 213.2343819 140.6867347 104.0928353 213.7693819
 139.2367347 102.7348353 212.9943819 138.3947347 103.3158353 213.3413819
 139.0277347 101.5558353 212.3093819 138.0217347 101.2108353 212.1213819
 140.1027347 100.8198353 211.8653819 139.9337347  99.8958353 211.3313819
 144.7397347 100.3578353 210.4113819 144.8467347  99.6478353 209.4073819
 145.6717347 100.4368353 211.3593819 145.5947347 101.0628353 212.1613819
 146.8917347  99.6468353 211.3563819 146.8487347  98.9688353 210.5043819
 148.1347347 100.5308353 211.2033819 148.1277347 101.2858353 211.9893819
 149.0227347  99.9178353 211.3583819 148.2487347 101.2238353 209.8623819
 148.2777347 100.4748353 209.0703819 147.3597347 101.8318353 209.6943819
 149.4807347 102.0998353 209.7683819 150.2267347 102.2448353 210.7363819
 149.7027347 102.6858353 208.5973819 149.0567347 102.5368353 207.8223819
 150.5187347 103.2848353 208.4733819 146.9927347  98.8538353 212.6523819
 146.6657347  99.3548353 213.7313819 147.4567347  97.6098353 212.5373819
 147.7217347  97.1838353 211.6493819 147.6277347  96.7348353 213.6973819
 147.8987347  95.7428353 213.3363819 148.7597347  97.2378353 214.5963819
 148.5867347  98.2858353 214.8403819 148.7457347  96.6858353 215.5363819
 150.1227347  97.0928353 213.9513819 150.2997347  96.1688353 213.1303819
 151.0187347  97.9058353 214.2633819 146.3247347  96.6138353 214.4813819
 146.2547347  96.9308353 215.6703819 145.2787347  96.1528353 213.8023819
 145.3277347  95.8108353 212.8423819 143.9537347  96.0998353 214.3923819
 143.9597347  96.7498353 215.2673819 142.9067347  96.5948353 213.3953819
 141.9187347  96.5488353 213.8523819 143.1297347  97.6248353 213.1153819
 142.9247347  95.9648353 212.5063819 143.5987347  94.6898353 214.8443819
 143.9917347  93.6908353 214.2283819 142.8537347  94.6248353 215.9463819
 142.6967347  95.4158353 216.5713819 142.1907347  93.3998353 216.3583819
 142.9097347  92.5858353 216.2643819 141.7297347  93.4818353 217.8153819
 141.2757347  94.4588353 217.9833819 140.9507347  92.7368353 217.9773819
 142.8197347  93.2728353 218.8413819 143.5867347  92.1158353 218.8433819
 143.4057347  91.3578353 218.0953819 144.5757347  91.9168353 219.7843819
 145.1697347  91.0148353 219.7663819 144.8017347  92.8758353 220.7473819
 145.7857347  92.6818353 221.6883819 145.8167347  93.4518353 222.2933819
 144.0477347  94.0298353 220.7723819 144.2277347  94.7798353 221.5283819
 143.0617347  94.2208353 219.8253819 142.4687347  95.1228353 219.8503819
 140.9867347  93.1298353 215.4673819 140.3207347  94.0508353 214.9863819
 140.7157347  91.8488353 215.2533819 141.2667347  91.0898353 215.6533819
 139.6067347  91.3898353 214.4273819 139.0437347  92.2488353 214.0613819
 140.0937347  90.6318353 213.1823819 140.4897347  89.6668353 213.4983819
 138.9387347  90.3818353 212.2243819 139.3017347  89.8438353 211.3483819
 138.1737347  89.7868353 212.7233819 138.5117347  91.3348353 211.9133819
 141.2097347  91.3998353 212.4933819 141.5417347  90.8478353 211.6143819
 140.8427347  92.3798353 212.1893819 142.0457347  91.5228353 213.1823819
 138.7297347  90.4998353 215.2913819 139.2137347  89.5208353 215.8753819
 137.4447347  90.8398353 215.3703819 137.0587347  91.6728353 214.9253819
 136.4587347  90.0568353 216.1013819 136.9607347  89.2658353 216.6573819
 135.7147347  90.9248353 217.1173819 136.4407347  91.3128353 217.8313819
 135.2947347  91.7818353 216.5913819 134.5897347  90.2428353 217.8993819
 133.9357347  89.7408353 217.1873819 135.1497347  89.1968353 218.8473819
 134.3327347  88.7248353 219.3923819 135.6897347  88.4408353 218.2773819
 135.8297347  89.6728353 219.5533819 133.7707347  91.2698353 218.6603819
 132.9757347  90.7658353 219.2103819 134.4147347  91.8028353 219.3603819
 133.3327347  91.9788353 217.9583819 135.4867347  89.4458353 215.0993819
 134.7137347  90.1658353 214.4573819 135.5227347  88.1228353 214.9793819
 136.1297347  87.5288353 215.5443819 134.7017347  87.3848353 214.0313819
 134.3517347  88.0628353 213.2523819 135.5157347  86.2738353 213.3633819
 135.9217347  85.6318353 214.1453819 134.8347347  85.6628353 212.7713819
 136.6707347  86.7138353 212.4603819 137.3257347  87.3588353 213.0453819
 137.4597347  85.5048353 211.9923819 138.2787347  85.8308353 211.3503819
 137.8637347  84.9768353 212.8563819 136.8047347  84.8368353 211.4333819
 136.1787347  87.5208353 211.2763819 137.0277347  87.8148353 210.6583819
 135.4917347  86.9168353 210.6843819 135.6627347  88.4128353 211.6323819
 133.5137347  86.7888353 214.7713819 133.6967347  86.0318353 215.7303819
 132.3037347  87.1268353 214.3303819 132.1397347  87.7458353 213.5363819
 131.0887347  86.6258353 214.9643819 131.3627347  85.9188353 215.7473819
 130.3007347  87.7598353 215.6273819 130.9377347  88.2808353 216.3423819
 130.0037347  88.4898353 214.8743819 129.1507347  87.2628353 216.2883819
 128.3887347  87.2748353 215.6723819 130.2387347  85.9278353 213.9173819
 129.8447347  86.5448353 212.9233819 129.9557347  84.6428353 214.1423819
 130.2957347  84.1068353 214.9403819 129.1067347  83.9008353 213.2183819
 129.4577347  84.0878353 212.2033819 129.2027347  82.4028353 213.5093819
 130.2537347  82.1138353 213.5203819 128.8097347  82.2128353 214.5083819
 128.4617347  81.5188353 212.5143819 127.6237347  82.0748353 212.0943819
 129.1277347  81.2718353 211.6873819 127.9477347  80.2388353 213.1403819
 126.9467347  80.2988353 213.8843819 128.5467347  79.1708353 212.8913819
 127.6597347  84.3708353 213.3043819 126.9567347  84.4298353 212.2883819
 127.1987347  84.7088353 214.5043819 127.7797347  84.7208353 215.3423819
 125.8177347  85.0958353 214.7433819 125.2387347  84.8398353 213.8563819
 125.2377347  84.3348353 215.9413819 125.9037347  84.4568353 216.7953819
 124.2817347  84.7808353 216.2163819 125.0347347  82.8508353 215.6803819
 124.3777347  82.7198353 214.8203819 125.9897347  82.3928353 215.4243819
 124.4397347  82.1418353 216.8843819 125.1367347  82.1928353 217.7203819
 123.5287347  82.6528353 217.1973819 124.1267347  80.6888353 216.5693819
 123.3867347  80.6438353 215.7703819 125.0267347  80.1978353 216.1983819
 123.6157347  79.9518353 217.7583819 123.4967347  78.9468353 217.5193819
 124.2937347  80.0428353 218.5413819 122.6997347  80.3508353 218.0463819
 125.7147347  86.5978353 214.9803819 126.7057347  87.2788353 215.2583819
 124.4887347  87.1038353 214.8673819 123.6557347  86.5448353 214.6843819
 124.2377347  88.5328353 215.0003819 124.8837347  89.0648353 214.3013819
 122.7747347  88.8318353 214.6673819 122.5677347  88.4908353 213.6533819
 122.1357347  88.2528353 215.3343819 122.3987347  90.2988353 214.7783819
 122.4217347  90.6048353 215.8243819 123.1347347  90.9068353 214.2523819
 121.0187347  90.5568353 214.2013819 120.9887347  90.2238353 213.1643819
 120.2797347  89.9688353 214.7463819 120.6507347  92.0298353 214.2733819
 120.6077347  92.3428353 215.3163819 121.4297347  92.6228353 213.7943819
 119.3437347  92.3078353 213.6183819 119.1287347  93.3228353 213.6893819
 119.3917347  92.0328353 212.6163819 118.5957347  91.7618353 214.0913819
 124.5667347  89.0158353 216.4063819 124.3817347  88.2908353 217.3873819
 125.0577347  90.2488353 216.4953819 125.2547347  90.8358353 215.6843819
 125.3637347  90.8828353 217.7733819 125.3877347  90.1298353 218.5613819
 126.7507347  91.5448353 217.7393819 126.8267347  92.1778353 216.8553819
 126.9427347  92.4328353 218.9683819 127.9287347  92.8958353 218.9323819
 126.1777347  93.2088353 218.9793819 126.8587347  91.8278353 219.8713819
 127.8387347  90.4708353 217.6513819 127.7337347  89.7938353 218.4993819
 127.6767347  89.8798353 216.7493819 129.2547347  91.0128353 217.6323819
 129.9607347  90.1848353 217.5683819 129.3827347  91.6658353 216.7693819
 129.4397347  91.5778353 218.5453819 124.2767347  91.9038353 218.0783819
 124.0927347  92.8708353 217.3293819 123.5547347  91.6898353 219.1793819
 123.7317347  90.9338353 219.8413819 122.4267347  92.5468353 219.5263819
 122.3567347  93.3148353 218.7553819 121.1367347  91.7248353 219.5633819
 120.2847347  92.3848353 219.7273819 120.9827347  91.2398353 218.5993819
 121.1867347  90.7468353 220.5873819 120.3507347  90.2358353 220.5923819
 122.6247347  93.2558353 220.8603819 122.4747347  94.4788353 220.9473819
 122.9617347  92.5018353 221.9023819 123.2557347  91.5278353 221.8333819
 122.9327347  93.0328353 223.2563819 122.1397347  93.7788353 223.3003819
 122.6347347  91.9188353 224.2593819 121.6627347  91.4768353 224.0393819
 123.3757347  91.1258353 224.1583819 122.6447347  92.4158353 225.5853819
 123.2487347  91.8728353 226.1333819 124.2507347  93.7148353 223.6173819
 125.3147347  93.4138353 223.0713819 124.1567347  94.6508353 224.5653819
 123.2837347  94.9178353 225.0193819 125.3307347  95.3818353 225.0343819
 125.8687347  95.7738353 224.1713819 124.8907347  96.5688353 225.9143819
 124.1407347  97.1398353 225.3673819 124.2707347  96.0718353 227.2113819
 123.9667347  96.9238353 227.8193819 123.3987347  95.4568353 226.9863819
 125.0017347  95.4778353 227.7593819 126.0777347  97.4828353 226.2123819
 126.7527347  96.9758353 226.9013819 126.6337347  97.6558353 225.2903819
 125.6787347  98.8118353 226.8033819 126.5707347  99.4098353 226.9893819
 125.0277347  99.3388353 226.1063819 125.1487347  98.6488353 227.7413819
 126.2887347  94.4608353 225.7793819 127.5107347  94.6488353 225.7303819
 125.7577347  93.4698353 226.4993819 124.7597347  93.2678353 226.5633819
 126.6197347  92.5808353 227.2703819 127.2157347  93.1988353 227.9413819
 125.7767347  91.6088353 228.0963819 125.0997347  91.0758353 227.4283819
 126.4357347  90.8648353 228.5423819 124.9587347  92.2648353 229.2013819
 124.7397347  91.5258353 229.9713819 125.5547347  93.0478353 229.6713819
 123.6587347  92.8618353 228.6993819 123.1917347  92.5348353 227.6083819
 123.0657347  93.7428353 229.4953819 123.4877347  93.9848353 230.3913819
 122.1877347  94.1778353 229.2103819 127.5757347  91.8088353 226.3713819
 128.7387347  91.6028353 226.7373819 127.1087347  91.3708353 225.2023819
 126.1617347  91.5408353 224.8643819 127.9437347  90.5938353 224.2963819
 128.4567347  89.8498353 224.9053819 127.0727347  89.9148353 223.2383819
 127.6687347  89.1948353 222.6783819 126.2727347  89.3568353 223.7243819
 126.5187347  90.8698353 222.3503819 126.1807347  91.6348353 222.8613819
 129.0127347  91.4308353 223.6063819 129.9997347  90.8658353 223.1213819
 128.8497347  92.7498353 223.5533819 128.0937347  93.2528353 224.0173819
 129.7727347  93.5958353 222.8013819 130.3757347  92.9588353 222.1543819
 128.9737347  94.5828353 221.9233819 128.2137347  94.0108353 221.3903819
 128.2837347  95.6318353 222.7773819 127.7277347  96.3148353 222.1353819
 127.5967347  95.1438353 223.4693819 129.0307347  96.1908353 223.3413819
 129.8857347  95.2638353 220.8983819 129.3217347  96.0478353 220.3933819
 130.7057347  95.7508353 221.4263819 130.4617347  94.3308353 219.8583819
 131.0947347  94.8958353 219.1733819 131.0557347  93.5608353 220.3493819
 129.6507347  93.8628353 219.3003819 130.7447347  94.3278353 223.7193819
 131.8827347  94.6008353 223.3293819 130.3297347  94.6578353 224.9433819
 129.4297347  94.3898353 225.3413819 131.1827347  95.4608353 225.8243819
 131.4187347  96.3938353 225.3123819 130.4277347  95.8118353 227.1143819
 129.9317347  94.9128353 227.4793819 131.3967347  96.3008353 228.1813819
 130.8447347  96.5458353 229.0893819 132.1237347  95.5188353 228.3983819
 131.9157347  97.1888353 227.8213819 129.3807347  96.8718353 226.8373819
 128.8527347  97.1118353 227.7603819 129.8647347  97.7698353 226.4523819
 128.6707347  96.4978353 226.0993819 132.5297347  94.7938353 226.0933819
 133.5527347  95.4908353 226.0633819 132.6057347  93.4938353 226.3893819
 131.5067347  92.5288353 226.5603819 131.1277347  92.1748353 225.6013819
 130.6637347  92.9688353 227.0933819 132.1427347  91.4248353 227.3453819
 131.6667347  90.4678353 227.1343819 132.0467347  91.5988353 228.4173819
 133.5697347  91.4168353 226.9293819 133.7147347  90.8348353 226.0193819
 134.2037347  90.9718353 227.6963819 133.9147347  92.8948353 226.7073819
 134.3797347  93.3768353 227.5673819 134.9567347  93.0688353 225.6153819
 136.1327347  93.3118353 225.9233819 134.5677347  92.9508353 224.3443819
 133.6207347  92.7138353 224.0473819 135.5187347  93.1638353 223.2603819
 136.3707347  92.5068353 223.4333819 134.8727347  92.8168353 221.9183819
 135.5917347  92.9798353 221.1153819 134.5637347  91.7718353 221.9223819
 134.0017347  93.4518353 221.7593819 136.0337347  94.5958353 223.2363819
 137.2367347  94.8158353 223.0503819 135.1467347  95.5748353 223.4233819
 134.1417347  95.4328353 223.5253819 135.5827347  96.9628353 223.4963819
 136.1247347  97.1898353 222.5783819 134.3767347  97.8908353 223.6123819
 133.6427347  97.4158353 224.2633819 134.6977347  98.8058353 224.1093819
 133.6797347  98.2758353 222.3073819 134.4297347  98.6468353 221.6083819
 133.0137347  97.0718353 221.6713819 132.5257347  97.3738353 220.7443819
 133.7647347  96.3128353 221.4553819 132.2707347  96.6628353 222.3563819
 132.6657347  99.3748353 222.5703819 132.1717347  99.6448353 221.6373819
 131.9227347  99.0208353 223.2843819 133.1737347 100.2488353 222.9783819
 136.5247347  97.1878353 224.6693819 137.5127347  97.9168353 224.5343819
 136.2317347  96.5878353 225.8233819 135.4047347  96.0138353 225.9863819
 137.1237347  96.7288353 226.9693819 137.2497347  97.7908353 227.1793819
 136.5117347  96.0488353 228.1943819 136.1397347  95.0668353 227.9033819
 137.2947347  95.8868353 228.9353819 135.3797347  96.8318353 228.8383819
 135.7517347  97.8048353 229.1603819 134.6027347  97.0178353 228.0963819
 134.7757347  96.1088353 230.0263819 134.9747347  94.8818353 230.1423819
 134.1017347  96.7688353 230.8453819 138.4977347  96.1458353 226.6673819
 139.5227347  96.7638353 226.9763819 138.5367347  94.9608353 226.0543819
 137.7137347  94.4218353 225.7863819 139.8157347  94.3408353 225.7173819
 140.4087347  94.2318353 226.6253819 139.5917347  92.9348353 225.1323819
 138.7007347  92.9498353 224.5053819 140.7777347  92.5258353 224.2533819
 140.6037347  91.5288353 223.8473819 140.8857347  93.2368353 223.4343819
 141.6887347  92.5198353 224.8513819 139.3667347  91.9248353 226.2623819
 140.2407347  91.9248353 226.9133819 138.5197347  92.2538353 226.8653819
 139.1097347  90.5098353 225.7883819 138.9607347  89.8588353 226.6503819
 138.2177347  90.4918353 225.1623819 139.9647347  90.1588353 225.2113819
 140.5937347  95.2288353 224.7533819 141.7977347  95.4508353 224.9223819
 139.9167347  95.7458353 223.7253819 138.9227347  95.5968353 223.5513819
 140.5957347  96.5918353 222.7483819 141.4517347  96.0408353 222.3583819
 139.6477347  96.9238353 221.5973819 140.1617347  97.5548353 220.8733819
 139.3277347  96.0018353 221.1123819 138.7757347  97.4518353 221.9843819
 141.1237347  97.8678353 223.3893819 142.2567347  98.2848353 223.1203819
 140.3197347  98.5048353 224.2443819 139.4007347  98.1688353 224.5333819
 140.7267347  99.7728353 224.8403819 141.1067347 100.4168353 224.0473819
 139.5227347 100.4478353 225.5003819 138.7087347 100.5128353 224.7783819
 139.1707347  99.8258353 226.3233819 139.8357347 101.8428353 226.0273819
 140.7307347 102.5148353 225.5163819 139.1127347 102.2798353 227.0553819
 139.2917347 103.2038353 227.4483819 138.3797347 101.6908353 227.4503819
 141.8497347  99.5758353 225.8503819 142.6917347 100.4628353 226.0313819
 141.8797347  98.4218353 226.5203819 141.2037347  97.6668353 226.4073819
 142.9337347  98.1698353 227.4963819 142.9127347  98.9708353 228.2353819
 142.6877347  96.8358353 228.2013819 143.4797347  96.6568353 228.9283819
 141.7257347  96.8668353 228.7133819 142.6817347  96.0318353 227.4663819
 144.3077347  98.1788353 226.8383819 145.2807347  98.6688353 227.4223819
 144.4067347  97.6398353 225.6253819 143.6097347  97.2648353 225.1113819
 145.6717347  97.5338353 224.9123819 146.4627347  97.5788353 225.6613819
 145.7277347  96.2058353 224.1533819 144.8627347  96.1378353 223.4933819
 146.6137347  96.1968353 223.5183819 145.7557347  95.0038353 225.0463819
 146.8907347  94.5948353 225.7093819 146.6187347  93.5158353 226.4193819
 147.3177347  92.9748353 227.0393819 145.3457347  93.2108353 226.2423819
 144.8597347  92.4228353 226.6703819 144.7837347  94.1268353 225.3883819
 143.7577347  94.1438353 225.0523819 145.9087347  98.6878353 223.9433819
 146.9667347  98.7368353 223.3073819 144.9597347  99.6118353 223.8173819
 144.0877347  99.5978353 224.3463819 145.0797347 100.7448353 222.8993819
 144.1407347 101.2968353 222.9273819 146.1997347 101.6908353 223.3373819
 147.0347347 101.0968353 223.7093819 146.5597347 102.2348353 222.4643819
 145.7997347 102.6938353 224.4073819 146.5087347 103.5218353 224.4133819
 144.8227347 103.1128353 224.1663819 145.7517347 102.0588353 225.7863819
 144.9187347 101.3568353 225.8343819 146.6627347 101.4848353 225.9543819
 145.6067347 103.0578353 226.8373819 145.6337347 104.0408353 226.5653819
 145.4417347 102.7768353 228.1233819 145.4007347 101.5268353 228.5593819
 145.4967347 100.7538353 227.9013819 145.2727347 101.3378353 229.5533819
 145.3157347 103.7738353 228.9943819 145.3467347 104.7408353 228.6703819
 145.1887347 103.5718353 229.9863819 145.3067347 100.2658353 221.4663819
 146.3317347 100.5488353 220.8423819 144.3337347  99.5248353 220.9413819
 143.5067347  99.2228353 221.4563819 144.3777347  99.0778353 219.5593819
 145.1107347  99.6958353 219.0403819 144.8117347  97.6098353 219.4603819
 144.1317347  97.0008353 220.0563819 144.7107347  97.2818353 218.4263819
 146.2377347  97.3488353 219.9213819 146.8887347  98.1468353 219.5653819
 146.2787347  97.3658353 221.0103819 146.7467347  96.0078353 219.4113819
 145.9977347  95.2388353 219.6013819 146.8847347  96.0588353 218.3313819
 148.0567347  95.6138353 220.0723819 147.9067347  95.5278353 221.1483819
 148.3607347  94.6308353 219.7133819 149.1437347  96.5948353 219.8033819
 150.0297347  96.2578353 220.2313819 149.2727347  96.6968353 218.7763819
 148.8897347  97.5158353 220.2133819 143.0107347  99.2408353 218.9023819
 141.9817347  99.2008353 219.5833819 142.9667347  99.4258353 217.5843819
 144.0917347  99.7168353 216.6803819 144.8897347  98.9818353 216.7843819
 144.5297347 100.6938353 216.8863819 143.4717347  99.6678353 215.3193819
 143.6057347  98.6838353 214.8693819 143.9447347 100.3898353 214.6533819
 142.0337347  99.9748353 215.4893819 141.4327347  99.4768353 214.7283819
 141.8457347 101.0438353 215.3943819 141.6747347  99.4738353 216.8923819
 140.9517347 100.1158353 217.3963819 141.0187347  98.1018353 216.8413819
 141.6417347  97.0728353 217.1113819 139.7327347  98.1018353 216.4953819
 139.2147347  98.9408353 216.2353819 138.9457347  96.8768353 216.4593819
 139.6307347  96.0328353 216.3743819 138.1327347  96.7098353 217.7493819
 138.8287347  96.6588353 218.5863819 137.5297347  97.6068353 217.8903819
 137.2057347  95.4928353 217.8213819 136.5647347  95.4978353 216.9393819
 138.0087347  94.2048353 217.8153819 137.3307347  93.3528353 217.8673819
 138.5957347  94.1458353 216.8983819 138.6777347  94.1888353 218.6763819
 136.3237347  95.5688353 219.0553819 135.6717347  94.6958353 219.0903819
 136.9487347  95.5908353 219.9483819 135.7177347  96.4738353 219.0143819
 138.0157347  96.8898353 215.2563819 137.2527347  97.8428353 215.0633819
 138.0747347  95.8248353 214.4613819 138.7657347  95.0828353 214.5743819
 137.1597347  95.6068353 213.3483819 136.5267347  96.4848353 213.2143819
 137.9117347  95.4218353 212.0173819 138.4827347  96.3308353 211.8263819
 138.8897347  94.2598353 212.0923819 139.4047347  94.1558353 211.1373819
 139.6197347  94.4488353 212.8793819 138.3467347  93.3408353 212.3143819
 136.9277347  95.2098353 210.8783819 137.4747347  95.0808353 209.9443819
 136.3297347  94.3198353 211.0753819 136.2717347  96.0768353 210.7983819
 136.3037347  94.3928353 213.6793819 136.8297347  93.3088353 213.9633819
 134.9897347  94.5788353 213.6463819 134.5597347  95.4548353 213.3493819
 134.0227347  93.5568353 214.0293819 134.5377347  92.7298353 214.5173819
 132.9997347  94.0998353 215.0403819 132.4857347  94.9478353 214.5873819
 131.9677347  93.0328353 215.3783819 131.2507347  93.4338353 216.0953819
 131.4437347  92.7328353 214.4703819 132.4687347  92.1668353 215.8113819
 133.7027347  94.5858353 216.3103819 133.9577347  93.7238353 216.9273819
 134.6397347  95.0698353 216.0353819 132.8717347  95.5498353 217.1283819
 133.4317347  95.8528353 218.0133819 132.6387347  96.4288353 216.5283819
 131.9457347  95.0628353 217.4343819 133.3267347  93.0788353 212.7653819
 132.4987347  93.7998353 212.1963819 133.6397347  91.8618353 212.3353819
 134.3467347  91.2738353 212.7773819 132.9957347  91.2468353 211.1803819
 132.5427347  92.0128353 210.5513819 134.0047347  90.5128353 210.2843819
 134.4257347  89.6818353 210.8503819 133.3087347  89.9658353 209.0463819
 134.0347347  89.4478353 208.4193819 132.5267347  89.2688353 209.3463819
 132.8657347  90.7878353 208.4843819 135.1447347  91.4498353 209.8753819
 134.7637347  92.1808353 209.1623819 135.4797347  92.0038353 210.7523819
 136.3267347  90.7378353 209.2633819 137.0937347  91.4658353 208.9993819
 136.7347347  90.0258353 209.9813819 136.0067347  90.2058353 208.3673819
 131.9407347  90.2928353 211.7163819 132.2737347  89.2908353 212.3633819
 130.6717347  90.5958353 211.4473819 130.3727347  91.3428353 210.8203819
 129.5927347  89.8388353 212.0653819 129.9647347  88.8378353 212.2843819
 129.1487347  90.4768353 213.3873819 128.3417347  89.8878353 213.8233819
 129.9907347  90.5058353 214.0783819 128.7967347  91.4918353 213.2013819
 128.4147347  89.7408353 211.1103819 128.3067347  90.4928353 210.1403819
 127.5297347  88.7878353 211.4053819 127.6417347  88.1298353 212.1763819
 126.3057347  88.6048353 210.6353819 126.5737347  88.2718353 209.6323819
 125.4227347  87.5368353 211.2793819 125.9737347  86.5968353 211.3153819
 125.2147347  87.8238353 212.3103819 124.1037347  87.3088353 210.5543819
 123.3567347  87.9998353 210.9463819 124.2317347  87.5438353 209.4973819
 123.5867347  85.8878353 210.6893819 122.4447347  85.6298353 210.2543819
 124.3167347  85.0298353 211.2293819 125.5497347  89.9218353 210.5283819
 125.0337347  90.2618353 209.4603819 125.4747347  90.6618353 211.6303819
 125.8427347  90.3648353 212.5343819 124.8537347  91.9798353 211.6483819
 125.3057347  92.6028353 210.8763819 123.3577347  91.9108353 211.3253819
 123.1917347  91.1658353 210.5473819 122.8137347  91.5758353 212.2093819
 122.7977347  93.2438353 210.8683819 123.5557347  94.2358353 210.8483819
 121.5967347  93.2988353 210.5293819 125.0837347  92.5888353 213.0243819
 125.4187347  91.8898353 213.9843819 124.8997347  93.9038353 213.1063819
 124.6737347  94.4878353 212.3013819 125.0027347  94.6448353 214.3583819
 125.2107347  93.9538353 215.1753819 126.1687347  95.6468353 214.3453819
 125.9927347  96.3708353 213.5503819 126.2437347  96.3968353 215.6653819
 127.0747347  97.1008353 215.6373819 125.3127347  96.9398353 215.8283819
 126.3967347  95.6878353 216.4783819 127.4807347  94.9288353 214.0633819
 128.2967347  95.6508353 214.0573819 127.6617347  94.1838353 214.8383819
 127.4247347  94.4368353 213.0923819 123.6757347  95.3578353 214.5763819
 123.1707347  96.0248353 213.6673819 123.1127347  95.2158353 215.7743819
 123.5727347  94.7708353 216.5683819 121.7687347  95.6938353 216.0533819
 121.2177347  95.7538353 215.1143819 121.0437347  94.7168353 216.9743819
 121.5037347  93.7328353 216.8883819 121.1677347  95.0378353 218.0083819
 119.5657347  94.6078353 216.6573819 118.9767347  95.6138353 216.2063819
 118.9917347  93.5168353 216.8593819 121.8067347  97.0968353 216.6593819
 122.8507347  97.7488353 216.7323819 120.6387347  97.5648353 217.1033819
 119.7857347  97.0118353 217.1853819 120.5127347  98.9538353 217.5133819
 120.8347347  99.5968353 216.6933819 119.4617347  99.1748353 217.6983819
 121.3157347  99.2968353 218.7543819 121.9857347 100.3298353 218.8003819
 121.2537347  98.4468353 219.7793819 120.7747347  97.5468353 219.7593819
 121.9007347  98.7768353 221.0473819 121.6147347  99.7898353 221.3313819
 121.4327347  97.8018353 222.1283819 120.3427347  97.8098353 222.1583819
 121.7367347  96.7938353 221.8453819 121.9597347  98.0958353 223.5223819
 123.0307347  97.8948353 223.5533819 121.8277347  99.1548353 223.7423819
 121.2617347  97.2698353 224.5863819 120.0237347  97.3808353 224.7063819
 121.9467347  96.5048353 225.2963819 123.4207347  98.7578353 220.9173819
 124.1047347  99.7118353 221.3163819 123.9677347  97.6818353 220.3463819
 123.4427347  96.8768353 220.0043819 125.4127347  97.5948353 220.1723819
 125.8867347  97.7708353 221.1383819 125.7997347  96.2008353 219.6813819
 126.8807347  96.1468353 219.5543819 125.4827347  95.4568353 220.4113819
 125.3127347  96.0028353 218.7263819 125.9127347  98.6628353 219.2073819
 126.9667347  99.2688353 219.4323819 125.1727347  98.9018353 218.1233819
 124.3147347  98.4048353 217.8853819 125.5717347  99.9368353 217.1753819
 126.5927347  99.7328353 216.8533819 124.6517347  99.9108353 215.9553819
 124.6397347  98.8958353 215.5573819 123.6377347 100.1348353 216.2863819
 125.0087347 100.8688353 214.8183819 124.9477347 101.8888353 215.1983819
 126.4317347 100.6398353 214.3343819 126.6577347 101.3348353 213.5253819
 127.1267347 100.8028353 215.1583819 126.5327347  99.6168353 213.9713819
 124.0217347 100.7128353 213.6733819 124.2857347 101.3998353 212.8693819
 124.0547347  99.6888353 213.3013819 123.0157347 100.9378353 214.0273819
 125.5557347 101.3138353 217.8273819 126.4397347 102.1388353 217.5703819
 124.5507347 101.5848353 218.6613819 123.7737347 100.9528353 218.8553819
 124.5027347 102.8548353 219.3743819 124.5427347 103.6628353 218.6433819
 123.1987347 102.9638353 220.1623819 123.0877347 102.0938353 220.8093819
 123.2327347 103.8398353 220.8093819 122.0847347 103.0568353 219.2923819
 121.8387347 102.1618353 218.9793819 125.6977347 102.9998353 220.3023819
 126.3267347 104.0628353 220.3563819 126.0367347 101.9358353 221.0333819
 125.5287347 101.0508353 221.0473819 127.2147347 101.9928353 221.8933819
 127.0807347 102.8088353 222.6033819 127.3667347 100.6838353 222.6673819
 127.5397347  99.8788353 221.9523819 128.5497347 100.7568353 223.6223819
 128.6397347  99.8148353 224.1633819 129.4637347 100.9388353 223.0563819
 128.3947347 101.5688353 224.3323819 126.1727347 100.4268353 223.4163819
 125.4557347 100.1568353 222.8053819 128.4717347 102.2738353 221.0763819
 129.2957347 103.1168353 221.4563819 128.6257347 101.5828353 219.9433819
 127.9507347 100.9078353 219.5833819 129.8157347 101.7588353 219.1183819
 130.6897347 101.5618353 219.7393819 129.7947347 100.7718353 217.9513819
 128.8577347 100.9048353 217.4103819 130.5997347 101.0378353 217.2663819
 129.9367347  99.2888353 218.3013819 129.2037347  99.0458353 219.0703819
 129.6577347  98.4238353 217.0843819 129.7637347  97.3728353 217.3533819
 128.6427347  98.6078353 216.7323819 130.3667347  98.6688353 216.2933819
 131.3187347  99.0028353 218.8503819 131.4017347  97.9438353 219.0933819
 132.0677347  99.2628353 218.1033819 131.4827347  99.5958353 219.7503819
 129.9237347 103.1848353 218.5993819 130.9847347 103.8118353 218.7053819
 128.8397347 103.7158353 218.0303819 127.9387347 103.2458353 217.9483819
 128.8887347 105.0618353 217.4683819 129.7277347 105.1208353 216.7753819
 127.6067347 105.3658353 216.6683819 127.6857347 106.3778353 216.2713819
 127.4677347 104.4028353 215.4983819 126.5577347 104.6318353 214.9443819
 128.3287347 104.5048353 214.8383819 127.4167347 103.3808353 215.8723819
 126.3817347 105.3178353 217.5603819 125.4927347 105.5358353 216.9693819
 126.2907347 104.3248353 218.0003819 126.4807347 106.0578353 218.3543819
 129.1227347 106.0888353 218.5673819 129.8877347 107.0438353 218.3893819
 128.4727347 105.9158353 219.7213819 127.8357347 105.1438353 219.9153819
 128.6437347 106.8608353 220.8173819 128.4047347 107.8658353 220.4693819
 127.6887347 106.4888353 221.9543819 126.6977347 106.3608353 221.5193819
 127.9987347 105.5158353 222.3353819 127.5437347 107.4238353 223.1533819
 127.6557347 108.4518353 222.8093819 126.1657347 107.2398353 223.7713819
 126.0587347 107.9058353 224.6273819 125.4007347 107.4748353 223.0313819
 126.0487347 106.2068353 224.0983819 128.6247347 107.1658353 224.1873819
 128.4937347 107.8468353 225.0283819 128.5527347 106.1368353 224.5393819
 129.6047347 107.3278353 223.7373819 130.0907347 106.8858353 221.2933819
 130.6867347 107.9588353 221.4573819 130.6807347 105.7058353 221.5083819
 130.2297347 104.7998353 221.3833819 132.0687347 105.6488353 221.9553819
 132.1657347 106.2678353 222.8473819 132.4457347 104.2108353 222.3063819
 132.0587347 103.5398353 221.5393819 133.5307347 104.1118353 222.2993819
 131.9137347 103.7838353 223.6583819 132.5957347 103.9118353 224.6753819
 130.6907347 103.2708353 223.6763819 130.2797347 102.9638353 224.5573819
 130.1617347 103.1838353 222.8083819 133.0137347 106.2098353 220.9003819
 133.9687347 106.9218353 221.2303819 132.7647347 105.9038353 219.6253819
 131.9927347 105.3168353 219.3103819 133.6227347 106.4158353 218.5633819
 134.6527347 106.1298353 218.7783819 133.2037347 105.8048353 217.2253819
 133.1637347 104.7208353 217.3343819 132.1927347 106.1388353 216.9913819
 134.1107347 106.1418353 216.0533819 135.1187347 106.3438353 216.4173819
 134.1787347 105.2828353 215.3853819 133.5967347 107.3468353 215.2833819
 132.5697347 107.1628353 214.9673819 133.5767347 108.2148353 215.9423819
 134.4167347 107.6448353 214.1143819 134.1157347 107.2678353 213.2153819
 135.5267347 108.3718353 214.1383819 135.9937347 108.8868353 215.2643819
 135.4977347 108.7288353 216.1413819 136.8497347 109.4418353 215.2553819
 136.1847347 108.5858353 213.0033819 135.8347347 108.1928353 212.1293819
 137.0397347 109.1428353 213.0063819 133.5747347 107.9358353 218.5023819
 134.6117347 108.5918353 218.3503819 132.3807347 108.5148353 218.6243819
 131.5157347 108.0068353 218.8093819 132.2197347 109.9568353 218.4983819
 132.8257347 110.2608353 217.6443819 130.7457347 110.3008353 218.2663819
 130.1427347 109.7158353 218.9613819 130.5947347 111.3508353 218.5183819
 130.2147347 110.0638353 216.8503819 130.4357347 109.0328353 216.5753819
 128.7087347 110.2618353 216.8033819 128.3507347 110.0888353 215.7883819
 128.2277347 109.5578353 217.4823819 128.4657347 111.2808353 217.1053819
 130.9047347 110.9768353 215.8503819 130.5097347 110.7878353 214.8523819
 130.7237347 112.0168353 216.1223819 131.9767347 110.7808353 215.8583819
 132.7277347 110.7258353 219.7093819 133.3777347 111.7648353 219.5393819
 132.4577347 110.2488353 220.9273819 132.0417347 109.3348353 221.1053819
 132.7487347 111.0268353 222.1243819 132.9357347 112.0398353 221.7693819
 131.5537347 110.9808353 223.0863819 131.2897347 109.9408353 223.2793819
 131.8457347 111.4178353 224.0413819 130.3347347 111.7138353 222.5553819
 130.6407347 112.6748353 222.1423819 129.8937347 111.1418353 221.7393819
 129.2947347 111.9368353 223.6333819 128.9267347 110.9758353 223.9943819
 129.7497347 112.4438353 224.4843819 128.1347347 112.7638353 223.1033819
 128.5197347 113.6828353 222.6613819 127.6337347 112.2128353 222.3073819
 127.1477347 113.1028353 224.1643819 126.3767347 113.6668353 223.7533819
 126.7587347 112.2278353 224.5693819 127.6167347 113.6518353 224.9123819
 133.9977347 110.5898353 222.8743819 134.3247347 111.2048353 223.8943819
 134.6997347 109.5588353 222.4103819 134.4297347 109.0188353 221.5883819
 135.9297347 109.1028353 223.0393819 136.2067347 109.8418353 223.7913819
 135.7137347 107.7438353 223.7433819 135.4497347 107.0028353 222.9883819
 136.9937347 107.2898353 224.4323819 136.8227347 106.3318353 224.9223819
 137.7867347 107.1828353 223.6923819 137.2887347 108.0298353 225.1763819
 134.5697347 107.8348353 224.7413819 134.4327347 106.8688353 225.2273819
 134.8017347 108.5888353 225.4933819 133.6537347 108.1118353 224.2203819
 137.0737347 109.0158353 222.0383819 138.2437347 109.0278353 222.4283819
 136.7617347 108.9288353 220.7513819 135.8207347 109.0678353 220.3823819
 137.7557347 108.6228353 219.7493819 137.4027347 108.9808353 218.7823819
 138.6687347 109.1728353 219.9783819 138.0857347 107.1528353 219.6363819
 139.0837347 106.8108353 218.9923819 137.2877347 106.2798353 220.2453819
 136.4577347 106.5398353 220.7773819 137.5477347 104.8488353 220.1953819
 138.5007347 104.6408353 220.6813819 136.4487347 104.0928353 220.9383819
 136.2607347 104.6068353 221.8813819 135.5327347 104.1598353 220.3503819
 136.7117347 102.6178353 221.2433819 137.2687347 102.1848353 220.4123819
 137.5477347 102.4758353 222.5023819 137.7247347 101.4198353 222.7043819
 138.5017347 102.9838353 222.3643819 137.0167347 102.9218353 223.3433819
 135.3987347 101.8688353 221.3883819 135.6007347 100.8198353 221.6053819
 134.8197347 102.3028353 222.2033819 134.8317347 101.9448353 220.4603819
 137.6317347 104.3858353 218.7473819 136.7637347 104.7058353 217.9293819
 138.6817347 103.6288353 218.4333819 139.3587347 103.2898353 219.1173819
 138.9587347 103.2118353 217.0613819 138.5747347 103.9458353 216.3533819
 140.4617347 103.1178353 216.8313819 140.9297347 102.6988353 217.7223819
 140.6507347 102.4218353 216.0143819 141.1247347 104.4488353 216.5073819
 141.2417347 104.5368353 215.4273819 140.4707347 105.2608353 216.8243819
 142.4807347 104.6118353 217.1713819 142.8737347 103.8118353 218.0203819
 143.2027347 105.6558353 216.7853819 142.8387347 106.2938353 216.0783819
 144.1217347 105.8198353 217.1953819 138.2637347 101.8768353 216.8173819
 138.7827347 100.8008353 217.1193819 137.0537347 101.9548353 216.2653819
 136.6117347 102.8338353 215.9953819 136.2467347 100.7758353 215.9953819
 136.9097347  99.9108353 215.9933819 135.1837347 100.5338353 217.0893819
 134.4487347 101.3368353 217.0413819 134.4677347  99.2138353 216.8523819
 133.7217347  99.0588353 217.6323819 133.9757347  99.2358353 215.8793819
 135.1907347  98.3988353 216.8743819 135.8247347 100.5518353 218.4623819
 135.0627347 100.3798353 219.2223819 136.5797347  99.7678353 218.5213819
 136.2937347 101.5208353 218.6323819 135.5757347 100.9198353 214.6373819
 135.3297347 102.0248353 214.1483819 135.2857347  99.7728353 214.0273819
 135.5957347  98.8608353 214.3633819 134.4877347  99.7188353 212.8073819
 133.7267347 100.4988353 212.8343819 135.3387347 100.0018353 211.5463819
 135.8227347 100.9708353 211.6693819 136.4277347  98.9548353 211.3823819
 137.0127347  99.1748353 210.4893819 137.0797347  98.9678353 212.2553819
 135.9727347  97.9688353 211.2843819 134.4537347 100.0648353 210.3093819
 135.0687347 100.2648353 209.4313819 133.9377347  99.1128353 210.1823819
 133.7197347 100.8618353 210.4273819 133.8277347  98.3508353 212.7393819
 134.3667347  97.3608353 213.2363819 132.6457347  98.3008353 212.1293819
 132.2087347  99.1068353 211.6823819 131.8587347  97.0778353 212.0423819
 132.4807347  96.2488353 212.3813819 130.6237347  97.1478353 212.9443819
 130.0567347  96.2208353 212.8573819 130.9367347  97.2868353 213.9793819
 129.9977347  97.9858353 212.6393819 131.4337347  96.8388353 210.6023819
 131.1657347  97.7898353 209.8613819 131.3747347  95.5648353 210.2093819
 131.5847347  94.7758353 210.8203819 130.9997347  95.1838353 208.8553819
 130.3627347  95.9758353 208.4623819 132.2227347  95.0688353 207.9183819
 131.8677347  94.7708353 206.9313819 132.9277347  96.4088353 207.7923819
 133.7867347  96.3068353 207.1283819 132.2377347  97.1458353 207.3823819
 133.2657347  96.7358353 208.7753819 133.1847347  94.0108353 208.4203819
 134.0387347  93.9458353 207.7463819 133.5307347  94.2778353 209.4193819
 132.6777347  93.0468353 208.4573819 130.2277347  93.8698353 208.8723819
 130.3497347  93.0478353 209.7873819 129.4207347  93.6958353 207.8283819
 129.3007347  94.3948353 207.0953819 128.6277347  92.4958353 207.6223819
 128.0877347  92.2738353 208.5433819 127.6297347  92.7188353 206.4853819
 128.1857347  92.9368353 205.5733819 127.0867347  91.7898353 206.3133819
 126.6167347  93.8388353 206.7173819 127.1527347  94.7768353 206.8603819
 126.0047347  93.9548353 205.8223819 125.7067347  93.6018353 207.9113819
 126.3117347  93.4168353 208.7993819 125.1197347  94.4998353 208.1063819
 124.7737347  92.4258353 207.6783819 125.3617347  91.5358353 207.4553819
 124.2167347  92.2198353 208.5923819 123.8187347  92.6788353 206.5633819
 123.0497347  91.9798353 206.5993819 123.4217347  93.6358353 206.6563819
 124.3167347  92.5978353 205.6543819 129.5317347  91.3198353 207.2743819
 130.6517347  91.4928353 206.7863819 129.0357347  90.1128353 207.5303819
 128.1647347  89.9378353 208.0323819 129.7407347  88.9238353 207.0883819
 130.8077347  89.0748353 207.2513819 129.2957347  87.7048353 207.8883819
 129.8367347  86.8248353 207.5413819 129.5067347  87.8668353 208.9453819
 128.2257347  87.5508353 207.7513819 129.4857347  88.6888353 205.5983819
 128.3627347  88.8648353 205.1193819 130.5077347  88.2928353 204.8423819
 131.9337347  88.2098353 205.2073819 132.1027347  87.4828353 206.0013819
 132.3127347  89.1668353 205.5653819 132.6037347  87.7938353 203.9213819
 132.7567347  86.7148353 203.8943819 133.5857347  88.2578353 203.8273819
 131.7087347  88.2268353 202.8273819 131.8477347  87.6188353 201.9333819
 131.8987347  89.2618353 202.5413819 130.3057347  88.0548353 203.4103819
 129.5697347  88.7308353 202.9753819 129.7647347  86.6618353 203.1333819
 129.8427347  85.7508353 203.9603819 129.2147347  86.5068353 201.9333819
 129.1537347  87.2458353 201.2323819 128.6457347  85.2418353 201.5223819
 128.4087347  85.2788353 200.4593819 129.3837347  84.4508353 201.6573819
 127.3887347  84.9008353 202.3093819 127.1687347  85.3508353 203.4343819
 126.5517347  84.0828353 201.6763819 126.7267347  83.7048353 200.7453819
 125.2927347  83.6488353 202.2693819 125.1737347  84.1428353 203.2333819
 124.0797347  84.0468353 201.4103819 124.2607347  83.7318353 200.3823819
 123.2067347  83.4978353 201.7633819 123.7577347  85.5278353 201.4153819
 124.6767347  86.4748353 201.8373819 125.6517347  86.1568353 202.1753819
 124.3637347  87.8198353 201.8323819 125.0917347  88.5438353 202.1673819
 123.1257347  88.2388353 201.4013819 122.8807347  89.2908353 201.3963819
 122.1997347  87.3118353 200.9763819 121.2267347  87.6358353 200.6383819
 122.5167347  85.9658353 200.9833819 121.7857347  85.2458353 200.6473819
 125.3377347  82.1388353 202.4403819 125.9917347  81.4278353 201.6733819
 124.6277347  81.6558353 203.4603819 124.0897347  82.2278353 204.1113819
 124.5757347  80.2288353 203.7163819 123.7697347  80.0178353 204.4193819
 124.3377347  79.7048353 202.7903819 125.8837347  79.6928353 204.2753819
 126.6557347  80.4008353 204.9273819 126.1317347  78.4068353 204.0103819
 125.5177347  77.7998353 203.4673819 127.3487347  77.7688353 204.5053819
 127.3507347  77.8488353 205.5923819 127.3647347  76.2938353 204.1023819
 127.2817347  76.2168353 203.0183819 128.3227347  75.8548353 204.3813819
 126.2467347  75.5018353 204.7463819 125.6287347  76.0128353 205.7043819
 125.9837347  74.3688353 204.2913819 128.5987347  78.4668353 203.9883819
 129.6677347  78.3678353 204.6063819 128.4897347  79.1648353 202.8563819
 127.6497347  79.2098353 202.2793819 129.6217347  79.9358353 202.3623819
 130.4727347  79.2628353 202.2543819 129.2907347  80.5388353 200.9983819
 128.6007347  79.8798353 200.4713819 128.7777347  81.4898353 201.1403819
 130.5237347  80.7588353 200.1433819 131.2637347  79.8198353 199.8503819
 130.7517347  82.0028353 199.7393819 131.5667347  82.2108353 199.1623819
 130.1117347  82.7508353 200.0053819 130.0137347  81.0278353 203.3473819
 131.2007347  81.3298353 203.4943819 129.0367347  81.6288353 204.0303819
 128.0417347  81.4488353 203.8983819 129.3557347  82.6228353 205.0503819
 129.9397347  83.4188353 204.5873819 128.0647347  83.2118353 205.6183819
 127.3467347  83.3318353 204.8063819 127.6337347  82.4998353 206.3223819
 128.2367347  84.5458353 206.3183819 129.1787347  84.5538353 206.8663819
 128.2917347  85.3438353 205.5783819 127.0867347  84.8138353 207.2743819
 127.0497347  84.0268353 208.0273819 127.2627347  85.7518353 207.8013819
 125.8057347  84.8808353 206.5763819 125.5037347  84.0488353 206.0693819
 125.0027347  85.9378353 206.5483819 125.3097347  87.0638353 207.1733819
 126.1837347  87.1358353 207.6943819 124.6727347  87.8588353 207.1333819
 123.8597347  85.8638353 205.8733819 123.6097347  85.0028353 205.3863819
 123.2327347  86.6678353 205.8423819 130.1987347  82.0148353 206.1643819
 131.2047347  82.5998353 206.5873819 129.8057347  80.8348353 206.6473819
 128.9757347  80.3298353 206.3363819 130.5737347  80.1708353 207.6923819
 130.6687347  80.8508353 208.5383819 129.8447347  78.9058353 208.1463819
 129.7207347  78.2428353 207.2903819 130.4677347  78.3788353 208.8693819
 128.4817347  79.1678353 208.7683819 128.6017347  79.7708353 209.6683819
 127.8697347  79.7458353 208.0763819 127.7687347  77.8718353 209.1163819
 127.7527347  77.2178353 208.2443819 128.3217347  77.3488353 209.8973819
 126.3457347  78.1308353 209.5853819 126.3657347  78.7878353 210.4543819
 125.7967347  78.6538353 208.8023819 125.6307347  76.8708353 209.9343819
 124.6647347  77.0948353 210.2483819 125.5877347  76.2528353 209.0983819
 126.1397347  76.3838353 210.6993819 131.9757347  79.8318353 207.2063819
 132.9557347  80.0028353 207.9413819 132.0857347  79.3418353 205.9693819
 131.3007347  79.1798353 205.3383819 133.3957347  78.9948353 205.4283819
 133.8807347  78.3058353 206.1193819 133.2317347  78.3088353 204.0743819
 132.5977347  78.9218353 203.4343819 134.2037347  78.2378353 203.5863819
 132.6297347  76.9218353 204.1963819 132.7957347  76.2478353 205.2123819
 131.9237347  76.4898353 203.1583819 131.4937347  75.5658353 203.1833819
 131.8117347  77.0828353 202.3353819 134.2917347  80.2238353 205.3073819
 135.4777347  80.1678353 205.6513819 133.7447347  81.3428353 204.8233819
 132.7837347  81.4168353 204.4893819 134.5207347  82.5768353 204.7393819
 135.4127347  82.3738353 204.1463819 133.6977347  83.6698353 204.0573819
 132.7807347  83.8198353 204.6263819 134.2567347  84.6048353 204.1023819
 133.3287347  83.3948353 202.6073819 132.8077347  82.4398353 202.5453819
 132.6337347  84.1608353 202.2623819 134.5317347  83.3658353 201.6913819
 135.4637347  84.1558353 201.8443819 134.5117347  82.4638353 200.7193819
 133.7187347  81.8288353 200.6293819 135.2897347  82.4058353 200.0613819
 134.9667347  83.0448353 206.1183819 136.1137347  83.4768353 206.2963819
 134.0667347  82.9908353 207.1033819 133.1077347  82.6608353 206.9983819
 134.4297347  83.4238353 208.4473819 134.8027347  84.4468353 208.3923819
 133.2017347  83.3948353 209.3543819 132.5847347  82.5398353 209.0783819
 133.5307347  83.2328353 210.3813819 132.3377347  84.6548353 209.3113819
 132.3737347  85.0588353 208.2993819 130.8917347  84.3218353 209.6403819
 130.2917347  85.2308353 209.6053819 130.5087347  83.6058353 208.9133819
 130.8357347  83.8888353 210.6393819 132.8767347  85.7128353 210.2583819
 132.2457347  86.5998353 210.2103819 132.8777347  85.3228353 211.2763819
 133.8947347  85.9758353 209.9693819 135.5407347  82.5548353 209.0193819
 136.4837347  83.0648353 209.6353819 135.4527347  81.2388353 208.8183819
 134.6737347  80.7718353 208.3543819 136.5207347  80.3568353 209.2753819
 136.6797347  80.5288353 210.3403819 136.1157347  78.8968353 209.0633819
 135.1207347  78.7488353 209.4833819 136.0407347  78.7108353 207.9923819
 137.0597347  77.8578353 209.6723819 136.5887347  76.8758353 209.6263819
 137.9677347  77.8038353 209.0713819 137.4337347  78.1648353 211.1173819
 138.1407347  77.4168353 211.4773819 137.9387347  79.1298353 211.1663819
 136.2127347  78.1848353 212.0193819 135.8607347  79.2108353 212.1283819
 135.4077347  77.6198353 211.5493819 136.4967347  77.6138353 213.3653819
 135.6047347  77.4908353 213.8853819 136.9657347  76.6918353 213.2593819
 137.1187347  78.2598353 213.8923819 137.8297347  80.6628353 208.5573819
 138.9017347  80.6648353 209.1763819 137.7637347  80.9138353 207.2483819
 136.9067347  80.8878353 206.6953819 138.9687347  81.2548353 206.5033819
 139.6707347  80.4248353 206.5843819 138.6307347  81.4718353 205.0293819
 137.8147347  82.1908353 204.9493819 139.4917347  81.9088353 204.5243819
 138.2367347  80.1898353 204.3253819 138.4417347  79.1028353 204.9053819
 137.7237347  80.2678353 203.1903819 139.6327347  82.4918353 207.0853819
 140.8497347  82.5098353 207.2953819 138.8447347  83.5308353 207.3673819
 137.8467347  83.5758353 207.1613819 139.3987347  84.7158353 208.0173819
 140.2047347  85.0908353 207.3863819 138.3327347  85.8008353 208.1613819
 137.5257347  85.4138353 208.7833819 138.7677347  86.6468353 208.6933819
 137.7397347  86.3038353 206.8603819 138.3637347  87.1028353 206.4583819
 137.7377347  85.4998353 206.1243819 136.0607347  86.9098353 207.0963819
 135.6637347  87.4598353 205.4443819 134.6507347  87.8628353 205.4283819
 136.3677347  88.2348353 205.1393819 135.7297347  86.6178353 204.7553819
 139.9747347  84.3738353 209.3853819 141.0087347  84.9218353 209.7843819
 139.3137347  83.4798353 210.1243819 138.4587347  83.0058353 209.8343819
 139.8047347  83.1168353 211.4493819 139.8667347  84.0228353 212.0513819
 138.8357347  82.1408353 212.1143819 139.2087347  81.8748353 213.1033819
 137.8557347  82.6088353 212.2103819 138.7497347  81.2418353 211.5043819
 141.2017347  82.5158353 211.3753819 142.1047347  82.9348353 212.1093819
 141.4057347  81.5358353 210.4923819 140.6867347  81.1258353 209.8963819
 142.7477347  80.9748353 210.3313819 143.0987347  80.6688353 211.3173819
 142.7367347  79.7128353 209.4443819 142.2627347  79.9798353 208.4993819
 144.1587347  79.2368353 209.1763819 144.1317347  78.3458353 208.5493819
 144.7157347  80.0228353 208.6663819 144.6477347  79.0008353 210.1213819
 141.9237347  78.5828353 210.0873819 142.3547347  77.6288353 209.7823819
 142.0327347  78.6508353 211.1693819 140.4777347  78.5728353 209.7583819
 139.9957347  77.7358353 210.2623819 140.0227347  79.5068353 210.0893819
 140.3507347  78.4688353 208.6803819 143.7137347  82.0258353 209.7933819
 144.8757347  82.0898353 210.2103819 143.2567347  82.8638353 208.8593819
 142.2947347  82.8878353 208.5203819 144.1557347  83.8358353 208.2463819
 144.9997347  83.2928353 207.8213819 143.4267347  84.5888353 207.1353819
 144.1037347  85.3128353 206.6823819 143.0907347  83.8818353 206.3763819
 142.5657347  85.1098353 207.5533819 144.7117347  84.8138353 209.2743819
 145.9117347  85.1098353 209.2733819 143.8557347  85.3298353 210.1563819
 142.8687347  85.0768353 210.2023819 144.2647347  86.3168353 211.1473819
 145.1477347  86.8068353 210.7383819 143.1387347  87.3308353 211.3803819
 143.4967347  88.0938353 212.0713819 142.7427347  87.9988353 210.0743819
 141.9427347  88.7148353 210.2603819 143.6047347  88.5178353 209.6553819
 142.3967347  87.2428353 209.3693819 141.9997347  86.6678353 211.9413819
 141.5737347  86.1128353 211.2553819 144.6627347  85.7038353 212.4843819
 145.1567347  86.4288353 213.3533819 144.4627347  84.4018353 212.6723819
 144.0547347  83.7748353 211.9783819 144.8267347  83.7698353 213.9233819
 144.9517347  82.7008353 213.7523819 145.7947347  84.1568353 214.2423819
 143.8317347  83.9688353 215.0433819 144.2067347  83.8858353 216.2163819
 142.5657347  84.2308353 214.7153819 142.2417347  84.3088353 213.7513819
 141.5317347  84.4288353 215.6943819 141.9887347  84.6498353 216.6593819
 140.9367347  85.2988353 215.4173819 140.6217347  83.2258353 215.8363819
 140.9737347  82.0928353 215.4813819 139.4267347  83.4758353 216.3663819
 139.1287347  84.4048353 216.6623819 138.4257347  82.4428353 216.5753819
 138.7047347  81.5728353 215.9813819 138.3647347  82.0078353 218.0443819
 137.6057347  81.2348353 218.1633819 139.3347347  81.6138353 218.3473819
 138.1107347  82.8648353 218.6673819 137.0647347  82.9598353 216.1323819
 136.8387347  84.1698353 216.0513819 136.1597347  82.0278353 215.8443819
 136.3437347  81.0268353 215.9163819 134.8087347  82.3478353 215.3953819
 134.7657347  83.3918353 215.0863819 134.4137347  81.5028353 214.1723819
 134.3917347  80.4538353 214.4673819 133.0267347  81.8898353 213.6843819
 132.7627347  81.2828353 212.8183819 132.3007347  81.7218353 214.4803819
 133.0207347  82.9428353 213.4043819 135.4377347  81.6678353 213.0633819
 135.1447347  81.0638353 212.2043819 135.4897347  82.7158353 212.7693819
 136.4147347  81.3418353 213.4193819 133.8487347  82.1148353 216.5523819
 133.8357347  81.0328353 217.1513819 133.0477347  83.1268353 216.8653819
 133.0377347  84.0138353 216.3623819 132.1017347  83.0588353 217.9673819
 132.4057347  82.2458353 218.6263819 132.1077347  84.3668353 218.7603819
 132.0047347  85.2018353 218.0673819 131.2377347  84.3878353 219.4163819
 133.3457347  84.5678353 219.5853819 134.5257347  84.9868353 218.9973819
 134.5557347  85.1708353 217.9333819 135.6657347  85.1728353 219.7533819
 136.5807347  85.4988353 219.2813819 135.6347347  84.9418353 221.1123819
 136.5257347  85.0858353 221.7063819 134.4657347  84.5268353 221.7113819
 134.4387347  84.3468353 222.7763819 133.3297347  84.3408353 220.9503819
 132.4167347  84.0138353 221.4263819 130.6977347  82.7728353 217.4503819
 130.2637347  83.3218353 216.4353819 129.9877347  81.9038353 218.1673819
 130.3377347  81.4238353 218.9963819 128.6247347  81.5698353 217.8063819
 128.0397347  81.4648353 218.7203819 128.1987347  82.4048353 217.2493819
 128.4627347  80.3128353 216.9853819 127.3737347  80.0718353 216.4573819
 129.5077347  79.4998353 216.8603819 130.4257347  79.6808353 217.2653819
 129.4107347  78.2558353 216.1133819 128.9797347  78.4848353 215.1383819
 130.7947347  77.6368353 215.9143819 131.2847347  77.5528353 216.8843819
 130.6747347  76.6238353 215.5293819 131.6977347  78.4128353 214.9753819
 131.1907347  78.5528353 214.0203819 131.8797347  79.4048353 215.3883819
 133.0227347  77.7158353 214.7413819 133.5377347  77.0838353 215.6873819
 133.5487347  77.7948353 213.6103819 128.5057347  77.2618353 216.8333819
 128.4717347  77.1968353 218.0653819 127.7677347  76.4768353 216.0443819
 127.7457347  76.5338353 215.0263819 126.9127347  75.4468353 216.6253819
 126.2387347  75.9238353 217.3363819 126.0857347  74.7728353 215.5313819
 126.7527347  74.4618353 214.7273819 125.6337347  73.8678353 215.9383819
 124.9897347  75.6498353 214.9493819 125.4307347  76.5728353 214.5723819
 124.5377347  75.1418353 214.0973819 123.9117347  75.9868353 215.9603819
 123.4577347  75.0698353 216.6753819 123.5177347  77.1698353 216.0383819
 127.7367347  74.4118353 217.3813819 127.3767347  74.0178353 218.4973819
 128.8427347  73.9628353 216.7943819 129.1367347  74.2258353 215.8533819
 129.7357347  73.0418353 217.4663819 129.1607347  72.3968353 218.1303819
 130.2137347  72.3958353 216.7303819 130.7997347  73.7748353 218.2663819
 131.4157347  74.7248353 217.7923819 131.0107347  73.3118353 219.4963819
 130.5607347  72.4768353 219.8723819 131.9217347  73.9718353 220.4293819
 131.7757347  73.5348353 221.4173819 133.3787347  73.7398353 220.0293819
 133.5407347  74.1918353 219.0503819 134.0157347  74.2718353 220.7353819
 133.8437347  72.2848353 219.9673819 133.1647347  71.7328353 219.3173819
 135.2447347  72.2038353 219.3833819 135.5637347  71.1618353 219.3453819
 135.2437347  72.6198353 218.3763819 135.9337347  72.7708353 220.0093819
 133.7977347  71.6448353 221.3453819 134.1327347  70.6098353 221.2773819
 134.4507347  72.1938353 222.0233819 132.7767347  71.6708353 221.7253819
 131.6097347  75.4628353 220.5113819 132.4587347  76.3198353 220.2573819
 130.3637347  75.7698353 220.8673819 129.6547347  75.0848353 221.1303819
 129.9167347  77.1548353 220.9053819 129.9867347  77.5688353 219.8993819
 128.4617347  77.2288353 221.3683819 128.4067347  76.8728353 222.3973819
 127.9547347  78.6638353 221.3173819 126.9177347  78.6948353 221.6503819
 128.5647347  79.2888353 221.9703819 128.0187347  79.0358353 220.2953819
 127.6457347  76.4068353 220.5253819 127.8017347  76.6438353 219.5873819
 130.8047347  77.9748353 221.8323819 131.0347347  77.6018353 222.9863819
 131.3017347  79.0948353 221.3183819 131.1237347  79.3978353 220.3613819
 132.1527347  80.0038353 222.0723819 132.3857347  79.5718353 223.0453819
 133.4777347  80.2288353 221.3413819 133.9117347  79.2538353 221.1213819
 133.2587347  80.7028353 220.3843819 134.5367347  81.0688353 222.0553819
 134.0657347  81.9788353 222.4283819 135.1097347  80.3088353 223.2383819
 135.8617347  80.9218353 223.7343819 134.3107347  80.0748353 223.9413819
 135.5687347  79.3838353 222.8893819 135.6407347  81.4578353 221.0863819
 136.3887347  82.0558353 221.6073819 136.1087347  80.5578353 220.6883819
 135.2177347  82.0398353 220.2673819 131.4077347  81.3178353 222.2653819
 130.9267347  81.9118353 221.2953819 131.3127347  81.7658353 223.5153819
 131.8257347  81.3658353 224.3013819 130.4517347  82.8848353 223.8713819
 129.6397347  82.9248353 223.1453819 129.8707347  82.6808353 225.2713819
 130.6627347  82.3538353 225.9453819 129.5027347  83.6338353 225.6503819
 128.7447347  81.6658353 225.2923819 128.7987347  80.6798353 226.0273819
 127.7177347  81.9038353 224.4863819 126.9297347  81.2558353 224.4593819
 127.7157347  82.7348353 223.8943819 131.2097347  84.2048353 223.8153819
 132.3777347  84.2848353 224.2043819 130.5287347  85.2438353 223.3233819
 129.5787347  85.1898353 222.9563819 131.1287347  86.5728353 223.2803819
 132.1017347  86.4818353 222.7963819 130.2427347  87.5218353 222.4743819
 129.2167347  87.4058353 222.8223819 130.5427347  88.5438353 222.7043819
 130.2527347  87.3528353 220.9553819 130.1177347  86.2958353 220.7253819
 129.1077347  88.1298353 220.3273819 129.1297347  87.9988353 219.2453819
 128.1597347  87.7608353 220.7183819 129.2117347  89.1878353 220.5663819
 131.5847347  87.7968353 220.3753819 131.5707347  87.6688353 219.2933819
 131.7537347  88.8468353 220.6143819 132.3867347  87.1938353 220.8023819
 131.3527347  87.1348353 224.6773819 132.2507347  87.9608353 224.8753819
 130.5517347  86.7058353 225.6543819 129.8527347  85.9708353 225.5463819
 130.6307347  87.2848353 226.9903819 130.4997347  88.3618353 226.8813819
 129.5247347  86.7088353 227.8763819 129.5217347  85.6238353 227.7753819
 129.7557347  86.9318353 228.9183819 128.1357347  87.2368353 227.5563819
 127.4837347  87.0748353 228.4153819 128.1897347  88.3138353 227.3953819
 127.5237347  86.5798353 226.3353819 128.1807347  85.7018353 225.7373819
 126.3847347  86.9408353 225.9733819 131.9857347  87.0568353 227.6463819
 132.4197347  87.8908353 228.4473819 132.6637347  85.9548353 227.3263819
 132.3287347  85.2628353 226.6553819 133.9607347  85.6328353 227.9113819
 134.1897347  86.3988353 228.6523819 133.9127347  84.2748353 228.6113819
 134.9027347  84.0358353 228.9993819 133.2407347  84.3348353 229.4673819
 133.4537347  83.1608353 227.6933819 133.1757347  83.4418353 226.5093819
 133.3697347  82.0048353 228.1573819 135.0677347  85.6568353 226.8613819
 135.9677347  84.8158353 226.8773819 135.0107347  86.6218353 225.9403819
 134.2627347  87.3118353 225.8733819 136.0557347  86.7538353 224.9343819
 136.1687347  85.8108353 224.3983819 135.6747347  87.8258353 223.9013819
 134.7597347  87.5078353 223.4023819 135.4017347  89.1628353 224.5803819
 135.1337347  89.9048353 223.8283819 134.5797347  89.0508353 225.2873819
 136.2957347  89.4908353 225.1113819 136.7707347  87.9698353 222.8543819
 136.4847347  88.7328353 222.1303819 137.7017347  88.2618353 223.3403819
 136.9117347  87.0178353 222.3413819 137.3737347  87.0838353 225.6183819
 137.4177347  87.8568353 226.5823819 138.4547347  86.4968353 225.1193819
 138.4277347  85.8688353 224.3163819 139.7877347  86.6878353 225.6653819
 139.6987347  87.3188353 226.5503819 140.4057347  85.3428353 226.0673819
 140.4387347  84.6938353 225.1923819 141.4367347  85.5078353 226.3813819
 139.6607347  84.6268353 227.1823819 138.6177347  84.4988353 226.8923819
 140.0807347  83.6288353 227.3113819 139.7247347  85.3698353 228.5013819
 140.7557347  85.9438353 228.8553819 138.6197347  85.3658353 229.2363819
 137.7877347  84.8778353 228.9043819 138.6017347  85.8508353 230.1333819
 140.6907347  87.3768353 224.6503819 140.4097347  87.3718353 223.4473819
 141.7867347  87.9878353 225.1013819 142.2157347  88.1778353 226.4973819
 142.6787347  87.2778353 226.9023819 141.3757347  88.4238353 227.1473819
 143.1937347  89.3098353 226.4033819 143.9497347  89.2418353 227.1863819
 142.6947347  90.2708353 226.5253819 143.8077347  89.1938353 225.0563819
 144.6537347  88.5058353 225.0653819 144.1827347  90.1558353 224.7083819
 142.6787347  88.6768353 224.1543819 142.1547347  89.4598353 223.6063819
 143.2137347  87.7818353 223.0523819 143.4197347  88.2548353 221.9273819
 143.4497347  86.5028353 223.3353819 143.2537347  86.0778353 224.2413819
 144.0177347  85.5858353 222.3563819 144.7287347  86.1638353 221.7653819
 144.7307347  84.4298353 223.0683819 145.2207347  83.8038353 222.3223819
 145.5147347  84.8368353 223.7073819 143.8217347  83.5768353 223.8983819
 143.4487347  83.9178353 225.1803819 142.6497347  82.9838353 225.6653819
 142.2017347  82.9838353 226.6483819 142.4917347  82.0508353 224.7443819
 141.9237347  81.2098353 224.8443819 143.2157347  82.3968353 223.6293819
 143.2877347  81.8328353 222.7113819 142.9807347  85.0248353 221.3923819
 143.3517347  84.3098353 220.4563819 141.6987347  85.3248353 221.5933819
 141.3617347  85.8718353 222.3853819 140.6537347  84.8878353 220.6793819
 140.9867347  83.9388353 220.2583819 139.3327347  84.7068353 221.4363819
 139.0397347  85.6578353 221.8813819 138.5487347  84.4298353 220.7313819
 139.4247347  83.6538353 222.5213819 140.0607347  82.6058353 222.2833819
 138.8567347  83.8728353 223.6113819 140.4357347  85.8538353 219.5223819
 139.6047347  85.5748353 218.6513819 141.1537347  86.9708353 219.4933819
 141.8697347  87.1928353 220.1853819 140.9907347  87.9918353 218.4693819
 140.0317347  87.8358353 217.9753819 140.9977347  89.3878353 219.0933819
 141.9877347  89.5738353 219.5093819 140.8427347  90.1198353 218.3003819
 139.9607347  89.6378353 220.1893819 140.0107347  88.8158353 220.9033819
 140.2667347  90.9298353 220.9263819 139.5187347  91.0918353 221.7023819
 141.2547347  90.8638353 221.3823819 140.2467347  91.7628353 220.2233819
 138.5607347  89.6718353 219.6053819 137.8387347  89.8508353 220.4023819
 138.4937347  90.4718353 218.8683819 138.3427347  88.7178353 219.1263819
 142.1117347  87.8818353 217.4443819 143.2657347  87.6258353 217.7983819
 141.7667347  88.0758353 216.1693819 140.8087347  88.2248353 215.8523819
 142.7577347  88.0888353 215.1153819 143.4457347  87.2548353 215.2513819
 142.2677347  87.9438353 214.1523819 143.5367347  89.3918353 215.0983819
 143.1337347  90.3938353 215.6813819 144.6667347  89.3728353 214.3993819
 145.0187347  88.5458353 213.9163819 145.5137347  90.5498353 214.2603819
 144.9867347  91.4058353 214.6823819 146.8287347  90.3828353 215.0283819
 147.3447347  89.4968353 214.6573819 147.4717347  91.2378353 214.8183819
 146.6507347  90.2568353 216.5293819 146.0847347  91.1108353 216.9023819
 146.0667347  89.3648353 216.7533819 147.9867347  90.1818353 217.2443819
 148.5627347  89.3418353 216.8563819 148.5627347  91.0848353 217.0393819
 147.8027347  90.0238353 218.7433819 147.2387347  90.8718353 219.1303819
 147.2127347  89.1298353 218.9433819 149.1047347  89.9278353 219.4583819
 148.9337347  89.8208353 220.4783819 149.6337347  89.1038353 219.1073819
 149.6587347  90.7918353 219.2893819 145.7997347  90.7958353 212.7883819
 146.2207347  89.8838353 212.0713819 145.5727347  92.0288353 212.3383819
 145.2447347  92.7948353 212.9263819 145.7777347  92.3938353 210.9413819
 146.3167347  91.5848353 210.4483819 144.4397347  92.5658353 210.1943819
 144.6347347  93.0478353 209.2363819 143.8077347  91.2098353 209.9363819
 142.8637347  91.3428353 209.4083819 144.4807347  90.6048353 209.3293819
 143.6247347  90.7068353 210.8863819 143.4967347  93.4508353 210.9863819
 142.5577347  93.5608353 210.4433819 143.3027347  92.9978353 211.9583819
 143.9507347  94.4318353 211.1273819 146.6017347  93.6698353 210.8703819
 146.3257347  94.6418353 211.5823819 147.6167347  93.6668353 210.0033819
 147.8487347  92.8908353 209.3833819 148.4867347  94.8248353 209.8913819
 148.8877347  95.0668353 210.8753819 149.3347347  94.5748353 209.2543819
 147.7837347  96.0448353 209.3273819 148.0587347  97.1748353 209.7383819
 146.8777347  95.8378353 208.3743819 146.5997347  94.9118353 208.0483819
 146.1957347  96.9358353 207.7053819 146.2357347  97.8138353 208.3503819
 146.8847347  97.2898353 206.3813819 147.9307347  97.5228353 206.5823819
 146.8727347  96.4118353 205.7353819 146.2587347  98.4608353 205.6283819
 146.7367347  98.5568353 204.6533819 145.2057347  98.2478353 205.4463819
 146.3797347  99.7738353 206.3733819 147.3177347  99.9128353 207.1833819
 145.5367347 100.6688353 206.1483819 144.7467347  96.5518353 207.4523819
 144.4647347  95.4458353 206.9843819 143.8347347  97.4708353 207.7633819
 144.0627347  98.3508353 208.2253819 142.4147347  97.3098353 207.4743819
 142.2727347  96.4208353 206.8593819 141.5877347  97.0948353 208.7553819
 141.7237347  97.9578353 209.4063819 140.1077347  96.9788353 208.4193819
 139.5377347  96.8268353 209.3353819 139.7727347  97.8938353 207.9303819
 139.9517347  96.1328353 207.7503819 142.0667347  95.8628353 209.4913819
 141.4727347  95.7248353 210.3943819 141.9577347  94.9898353 208.8483819
 143.1157347  95.9858353 209.7623819 141.9417347  98.5538353 206.7383819
 142.1667347  99.6768353 207.2053819 141.2867347  98.3508353 205.5973819
 141.1047347  97.4228353 205.2143819 140.7617347  99.4398353 204.7773819
 140.8617347 100.3848353 205.3113819 141.5507347  99.5948353 203.4663819
 141.5337347  98.6418353 202.9383819 140.9057347 100.6548353 202.5783819
 141.4767347 100.7518353 201.6543819 139.8827347 100.3598353 202.3433819
 140.8967347 101.6108353 203.1013819 143.0067347  99.9648353 203.7613819
 143.0397347 100.9778353 204.1623819 143.3887347  99.3018353 204.5373819
 143.9187347  99.8848353 202.5553819 144.9317347 100.1618353 202.8463819
 143.9187347  98.8668353 202.1653819 143.5637347 100.5688353 201.7843819
 139.2987347  99.1358353 204.4933819 138.9887347  98.1448353 203.8233819
 138.3997347  99.9928353 204.9743819 138.6457347 100.8418353 205.4833819
 136.9647347  99.7908353 204.8133819 136.7987347  98.9028353 204.2033819
 136.2687347  99.5428353 206.1653819 136.4637347 100.3958353 206.8153819
 134.7647347  99.4218353 205.9773819 134.2907347  99.2468353 206.9433819
 134.3767347 100.3438353 205.5443819 134.5477347  98.5878353 205.3103819
 136.8277347  98.2978353 206.8293819 136.3247347  98.1378353 207.7833819
 136.6637347  97.4358353 206.1833819 137.8967347  98.4248353 206.9993819
 136.3777347 101.0158353 204.1283819 136.6867347 102.1498353 204.5073819
 135.5377347 100.7888353 203.1203819 135.3257347  99.8638353 202.7473819
 134.8407347 101.8848353 202.4593819 134.8977347 102.7628353 203.1023819
 135.5057347 102.2298353 201.1243819 136.5777347 102.3328353 201.2903819
 135.2717347 101.1308353 200.1053819 135.7537347 101.3978353 199.1643819
 135.6927347 100.1958353 200.4753819 134.2007347 101.0078353 199.9423819
 134.9627347 103.4578353 200.6223819 135.3897347 103.6798353 199.7683819
 133.3737347 101.5278353 202.2483819 132.9037347 100.4958353 202.7363819
 132.6467347 102.3758353 201.5203819 133.0297347 103.1688353 201.0053819
 131.1987347 102.2138353 201.4113819 130.7787347 102.1838353 202.4173819
 130.6047347 103.4028353 200.6533819 130.9707347 104.3238353 201.1073819
 130.9757347 103.3828353 199.6283819 129.0827347 103.4478353 200.6203819
 128.6887347 102.9878353 201.5263819 128.7527347 104.4868353 200.6203819
 128.5087347 102.7368353 199.4033819 128.9407347 103.1578353 198.4953819
 128.7867347 101.6828353 199.4293819 126.9957347 102.8648353 199.3563819
 126.5697347 102.4688353 200.2783819 126.7227347 103.9188353 199.3063819
 126.4107347 102.1458353 198.1913819 125.3767347 102.2588353 198.1973819
 126.7967347 102.5408353 197.3103819 126.6487347 101.1348353 198.2513819
 130.8307347 100.8998353 200.7333819 129.7787347 100.3208353 201.0233819
 131.6817347 100.4108353 199.8333819 132.6197347 100.7768353 199.6693819
 131.3127347  99.2788353 198.9933819 130.2517347  99.0998353 199.1703819
 131.5737347  99.6168353 197.5223819 132.6417347  99.7748353 197.3733819
 131.2877347  98.7678353 196.9013819 130.8157347 100.8498353 197.0663819
 129.5757347 100.8778353 197.2203819 131.4577347 101.7898353 196.5543819
 132.0457347  97.9918353 199.3473819 131.5127347  96.9048353 199.0993819
 133.2447347  98.0758353 199.9183819 133.6717347  98.9478353 200.2323819
 134.0557347  96.8878353 200.1413819 133.4057347  96.0398353 200.3543819
 134.8587347  96.5428353 198.8823819 135.4737347  95.6648353 199.0783819
 134.1707347  96.2778353 198.0793819 135.7487347  97.6848353 198.4223819
 136.1917347  98.4868353 199.2703819 136.0007347  97.7868353 197.2033819
 134.9647347  97.1068353 201.3453819 135.1717347  98.2358353 201.7993819
 135.5047347  96.0048353 201.8603819 135.2947347  95.0658353 201.5223819
 136.4527347  96.0368353 202.9633819 136.8327347  97.0528353 203.0713819
 135.7897347  95.6608353 204.2933819 136.5307347  95.6968353 205.0923819
 134.9867347  96.3648353 204.5113819 135.3797347  94.6528353 204.2233819
 137.5897347  95.0768353 202.6513819 137.4167347  94.1108353 201.9043819
 138.7587347  95.3528353 203.2283819 138.9037347  96.1278353 203.8753819
 139.9467347  94.5538353 202.9763819 139.6137347  93.5538353 202.6993819
 140.7777347  95.1298353 201.8213819 141.0167347  96.1698353 202.0443819
 141.7237347  94.5908353 201.7653819 140.0947347  95.0628353 200.4683819
 139.8197347  94.0298353 200.2543819 139.1697347  95.6378353 200.5023819
 141.1377347  95.6898353 199.1403819 141.0617347  97.4518353 199.4473819
 141.6607347  97.9768353 198.7033819 140.0267347  97.7878353 199.3823819
 141.4507347  97.6648353 200.4433819 140.8097347  94.4818353 204.2253819
 141.1717347  95.5098353 204.8083819 141.1297347  93.2528353 204.6243819
 140.6647347  92.4168353 204.2693819 142.1697347  92.9648353 205.6033819
 142.4447347  93.8708353 206.1433819 141.6827347  91.9628353 206.6513819
 141.6017347  90.9848353 206.1763819 142.4467347  91.8798353 207.4243819
 140.3477347  92.2768353 207.3303819 140.1887347  93.3548353 207.2873819
 139.2007347  91.5958353 206.6003819 138.2607347  91.8318353 207.0993819
 139.1637347  91.9498353 205.5703819 139.3547347  90.5168353 206.6073819
 140.3767347  91.8558353 208.7883819 139.4187347  92.0878353 209.2533819
 140.5617347  90.7838353 208.8543819 141.1707347  92.3938353 209.3063819
 143.3607347  92.4088353 204.8363819 143.2137347  91.4518353 204.0703819
 144.5357347  93.0028353 205.0403819 144.7197347  93.6718353 205.7883819
 145.6757347  92.7248353 204.1763819 145.2607347  92.2518353 203.2863819
 146.4007347  94.0278353 203.8233819 146.5797347  94.5828353 204.7443819
 147.3767347  93.7778353 203.4063819 145.6737347  94.9458353 202.8373819
 144.6737347  95.1368353 203.2273819 146.4037347  96.2718353 202.7073819
 145.8727347  96.9118353 202.0023819 146.4457347  96.7608353 203.6803819
 147.4167347  96.0958353 202.3453819 145.5287347  94.2798353 201.4763819
 145.0087347  94.9538353 200.7953819 146.5167347  94.0508353 201.0763819
 144.9567347  93.3578353 201.5813819 146.6807347  91.7498353 204.7703819
 146.9717347  90.7278353 204.1413819 147.2197347  92.0278353 205.9583819
 146.8987347  92.7828353 206.5643819 148.3417347  91.2548353 206.5023819
 148.6227347  90.4638353 205.8063819 149.5667347  92.1408353 206.6813819
 149.3267347  92.9418353 207.3813819 150.3677347  91.5538353 207.1313819
 150.0687347  92.7508353 205.3843819 150.3167347  91.9558353 204.6803819
 149.2747347  93.3438353 204.9293819 151.2897347  93.6268353 205.6103819
 151.0527347  94.4048353 206.3363819 152.0957347  93.0288353 206.0353819
 151.7587347  94.2658353 204.3123819 152.0007347  93.4848353 203.5913819
 150.9467347  94.8538353 203.8843819 152.9477347  95.1388353 204.5123819
 153.2317347  95.5528353 203.6013819 152.7107347  95.9008353 205.1793819
 153.7327347  94.5738353 204.8953819 147.9037347  90.6198353 207.8213819
 148.0957347  91.1978353 208.8943819 147.3257347  89.4248353 207.7313819
 147.1047347  88.9538353 206.8533819 146.9617347  88.6928353 208.9243819
 146.3997347  89.3458353 209.5923819 146.3017347  87.8678353 208.6553819
 148.1737347  88.1498353 209.6543819 149.3057347  88.2008353 209.1723819
 147.9247347  87.6198353 210.8523819 146.9917347  87.5608353 211.2603819
 148.9797347  87.0698353 211.6963819 149.8957347  87.0638353 211.1063819
 149.1817347  87.9448353 212.9353819 148.2887347  87.8868353 213.5573819
 150.0067347  87.5408353 213.5223819 149.4697347  89.4048353 212.6213819
 148.6697347  89.8078353 212.0003819 149.4767347  89.9818353 213.5463819
 150.7997347  89.5738353 211.9083819 151.5927347  89.1148353 212.4993819
 150.7717347  89.0508353 210.9523819 151.1187347  91.0408353 211.6783819
 150.3257347  91.4948353 211.0833819 151.1367347  91.5618353 212.6353819
 152.4237347  91.2298353 210.9883819 152.6007347  92.2458353 210.8523819
 153.1847347  90.8208353 211.5673819 152.3987347  90.7558353 210.0633819
 148.6917347  85.6318353 212.1103819 149.1047347  85.2078353 213.1943819
 147.9917347  84.8728353 211.2733819 147.6037347  85.1998353 210.3883819
 147.7247347  83.4838353 211.5743819 147.3607347  83.3988353 212.5983819
 146.9317347  83.1178353 210.9223819 148.9577347  82.6148353 211.4043819
 149.9477347  82.9878353 210.7763819 148.8877347  81.4228353 211.9893819
 148.0857347  81.0888353 212.5243819 149.9977347  80.4838353 211.8973819
 150.9277347  81.0188353 212.0893819 149.8527347  79.3838353 212.9453819
 149.6987347  79.8378353 213.9243819 148.9647347  78.7918353 212.7253819
 151.0607347  78.4718353 213.0013819 152.0697347  78.8598353 213.6273819
 151.0037347  77.3678353 212.4223819 150.0597347  79.8838353 210.4973819
 149.0347347  79.4948353 209.9303819 151.2707347  79.8088353 209.9433819
 152.1397347  80.0458353 210.4213819 151.4297347  79.3648353 208.5623819
 150.7997347  79.9878353 207.9273819 152.8867347  79.5228353 208.1323819
 153.5147347  78.9118353 208.7803819 153.0007347  79.1348353 207.1203819
 153.3877347  80.9608353 208.1703819 153.1917347  81.3868353 209.1543819
 154.4687347  80.9718353 208.0273819 152.7287347  81.8228353 207.1063819
 152.9297347  81.4038353 206.1203819 151.6477347  81.8108353 207.2433819
 153.2347347  83.2568353 207.1653819 152.6277347  83.8808353 206.5093819
 153.1107347  83.6418353 208.1773819 154.6647347  83.3688353 206.7673819
 154.9267347  84.3728353 206.6923819 155.2617347  82.9078353 207.4833819
 154.8067347  82.9038353 205.8473819 150.9717347  77.9208353 208.3863819
 150.3897347  77.5678353 207.3533819 151.2347347  77.0678353 209.3793819
 151.6987347  77.3198353 210.2523819 150.8557347  75.6638353 209.2653819
 151.3067347  75.2618353 208.3583819 151.3777347  74.8818353 210.4693819
 151.0897347  73.8348353 210.3753819 152.4647347  74.9578353 210.5093819
 150.9517347  75.2948353 211.3833819 149.3467347  75.5058353 209.1393819
 148.8667347  74.7008353 208.3333819 148.5797347  76.2588353 209.9303819
 148.9327347  76.9198353 210.6223819 147.1247347  76.1728353 209.8443819
 146.8337347  75.1288353 209.9573819 146.4877347  76.9888353 210.9673819
 146.7727347  78.0348353 210.8493819 145.4037347  76.9408353 210.8673819
 146.8757347  76.5268353 212.3643819 147.8667347  76.0728353 212.3303819
 146.9437347  77.3928353 213.0233819 145.8907347  75.5328353 212.9453819
 146.1427347  74.3288353 212.9593819 144.7617347  76.0328353 213.4323819
 144.5937347  77.0388353 213.4003819 144.0627347  75.4118353 213.8383819
 146.6267347  76.6488353 208.4863819 145.6947347  76.0658353 207.9203819
 147.2317347  77.7098353 207.9493819 147.9787347  78.2388353 208.3993819
 146.8417347  78.1958353 206.6293819 145.7697347  78.3908353 206.6203819
 147.5637347  79.5188353 206.3193819 148.6337347  79.3748353 206.4693819
 147.3317347  79.9248353 204.8703819 147.8487347  80.8628353 204.6683819
 147.7157347  79.1478353 204.2093819 146.2637347  80.0548353 204.6953819
 147.0817347  80.6208353 207.2673819 146.0907347  80.9498353 206.9533819
 146.9767347  80.2048353 208.2693819 148.0007347  81.8198353 207.3273819
 147.5927347  82.5568353 208.0193819 148.9867347  81.5058353 207.6713819
 148.0867347  82.2618353 206.3353819 147.1247347  77.1388353 205.5703819
 146.3027347  76.8978353 204.6763819 148.2927347  76.4968353 205.6453819
 149.0107347  76.6768353 206.3473819 148.6197347  75.4528353 204.6793819
 148.5177347  75.8648353 203.6753819 150.0637347  74.9908353 204.8753819
 150.7087347  75.8678353 204.9383819 150.1397347  74.4698353 205.8293819
 150.5837347  74.0758353 203.7713819 150.1977347  74.4198353 202.8113819
 151.6697347  74.1548353 203.7253819 150.1987347  72.6188353 203.9683819
 150.0277347  72.1938353 205.1293819 150.0697347  71.8998353 202.9553819
 147.6567347  74.2798353 204.8013819 147.2457347  73.6948353 203.7933819
 147.2867347  73.9188353 206.0323819 147.6377347  74.3438353 206.8903819
 146.3157347  72.8478353 206.2273819 146.6817347  71.9548353 205.7213819
 146.1627347  72.5468353 207.7183819 147.1497347  72.3648353 208.1443819
 145.7577347  73.4278353 208.2163819 145.2677347  71.3548353 208.0233819
 144.2897347  71.5078353 207.5663819 145.6927347  70.4568353 207.5753819
 145.1017347  71.1458353 209.5203819 144.8587347  72.0958353 209.9953819
 144.2627347  70.4738353 209.7033819 146.3587347  70.5708353 210.1503819
 146.6507347  69.6668353 209.6163819 147.1767347  71.2828353 210.0423819
 146.1657347  70.2538353 211.5913819 147.0467347  69.8638353 211.9823819
 145.9117347  71.1208353 212.1063819 145.4027347  69.5548353 211.6933819
 144.9687347  73.2128353 205.6153819 144.3177347  72.3738353 204.9833819
 144.5307347  74.4598353 205.7993819 145.0217347  75.1728353 206.3393819
 143.2667347  74.8918353 205.2113819 142.4807347  74.2118353 205.5393819
 142.9327347  76.3058353 205.6853819 143.0817347  76.3588353 206.7633819
 143.6367347  77.0038353 205.2313819 141.5197347  76.7588353 205.3643819
 141.4087347  77.8138353 205.6153819 141.3417347  76.6658353 204.2933819
 140.4877347  75.9458353 206.1233819 140.4187347  74.9498353 205.6873819
 140.8127347  75.8198353 207.1563819 139.1747347  76.5768353 206.1023819
 139.0807347  77.4608353 205.6033819 138.0937347  76.0798353 206.6883819
 138.1347347  74.9438353 207.3653819 139.0117347  74.4298353 207.4453819
 137.2897347  74.5828353 207.8073819 136.9427347  76.7388353 206.5933819
 136.8987347  77.6158353 206.0743819 136.1037347  76.3678353 207.0393819
 143.3237347  74.8358353 203.6893819 142.3667347  74.3978353 203.0353819
 144.4397347  75.2788353 203.1073819 145.2327347  75.6758353 203.6103819
 144.6007347  75.2198353 201.6563819 143.7787347  75.7558353 201.1823819
 145.9157347  75.9078353 201.2413819 146.7357347  75.4348353 201.7813819
 146.1657347  75.7388353 199.7503819 147.0987347  76.2318353 199.4793819
 146.2337347  74.6778353 199.5103819 145.3437347  76.1848353 199.1903819
 145.8727347  77.3948353 201.6063819 145.1457347  77.8948353 200.9653819
 145.5167347  77.4958353 202.6313819 147.2057347  78.1008353 201.4783819
 147.0907347  79.1488353 201.7543819 147.9327347  77.6288353 202.1403819
 147.5557347  78.0338353 200.4483819 144.5457347  73.7748353 201.1753819
 143.9077347  73.4628353 200.1603819 145.2247347  72.8718353 201.8883819
 145.7857347  73.0878353 202.7123819 145.2017347  71.4638353 201.5123819
 145.5447347  71.3728353 200.4813819 146.1437347  70.6678353 202.4163819
 147.1367347  71.1138353 202.3693819 145.8017347  70.7588353 203.4473819
 146.2517347  69.1928353 202.0643819 146.8877347  68.6948353 202.7953819
 145.2657347  68.7338353 202.1343819 146.8127347  68.9618353 200.6743819
 146.0807347  68.6218353 199.7453819 148.1187347  69.1478353 200.5243819
 148.6887347  69.4298353 201.3223819 148.5517347  69.0088353 199.6113819
 143.7867347  70.9058353 201.5803819 143.3577347  70.1678353 200.6853819
 143.0447347  71.2538353 202.6323819 143.3687347  71.8418353 203.4003819
 141.6657347  70.7928353 202.7483819 141.6697347  69.7028353 202.7193819
 141.0637347  71.2518353 204.0763819 141.1537347  72.3358353 204.1473819
 139.9987347  71.0198353 204.0783819 141.7037347  70.6258353 205.3053819
 142.7787347  70.8068353 205.2823819 141.3167347  71.1138353 206.2003819
 141.4507347  69.1358353 205.4013819 140.3797347  68.6828353 204.9473819
 142.3237347  68.4188353 205.9323819 140.8207347  71.2938353 201.5853819
 140.0077347  70.5458353 201.0323819 140.9927347  72.5608353 201.2033819
 141.6467347  73.2148353 201.6343819 140.2137347  73.1018353 200.0923819
 139.1547347  72.9448353 200.2973819 140.4527347  74.6168353 199.9613819
 141.5267347  74.7948353 199.9063819 139.8057347  75.1458353 198.6883819
 139.9827347  76.2188353 198.6083819 140.2377347  74.6418353 197.8243819
 138.7327347  74.9568353 198.7193819 139.8987347  75.3528353 201.1853819
 138.8097347  75.3468353 201.1383819 140.1817347  74.8058353 202.0843819
 140.3777347  76.7848353 201.3103819 139.9417347  77.2378353 202.2013819
 141.4647347  76.7988353 201.3903819 140.0717347  77.3488353 200.4293819
 140.5447347  72.3708353 198.7953819 139.6437347  71.9968353 198.0293819
 141.8337347  72.1538353 198.5213819 142.6137347  72.3898353 199.1353819
 142.1957347  71.5308353 197.2513819 141.6417347  72.0308353 196.4563819
 143.6957347  71.7178353 196.9513819 143.9137347  71.2418353 195.9953819
 144.0307347  73.1978353 196.8503819 145.0937347  73.3168353 196.6383819
 143.4477347  73.6488353 196.0473819 143.7917347  73.6898353 197.7933819
 144.5577347  71.0458353 198.0163819 144.4387347  71.5798353 198.9593819
 144.1957347  70.0308353 198.1773819 146.0297347  70.9948353 197.6593819
 146.5817347  70.5038353 198.4613819 146.1607347  70.4348353 196.7333819
 146.4077347  72.0088353 197.5263819 141.7937347  70.0608353 197.2323819
 141.5637347  69.4908353 196.1583819 141.7057347  69.4178353 198.3993819
 141.9777347  69.8068353 199.3023819 141.1867347  68.0528353 198.4373819
 141.6357347  67.4978353 197.6133819 141.5697347  67.3758353 199.7523819
 141.2307347  67.9968353 200.5813819 141.0407347  66.4258353 199.8283819
 143.0597347  67.1238353 199.9033819 143.4017347  66.4878353 199.0863819
 143.5957347  68.0688353 199.8173819 143.4077347  66.4708353 201.2253819
 142.5037347  66.3278353 202.0743819 144.5847347  66.0948353 201.4133819
 139.6747347  68.0318353 198.2443819 139.1437347  67.1528353 197.5563819
 138.9637347  68.9918353 198.8413819 139.3517347  69.6958353 199.4693819
 137.5267347  69.0888353 198.6163819 137.0767347  68.1398353 198.9083819
 136.9327347  70.2108353 199.4673819 137.5227347  71.1148353 199.3163819
 135.9257347  70.4248353 199.1103819 136.8697347  69.9128353 200.9533819
 136.2127347  69.0598353 201.1223819 137.8607347  69.6268353 201.3063819
 136.3727347  71.0978353 201.7593819 135.4367347  71.7868353 201.3553819
 137.0037347  71.3448353 202.9003819 137.7747347  70.7468353 203.1963819
 136.7177347  72.1328353 203.4813819 137.2157347  69.3328353 197.1473819
 136.1767347  68.8878353 196.6483819 138.1007347  70.0438353 196.4443819
 138.9567347  70.4468353 196.8253819 137.8767347  70.2928353 195.0233819
 136.9187347  70.8038353 194.9273819 138.9867347  71.1818353 194.4603819
 139.9117347  70.9478353 194.9863819 139.1387347  70.9168353 193.4143819
 138.7577347  72.6918353 194.5433819 138.4307347  72.9328353 195.5553819
 140.0487347  73.4418353 194.2623819 139.8677347  74.5148353 194.3253819
 140.8017347  73.1568353 194.9973819 140.4047347  73.1918353 193.2623819
 137.6677347  73.1258353 193.5763819 137.5217347  74.2028353 193.6523819
 137.9617347  72.8708353 192.5583819 136.7367347  72.6148353 193.8243819
 137.7957347  68.9958353 194.2263819 137.0787347  68.9308353 193.2203819
 138.5127347  67.9578353 194.6513819 139.0407347  67.9588353 195.5243819
 138.6117347  66.7118353 193.9023819 138.5307347  66.9828353 192.8493819
 139.9557347  66.0338353 194.1923819 140.1237347  66.0158353 195.2693819
 139.9147347  64.9968353 193.8583819 141.1187347  66.7308353 193.5163819
 140.9537347  67.1878353 192.3663819 142.1997347  66.8208353 194.1353819
 137.4837347  65.7298353 194.1993819 137.3667347  64.7188353 193.5013819
 136.6527347  65.9958353 195.2023819 136.6517347  66.8688353 195.7293819
 135.6497347  65.0238353 195.6333819 136.0427347  64.0218353 195.4623819
 135.3707347  65.1928353 197.1413819 135.1307347  66.2378353 197.3343819
 134.1797347  64.3448353 197.5623819 133.9977347  64.4768353 198.6293819
 133.2967347  64.6538353 197.0023819 134.3897347  63.2948353 197.3573819
 136.6037347  64.8248353 197.9513819 136.3917347  64.9488353 199.0133819
 136.8727347  63.7868353 197.7533819 137.4317347  65.4738353 197.6683819
 134.3707347  65.1428353 194.8163819 133.9317347  64.1778353 194.1863819
 133.7517347  66.3208353 194.8143819 134.0847347  67.1378353 195.3253819
 132.5237347  66.5418353 194.0673819 132.4047347  65.7398353 193.3383819
 131.2877347  66.5018353 194.9763819 131.2397347  65.5198353 195.4463819
 131.3807347  67.5588353 196.0703819 130.4927347  67.5098353 196.7003819
 132.2677347  67.3768353 196.6773819 131.4487347  68.5478353 195.6163819
 130.1067347  66.7258353 194.1953819 129.3187347  66.6978353 194.7783819
 132.6237347  67.8838353 193.3603819 133.0747347  68.8748353 193.9393819
 132.1917347  67.9048353 192.1003819 131.6797347  67.1398353 191.6613819
 132.4227347  69.0488353 191.2323819 132.9027347  69.8248353 191.8283819
 133.3547347  68.6868353 190.0683819 133.4487347  69.5538353 189.4143819
 134.7357347  68.3118353 190.5873819 135.3837347  68.0578353 189.7483819
 135.1607347  69.1548353 191.1323819 134.6527347  67.4538353 191.2543819
 132.8047347  67.5868353 189.3343819 133.4007347  67.3588353 188.5903819
 131.1037347  69.5748353 190.6883819 130.2567347  68.8218353 190.1993819
 130.9457347  70.8908353 190.7883819 131.5697347  71.4898353 191.3283819
 129.8627347  71.6098353 190.1343819 129.6057347  71.1188353 189.1963819
 128.5827347  71.6058353 190.9773819 127.7497347  71.9768353 190.3803819
 128.3377347  70.5838353 191.2663819 128.7317347  72.4058353 192.1363819
 127.8627347  72.7818353 192.3883819 130.3477347  73.0268353 189.8813819
 131.2547347  73.5188353 190.5563819 129.7307347  73.6838353 188.8973819
 128.9367347  73.3278353 188.3643819 130.1907347  75.0158353 188.5193819
 131.2317347  74.9438353 188.2053819 129.3597347  75.5458353 187.3513819
 128.3247347  75.6538353 187.6743819 129.7167347  76.5408353 187.0863819
 129.4007347  74.6608353 186.1143819 128.9627347  73.6918353 186.3513819
 128.7847347  75.1068353 185.3333819 130.8077347  74.4568353 185.5853819
 131.5247347  75.4608353 185.3953819 131.1987347  73.2918353 185.3613819
 130.1277347  75.9738353 189.7023819 131.0917347  76.6988353 189.9733819
 129.0117347  75.9758353 190.4323819 128.1937347  75.3978353 190.2383819
 128.8887347  76.8418353 191.6003819 129.1007347  77.8688353 191.3043819
 127.4607347  76.7608353 192.1433819 126.7667347  77.0098353 191.3403819
 127.2547347  75.7308353 192.4343819 127.1827347  77.6628353 193.3223819
 126.7907347  78.9808353 193.1343819 126.6877347  79.3658353 192.1303819
 126.5307347  79.8088353 194.2083819 126.2297347  80.8328353 194.0443819
 126.6577347  79.3208353 195.4913819 126.4007347  80.1428353 196.5643819
 126.5357347  79.6448353 197.3973819 127.0437347  78.0138353 195.7043819
 127.1437347  77.6338353 196.7103819 127.3007347  77.1948353 194.6233819
 127.5987347  76.1708353 194.7933819 129.9007347  76.4578353 192.6753819
 130.6317347  77.3128353 193.1953819 129.9597347  75.1688353 193.0173819
 129.3967347  74.4318353 192.5923819 130.8717347  74.7198353 194.0643819
 130.6877347  75.3198353 194.9553819 130.6117347  73.2498353 194.3893819
 130.6617347  72.6708353 193.4673819 131.4087347  72.8858353 195.0373819
 129.2737347  72.9878353 195.0613819 128.4717347  73.3488353 194.4173819
 129.1327347  71.9128353 195.1743819 129.1627347  73.6528353 196.4193819
 130.1677347  73.6598353 197.1623819 128.0727347  74.1668353 196.7443819
 132.3247347  74.9248353 193.6583819 133.1437347  75.3708353 194.4693819
 132.6667347  74.5938353 192.4103819 132.0317347  74.1948353 191.7193819
 134.0367347  74.7968353 191.9503819 134.7057347  74.2728353 192.6333819
 134.2157347  74.2208353 190.5473819 133.3997347  74.5728353 189.9153819
 135.1397347  74.6118353 190.1213819 134.2557347  72.7018353 190.4973819
 134.9397347  72.3288353 191.2603819 133.2687347  72.3018353 190.7313819
 134.6967347  72.2038353 189.1293819 135.6197347  72.7058353 188.8393819
 134.9177347  71.1378353 189.1833819 133.6307347  72.4488353 188.0733819
 132.6817347  72.0348353 188.4143819 133.4837347  73.5218353 187.9483819
 133.9927347  71.8428353 186.7613819 133.2387347  72.0338353 186.0713819
 134.8847347  72.2558353 186.4223819 134.1077347  70.8148353 186.8733819
 134.4057347  76.2738353 191.9693819 135.5117347  76.6348353 192.3883819
 133.4957347  77.1418353 191.5233819 132.5827347  76.8838353 191.1483819
 133.7697347  78.5738353 191.5483819 134.6747347  78.7648353 190.9713819
 132.6027347  79.3338353 190.9143819 132.3517347  78.8608353 189.9643819
 131.7297347  79.2358353 191.5593819 132.8657347  80.8148353 190.6693819
 133.8967347  80.9458353 190.3423819 132.2267347  81.1618353 189.8573819
 132.6197347  81.6718353 191.8983819 131.7757347  81.2908353 192.7353819
 133.2677347  82.7328353 192.0253819 134.0177347  79.0588353 192.9693819
 134.9867347  79.7868353 193.2243819 133.1597347  78.6628353 193.9123819
 132.3657347  78.0428353 193.7543819 133.3267347  79.1238353 195.2873819
 133.3957347  80.2118353 195.2753819 132.1177347  78.7138353 196.1283819
 132.0207347  77.6288353 196.1023819 132.2987347  78.9928353 197.1663819
 130.8037347  79.3378353 195.6713819 130.6137347  79.0648353 194.6333819
 129.9837347  78.9318353 196.2633819 130.8207347  80.8538353 195.8013819
 131.0207347  81.1288353 196.8373819 131.6327347  81.2628353 195.2003819
 129.5017347  81.4658353 195.3573819 129.2627347  81.1228353 194.3503819
 128.7017347  81.1178353 196.0113819 129.5467347  82.9538353 195.3763819
 128.6287347  83.3328353 195.0673819 129.7497347  83.2828353 196.3423819
 130.2927347  83.2868353 194.7333819 134.6167347  78.5918353 195.9003819
 135.3337347  79.3288353 196.5883819 134.9327347  77.3168353 195.6643819
 134.3717347  76.6728353 195.1073819 136.1577347  76.7508353 196.2183819
 136.1617347  76.9298353 197.2933819 136.1997347  75.2448353 195.9683819
 135.9497347  75.0618353 194.9233819 137.2227347  74.8988353 196.1163819
 135.2707347  74.4008353 196.8443819 134.2797347  74.8528353 196.8183819
 135.1647347  72.9838353 196.3053819 134.4997347  72.4008353 196.9423819
 134.7657347  73.0088353 195.2913819 136.1527347  72.5238353 196.2953819
 135.7477347  74.3898353 198.2883819 135.0707347  73.7838353 198.8903819
 136.7517347  73.9688353 198.3363819 135.7627347  75.4088353 198.6743819
 137.3907347  77.4268353 195.6303819 138.3537347  77.7088353 196.3533819
 137.3837347  77.6918353 194.3213819 136.6257347  77.4468353 193.6843819
 138.5117347  78.3778353 193.7033819 139.4217347  77.8318353 193.9523819
 138.3447347  78.3968353 192.1843819 137.3027347  78.6048353 191.9393819
 138.9387347  79.2098353 191.7673819 138.7597347  77.0908353 191.5353819
 139.6577347  76.4028353 192.0153819 138.1027347  76.7428353 190.4363819
 138.3367347  75.8738353 189.9553819 137.3637347  77.3438353 190.0723819
 138.6577347  79.7938353 194.2433819 139.7777347  80.2618353 194.4753819
 137.5407347  80.4968353 194.4423819 136.5997347  80.1688353 194.2253819
 137.6157347  81.8388353 195.0093819 138.2807347  82.4398353 194.3893819
 136.2277347  82.4798353 195.0153819 135.8227347  82.4528353 194.0033819
 135.5657347  81.8808353 195.6403819 136.2087347  83.9148353 195.5143819
 136.5737347  83.9438353 196.5413819 136.8947347  84.5138353 194.9153819
 134.8237347  84.5308353 195.4573819 133.8747347  83.8278353 195.0483819
 134.6847347  85.7178353 195.8203819 138.1957347  81.8048353 196.4173819
 139.0457347  82.6328353 196.7683819 137.7537347  80.8458353 197.2373819
 137.0337347  80.1638353 196.9983819 138.3057347  80.7178353 198.5823819
 138.1627347  81.6678353 199.0983819 137.5747347  79.6168353 199.3513819
 137.4787347  78.7428353 198.7073819 138.1837347  79.3188353 200.2043819
 136.1987347  80.0138353 199.8473819 136.2937347  80.7928353 200.6033819
 135.6217347  80.4358353 199.0253819 135.4567347  78.8228353 200.4323819
 134.4577347  79.1318353 200.7403819 135.3307347  78.0598353 199.6643819
 136.1627347  78.2528353 201.5733819 136.8477347  78.8398353 202.0483819
 135.9757347  77.0238353 202.0363819 135.0977347  76.2028353 201.4843819
 134.5457347  76.5098353 200.6833819 134.9727347  75.2628353 201.8593819
 136.6867347  76.6108353 203.0803819 137.3657347  77.2358353 203.5143819
 136.5537347  75.6688353 203.4473819 139.7997347  80.4238353 198.5373819
 140.5787347  81.0058353 199.3003819 140.2157347  79.5188353 197.6493819
 139.6047347  79.0158353 197.0063819 141.6307347  79.1818353 197.5433819
 141.9877347  78.8748353 198.5263819 141.8117347  78.0278353 196.5593819
 141.1347347  77.2248353 196.8483819 141.4977347  78.3698353 195.5733819
 143.2187347  77.4448353 196.4373819 143.9397347  78.2388353 196.6303819
 143.4227347  76.3478353 197.4633819 144.4287347  75.9408353 197.3653819
 143.2927347  76.7578353 198.4653819 142.6927347  75.5548353 197.2983819
 143.4637347  76.9198353 195.0343819 144.4717347  76.5098353 194.9703819
 142.7387347  76.1388353 194.8063819 143.3577347  77.7338353 194.3173819
 142.4547347  80.3878353 197.1113819 143.5457347  80.6248353 197.6433819
 141.9537347  81.1588353 196.1433819 141.0557347  81.0008353 195.6863819
 142.6917347  82.3218353 195.6623819 143.7047347  82.0028353 195.4153819
 142.0237347  82.8828353 194.4083819 142.5817347  83.7508353 194.0563819
 142.0117347  82.1198353 193.6303819 141.0007347  83.1788353 194.6423819
 142.7937347  83.3968353 196.7353819 143.8607347  83.9918353 196.9243819
 141.6977347  83.6638353 197.4493819 140.7977347  83.1988353 197.3303819
 141.7357347  84.6878353 198.4883819 142.0527347  85.6248353 198.0303819
 140.3457347  84.8758353 199.0953819 139.9017347  83.8958353 199.2703819
 140.4477347  85.3578353 200.0673819 139.4047347  85.6948353 198.2373819
 139.8467347  86.6718353 198.0393819 139.2687347  85.2048353 197.2733819
 138.0587347  85.8728353 198.9113819 137.5827347  84.9008353 199.0413819
 138.2007347  86.2938353 199.9063819 137.1547347  86.7778353 198.0993819
 137.6027347  87.7688353 198.0313819 137.0767347  86.3928353 197.0823819
 135.7927347  86.8908353 198.6893819 135.2107347  87.5198353 198.1003819
 135.3527347  85.9488353 198.7303819 135.8617347  87.2828353 199.6503819
 142.7407347  84.3298353 199.5733819 143.3707347  85.2138353 200.1653819
 142.9047347  83.0378353 199.8473819 142.4357347  82.2858353 199.3433819
 143.7877347  82.5868353 200.9133819 143.7917347  83.3688353 201.6723819
 143.2607347  81.2708353 201.4913819 142.1787347  81.3588353 201.5923819
 143.4497347  80.4848353 200.7603819 143.8217347  80.8058353 202.8363819
 144.9027347  80.7048353 202.7363819 143.5507347  81.8288353 203.9293819
 143.9607347  81.4698353 204.8733819 144.0207347  82.7758353 203.6653819
 142.4757347  81.9738353 204.0333819 143.2357347  79.4548353 203.2113819
 143.6427347  79.1348353 204.1703819 142.1517347  79.5368353 203.2863819
 143.4917347  78.7218353 202.4463819 145.2297347  82.4018353 200.4613819
 146.1187347  82.3348353 201.3163819 145.4887347  82.3168353 199.1543819
 144.8007347  82.4748353 198.4173819 146.8287347  81.9788353 198.6833819
 147.4347347  81.8328353 199.5773819 146.7717347  80.7028353 197.8393819
 147.7767347  80.4318353 197.5163819 146.3977347  79.8778353 198.4463819
 145.9387347  80.8768353 196.7073819 145.0167347  81.0338353 197.0003819
 147.5027347  83.0858353 197.8773819 148.5797347  83.5548353 198.2593819
 146.8917347  83.5178353 196.7723819 145.9147347  83.3348353 196.5433819
 147.6167347  84.3118353 195.7833819 148.5227347  84.6438353 196.2893819
 147.9307347  83.4488353 194.5563819 147.8747347  82.3958353 194.8333819
 147.1717347  83.6188353 193.7933819 149.2977347  83.7398353 193.9743819
 149.7257347  84.9128353 194.0203819 149.9457347  82.7968353 193.4753819
 146.8937347  85.5688353 195.3203819 147.5587347  86.5268353 194.9123819
 145.5637347  85.6018353 195.3573819 144.9817347  84.8538353 195.7353819
 144.8277347  86.7428353 194.8453819 144.0667347  87.0348353 195.5693819
 145.5057347  87.5898353 194.7363819 144.1667347  86.4548353 193.5123819
 144.2427347  85.3558353 192.9573819 143.4997347  87.4808353 192.9793819
 143.4907347  88.4198353 193.3783819 142.7137347  87.3428353 191.7603819
 142.9487347  86.3748353 191.3173819 141.1967347  87.3588353 192.0483819
 140.6667347  87.2168353 191.1063819 140.8287347  86.2268353 192.9923819
 139.7567347  86.2498353 193.1873819 141.0947347  85.2728353 192.5373819
 141.3707347  86.3448353 193.9303819 140.7757347  88.6898353 192.6343819
 139.7037347  88.6788353 192.8293819 141.3127347  88.8628353 193.5673819
 141.0077347  89.4878353 191.9293819 143.0807347  88.4528353 190.7833819
 143.6517347  89.4798353 191.1553819 142.7447347  88.2268353 189.5113819
 142.2757347  87.3768353 189.1973819 143.0177347  89.1778353 188.4443819
 143.3967347  90.0918353 188.9023819 144.0827347  88.6408353 187.4813819
 144.2647347  89.3738353 186.6953819 145.0077347  88.4568353 188.0273819
 143.7337347  87.7098353 187.0353819 141.7417347  89.4918353 187.6753819
 140.9157347  88.6088353 187.4153819 141.5887347  90.7628353 187.3113819
 142.2667347  91.4908353 187.5343819 140.4397347  91.2468353 186.5573819
 139.8207347  90.3998353 186.2623819 139.5517347  92.1708353 187.4103819
 140.1337347  93.0498353 187.6863819 138.3397347  92.6308353 186.6143819
 137.7237347  93.2828353 187.2333819 138.6707347  93.1758353 185.7303819
 137.7547347  91.7638353 186.3073819 139.1187347  91.4638353 188.6823819
 138.4917347  92.1308353 189.2743819 138.5537347  90.5668353 188.4263819
 139.9987347  91.1848353 189.2613819 140.9487347  91.9768353 185.3233819
 141.7657347  92.8998353 185.4323819 140.4667347  91.5638353 184.1553819
 139.8477347  90.7588353 184.0603819 140.7737347  92.2188353 182.8923819
 141.6357347  92.8708353 183.0323819 141.1287347  91.1918353 181.8143819
 140.2417347  90.5908353 181.6123819 141.3647347  91.7308353 180.8963819
 142.2867347  90.2438353 182.1213819 142.1117347  89.7858353 183.0953819
 142.3577347  89.1468353 181.0783819 143.1877347  88.4788353 181.3093819
 141.4257347  88.5818353 181.0803819 142.5117347  89.5898353 180.0943819
 143.5957347  91.0058353 182.1823819 144.4097347  90.3148353 182.4023819
 143.7797347  91.4898353 181.2233819 143.5407347  91.7618353 182.9653819
 139.5687347  93.0348353 182.4533819 138.5087347  92.4758353 182.1633819
 139.7407347  94.3498353 182.3883819 140.6227347  94.8098353 182.6133819
 138.6867347  95.2698353 181.9883819 137.7177347  94.7858353 182.1083819
 138.6927347  96.5168353 182.8743819 139.7227347  96.8408353 183.0253819
 138.1767347  97.3248353 182.3553819 138.0357347  96.2988353 184.2313819
 136.9537347  96.3778353 184.1243819 138.2487347  95.2868353 184.5753819
 138.5107347  97.2958353 185.2783819 138.4477347  98.3058353 184.8723819
 137.8467347  97.2578353 186.1423819 139.9397347  97.0178353 185.7253819
 139.9307347  96.2738353 186.5223819 140.5007347  96.5888353 184.8953819
 140.6297347  98.2478353 186.2053819 141.5227347  97.9858353 186.6693819
 140.8287347  98.8718353 185.3973819 140.0197347  98.7458353 186.8853819
 138.8837347  95.6438353 180.5273819 139.9407347  96.1638353 180.1533819
 137.8677347  95.3768353 179.7103819 136.9647347  95.0308353 180.0353819
 137.9437347  95.5528353 178.2643819 138.9867347  95.5278353 177.9473819
 137.2277347  94.4108353 177.5253819 136.1797347  94.4118353 177.8253819
 137.2877347  94.6198353 176.0213819 136.7747347  93.7998353 175.5193819
 136.8027347  95.5618353 175.7653819 138.3287347  94.6478353 175.6993819
 137.8357347  93.0718353 177.9043819 137.3177347  92.2738353 177.3723819
 138.8917347  93.0618353 177.6343819 137.7347347  92.9178353 178.9783819
 137.3307347  96.9018353 177.9123819 136.2027347  97.2068353 178.3173819
 138.0717347  97.7128353 177.1533819 138.9847347  97.4598353 176.7753819
 137.6297347  99.0438353 176.7993819 136.8737347  99.3718353 177.5133819
 138.4687347  99.7338353 176.8843819 137.0577347  99.1258353 175.3943819
 137.1427347  98.1968353 174.5923819 136.4687347 100.2738353 175.1033819
 136.3847347 101.0518353 175.7573819 135.8837347 100.5198353 173.8023819
 136.6727347 100.6628353 173.0633819 135.3057347  99.6518353 173.4873819
 134.9927347 101.7418353 173.8433819 134.6587347 102.2648353 174.9053819
 134.6087347 102.1878353 172.6463819 134.8657347 101.7418353 171.7663819
 133.7737347 103.3728353 172.4943819 134.0077347 104.0118353 173.3453819
 134.0927347 104.0888353 171.1733819 133.4837347 104.9908353 171.1183819
 135.5557347 104.4888353 171.1123819 135.7557347 104.9938353 170.1673819
 135.7837347 105.1618353 171.9393819 136.1797347 103.5978353 171.1873819
 133.7867347 103.2288353 170.0693819 133.4627347 102.3668353 170.4053819
 132.2827347 103.0728353 172.5413819 131.4857347 104.0078353 172.6693819
 131.8837347 101.8078353 172.4433819 132.5197347 101.0138353 172.3673819
 130.4727347 101.4528353 172.4373819 129.9367347 102.1108353 173.1213819
 129.8547347 101.6508353 171.0493819 128.7787347 101.4838353 171.1003819
 130.0027347 102.6808353 170.7263819 130.4297347 100.7678353 170.1033819
 131.1487347 101.2278353 169.6223819 130.3217347 100.0118353 172.9013819
 131.2947347  99.2628353 173.0053819 129.0737347  99.6318353 173.1853819
 128.2507347 100.2248353 173.0783819 128.8017347  98.2888353 173.6873819
 129.4587347  98.1128353 174.5393819 127.3447347  98.1848353 174.1353819
 126.6967347  98.5488353 173.3383819 127.0927347  97.1368353 174.2983819
 127.0677347  98.9688353 175.4023819 128.0347347  99.3538353 176.0913819
 125.8797347  99.2008353 175.7093819 129.1067347  97.2218353 172.6443819
 129.5787347  96.1348353 172.9953819 128.8457347  97.5068353 171.3683819
 128.4817347  98.4008353 171.0393819 129.0747347  96.5158353 170.3223819
 128.5227347  95.6068353 170.5613819 128.5587347  97.0488353 168.9733819
 129.1447347  97.9288353 168.7083819 128.7427347  96.0128353 167.8763819
 128.3707347  96.4118353 166.9323819 129.8007347  95.7728353 167.7763819
 128.1877347  95.1098353 168.1323819 127.1007347  97.4618353 169.0843819
 126.7537347  97.8358353 168.1213819 126.4997347  96.6008353 169.3763819
 127.0007347  98.2458353 169.8353819 130.5527347  96.1498353 170.2503819
 130.9167347  94.9638353 170.2323819 131.4267347  97.1568353 170.2243819
 131.1697347  98.1438353 170.2433819 132.8607347  96.8988353 170.1653819
 133.0597347  96.2698353 169.2973819 133.6177347  98.2168353 170.0223819
 133.3037347  98.8898353 170.8203819 134.6817347  98.0278353 170.1643819
 133.4207347  98.9128353 168.6933819 134.0797347  98.4658353 167.9483819
 132.3987347  98.7558353 168.3493819 133.6987347 100.3958353 168.7863819
 134.8097347 100.8208353 168.4043819 132.8077347 101.1388353 169.2483819
 133.3367347  96.1548353 171.4033819 134.1517347  95.2278353 171.3073819
 132.8467347  96.5548353 172.5763819 132.1627347  97.3028353 172.6923819
 133.2787347  95.9198353 173.8143819 134.3657347  95.9678353 173.8793819
 132.7047347  96.6738353 175.0273819 131.6227347  96.7378353 174.9133819
 133.0087347  95.9258353 176.3123819 132.5957347  96.4738353 177.1593819
 132.5617347  94.9328353 176.2693819 134.0877347  95.8328353 176.4323819
 133.2727347  98.0798353 175.0893819 132.8587347  98.6018353 175.9513819
 134.3577347  98.0298353 175.1823819 133.0107347  98.6188353 174.1783819
 132.8867347  94.4488353 173.8233819 133.6867347  93.5868353 174.1943819
 131.6557347  94.1338353 173.4143819 130.9517347  94.8088353 173.1143819
 131.2327347  92.7368353 173.3733819 131.3907347  92.2988353 174.3593819
 129.7487347  92.6538353 173.0223819 129.5607347  93.2308353 172.1163819
 129.4887347  91.6188353 172.8003819 128.8557347  93.1658353 174.1353819
 129.2617347  93.2278353 175.2933819 127.6317347  93.5398353 173.7863819
 126.9867347  93.8958353 174.4913819 127.3357347  93.4718353 172.8123819
 132.0627347  91.9428353 172.3703819 132.5037347  90.8178353 172.6573819
 132.2937347  92.5208353 171.1893819 131.9487347  93.4418353 170.9183819
 133.0877347  91.8388353 170.1753819 132.6077347  90.8898353 169.9363819
 133.1547347  92.6958353 168.9113819 132.2577347  93.3138353 168.8593819
 134.0047347  93.3738353 168.9933819 133.2807347  91.9088353 167.6163819
 132.7507347  90.9618353 167.7203819 132.7927347  92.4608353 166.8133819
 134.7197347  91.6338353 167.2283819 135.6057347  92.4288353 167.6013819
 134.9657347  90.6168353 166.5483819 134.4867347  91.5288353 170.6913819
 135.0357347  90.4588353 170.4043819 135.0807347  92.4498353 171.4523819
 134.6567347  93.3338353 171.7333819 136.4357347  92.2278353 171.9463819
 137.0167347  91.7598353 171.1513819 137.0797347  93.5628353 172.3103819
 136.8817347  94.2808353 171.5143819 136.6077347  93.9498353 173.2133819
 138.5747347  93.4738353 172.5343819 138.7747347  92.8828353 173.4283819
 139.0387347  92.9528353 171.6973819 139.1977347  94.8468353 172.6843819
 139.0127347  95.4328353 171.7843819 138.7247347  95.3758353 173.5123819
 140.6907347  94.7468353 172.9303819 140.8767347  94.0558353 173.7523819
 141.1767347  94.3308353 172.0473819 141.2927347  96.0678353 173.2493819
 142.3287347  95.9998353 173.1933819 140.9547347  96.7768353 172.5673819
 141.0157347  96.3528353 174.2103819 136.4527347  91.2688353 173.1353819
 137.4087347  90.4988353 173.3033819 135.4137347  91.2988353 173.9763819
 134.6347347  91.9548353 173.9183819 135.3427347  90.3408353 175.0763819
 136.2617347  90.4458353 175.6533819 134.1527347  90.6308353 175.9873819
 133.2497347  90.6508353 175.3773819 134.0457347  89.8028353 176.6883819
 134.2247347  91.9158353 176.7743819 135.1707347  91.9718353 177.3123819
 134.1917347  92.7698353 176.0983819 133.0677347  91.9828353 177.7513819
 132.9917347  91.0398353 178.2933819 133.2587347  92.7608353 178.4903819
 131.7557347  92.2678353 177.0403819 131.8627347  93.1668353 176.4333819
 131.5307347  91.4478353 176.3583819 130.6207347  92.4458353 177.9853819
 129.9157347  93.0848353 177.5653819 130.1807347  91.5228353 178.1773819
 130.9707347  92.8538353 178.8753819 135.2457347  88.9178353 174.5553819
 135.7677347  87.9868353 175.1773819 134.5497347  88.7208353 173.4333819
 134.0077347  89.4328353 172.9433819 134.5387347  87.3908353 172.8283819
 134.0257347  86.7098353 173.5073819 133.7867347  87.4238353 171.4973819
 133.9037347  88.4078353 171.0433819 134.2347347  86.7028353 170.8143819
 132.3097347  87.1168353 171.6473819 131.8797347  86.7358353 172.7563819
 131.5707347  87.2568353 170.6493819 135.9607347  86.8728353 172.6233819
 136.2937347  85.7498353 173.0293819 136.8207347  87.6958353 172.0173819
 136.5947347  88.6448353 171.7203819 138.1877347  87.2768353 171.7303819
 138.1537347  86.3038353 171.2393819 138.8487347  88.2898353 170.7973819
 138.6657347  89.2948353 171.1763819 139.9277347  88.1358353 170.8113819
 138.3537347  88.2018353 169.3643819 138.4157347  87.1688353 169.0233819
 137.3027347  88.4878353 169.3263819 139.1507347  89.0898353 168.4283819
 140.2047347  89.0528353 168.7033819 139.0737347  88.7068353 167.4113819
 138.6877347  90.4738353 168.4623819 137.7447347  90.6608353 168.1213819
 139.3937347  91.5088353 168.9013819 140.6207347  91.3648353 169.3743819
 141.0487347  90.4398353 169.4083819 141.1387347  92.1788353 169.7043819
 138.8527347  92.7228353 168.8633819 137.9077347  92.8488353 168.5003819
 139.3827347  93.5278353 169.1973819 139.0017347  87.1098353 173.0073819
 139.8397347  86.2058353 173.0993819 138.7807347  87.9728353 174.0003819
 138.1227347  88.7508353 173.9603819 139.5097347  87.8378353 175.2593819
 140.5787347  87.8288353 175.0473819 139.2267347  89.0408353 176.1773819
 138.1507347  89.0968353 176.3433819 139.9197347  88.8638353 177.5163819
 139.7087347  89.7238353 178.1523819 139.5537347  87.9578353 177.9983819
 140.9957347  88.7828353 177.3613819 139.6887347  90.3308353 175.5213819
 139.4807347  91.1708353 176.1843819 140.7597347  90.2778353 175.3283819
 139.1567347  90.4708353 174.5803819 139.1637347  86.5158353 175.9393819
 140.0427347  85.8158353 176.4593819 137.8787347  86.1538353 175.9513819
 137.1177347  86.7128353 175.5663819 137.4697347  84.8828353 176.5413819
 137.8557347  84.8368353 177.5593819 135.9447347  84.7938353 176.5843819
 135.5697347  84.8298353 175.5613819 135.4967347  83.4918353 177.2223819
 134.4077347  83.4518353 177.2413819 135.8807347  82.6518353 176.6433819
 135.8797347  83.4348353 178.2413819 135.4207347  85.8938353 177.3403819
 135.4617347  86.7108353 176.8003819 138.0527347  83.7058353 175.7683819
 138.5017347  82.7178353 176.3673819 138.0517347  83.7878353 174.4343819
 137.6397347  84.5508353 173.8973819 138.6727347  82.7328353 173.6403819
 138.1657347  81.7948353 173.8683819 138.5187347  83.0308353 172.1493819
 138.6467347  84.0998353 171.9823819 139.3117347  82.5248353 171.5983819
 137.1747347  82.5978353 171.5983819 136.4707347  81.8188353 172.2723819
 136.8207347  83.0388353 170.4853819 140.1467347  82.5768353 173.9963819
 140.6427347  81.4528353 174.1443819 140.8627347  83.6958353 174.1313819
 140.4877347  84.6378353 174.0183819 142.2817347  83.6368353 174.4613819
 142.7747347  83.0008353 173.7253819 142.8887347  85.0368353 174.4023819
 143.9487347  84.9848353 174.6503819 142.7707347  85.4428353 173.3973819
 142.3807347  85.6838353 175.1173819 142.5097347  83.0168353 175.8323819
 143.4247347  82.2038353 176.0083819 141.6937347  83.3908353 176.8223819
 140.9447347  84.0778353 176.7333819 141.8447347  82.7998353 178.1503819
 142.8707347  82.9718353 178.4763819 140.8867347  83.4628353 179.1383819
 139.9477347  83.6558353 178.6203819 140.6717347  82.7478353 179.9323819
 141.3457347  84.7668353 179.7883819 141.6467347  85.4588353 179.0013819
 140.2067347  85.3918353 180.5733819 140.5467347  86.3208353 181.0313819
 139.3747347  85.6028353 179.9013819 139.8797347  84.7018353 181.3513819
 142.5437347  84.5228353 180.6893819 142.8557347  85.4638353 181.1433819
 142.2717347  83.8148353 181.4723819 143.3647347  84.1148353 180.1003819
 141.6067347  81.2948353 178.1203819 142.3797347  80.5238353 178.7083819
 140.5427347  80.8568353 177.4423819 139.8777347  81.4558353 176.9523819
 140.2637347  79.4278353 177.3643819 140.1777347  79.0408353 178.3793819
 138.9467347  79.1898353 176.6283819 138.9327347  79.7838353 175.7143819
 138.8867347  78.1438353 176.3283819 137.7377347  79.5388353 177.4693819
 137.8147347  79.5938353 178.6943819 136.6107347  79.7768353 176.8133819
 135.7627347  80.0168353 177.3263819 136.5917347  79.7198353 175.7953819
 141.3997347  78.6838353 176.6723819 141.8237347  77.6148353 177.1303819
 141.9067347  79.2368353 175.5683819 141.5887347  80.1168353 175.1623819
 142.9927347  78.5818353 174.8493819 142.6807347  77.5648353 174.6133819
 143.2837347  79.3268353 173.5503819 144.0967347  78.8298353 173.0203819
 142.3907347  79.3298353 172.9253819 143.5717347  80.3538353 173.7763819
 144.2467347  78.4948353 175.7053819 144.9427347  77.4758353 175.6893819
 144.5627347  79.5568353 176.4493819 144.0247347  80.4228353 176.4873819
 145.7557347  79.5298353 177.2883819 146.6027347  79.2408353 176.6663819
 146.0217347  80.9168353 177.8703819 145.2487347  81.1388353 178.6063819
 147.3807347  80.9538353 178.5353819 147.5577347  81.9478353 178.9463819
 147.4127347  80.2178353 179.3393819 148.1517347  80.7218353 177.8003819
 145.9997347  81.8898353 176.8203819 145.0717347  82.1348353 176.6203819
 145.6237347  78.4968353 178.4013819 146.5827347  77.7798353 178.7073819
 144.4447347  78.4008353 179.0193819 143.6397347  79.0018353 178.8433819
 144.2487347  77.3688353 180.0343819 145.0247347  77.4868353 180.7903819
 142.8857347  77.5328353 180.7043819 142.1097347  77.5098353 179.9393819
 142.7097347  76.6828353 181.3633819 142.7527347  78.8128353 181.5043819
 143.6537347  78.9658353 182.0973819 142.6707347  79.6608353 180.8243819
 141.5437347  78.7798353 182.4193819 140.6367347  78.9148353 181.8303819
 141.4727347  77.8018353 182.8943819 141.6187347  79.8158353 183.4443819
 142.3087347  79.6938353 184.1863819 140.8617347  80.9038353 183.4883819
 139.9497347  81.1568353 182.5623819 139.8147347  80.5058353 181.7883819
 139.3827347  82.0018353 182.6233819 141.0247347  81.7648353 184.4883819
 141.7247347  81.5838353 185.2083819 140.4497347  82.6058353 184.5353819
 144.3897347  75.9738353 179.4363819 145.0147347  75.0898353 180.0373819
 143.8207347  75.7588353 178.2463819 143.2807347  76.4498353 177.7263819
 143.9517347  74.4568353 177.5993819 143.5827347  73.6958353 178.2863819
 143.1157347  74.4208353 176.3213819 143.2197347  73.4458353 175.8453819
 142.0677347  74.5948353 176.5673819 143.4617347  75.1968353 175.6383819
 145.4097347  74.1368353 177.2923819 145.8557347  72.9998353 177.4783819
 146.1657347  75.1278353 176.8183819 145.8227347  76.0738353 176.6523819
 147.5717347  74.9348353 176.4923819 147.6347347  74.0028353 175.9313819
 148.0807347  76.1028353 175.6463819 149.1327347  75.9478353 175.4083819
 147.5047347  76.1618353 174.7233819 147.9677347  77.0328353 176.2043819
 148.4507347  74.7868353 177.7233819 149.5807347  74.3058353 177.6003819
 147.9857347  75.2178353 178.8903819 147.1267347  75.7578353 178.9943819
 148.6787347  74.9488353 180.1413819 149.7507347  74.9978353 179.9493819
 148.3257347  76.0188353 181.1963819 147.2467347  76.1728353 181.1863819
 148.7287347  75.5538353 182.5863819 148.4717347  76.3218353 183.3153819
 148.2007347  74.6318353 182.8293819 149.8037347  75.3738353 182.6123819
 149.0107347  77.3298353 180.8593819 148.7547347  78.0778353 181.6103819
 150.0907347  77.1828353 180.8463819 148.6797347  77.6718353 179.8793819
 148.3737347  73.5478353 180.6563819 149.2557347  72.8778353 181.1933819
 147.1297347  73.0868353 180.5033819 146.3577347  73.6198353 180.1043819
 146.7947347  71.7258353 180.9213819 147.0737347  71.6138353 181.9693819
 145.2927347  71.4858353 180.7813819 144.9687347  71.8398353 179.8023819
 145.1027347  70.4128353 180.8113819 144.4547347  72.1618353 181.8493819
 144.7267347  71.7628353 182.8263819 144.6827347  73.2278353 181.8653819
 142.9667347  71.9718353 181.6273819 142.5887347  71.3898353 180.5893819
 142.1757347  72.3988353 182.4933819 147.5757347  70.6948353 180.1153819
 148.0857347  69.7138353 180.6683819 147.6747347  70.8958353 178.8073819
 147.2797347  71.7128353 178.3423819 148.3517347  69.9828353 177.8943819
 148.8667347  69.2108353 178.4653819 147.3397347  69.2758353 176.9893819
 146.8657347  70.0128353 176.3403819 147.8677347  68.5748353 176.3433819
 146.2647347  68.5278353 177.7603819 146.7387347  67.8548353 178.4743819
 145.6757347  69.2408353 178.3373819 145.3407347  67.7308353 176.8633819
 145.7037347  67.4908353 175.6923819 144.2517347  67.3398353 177.3303819
 149.3847347  70.7588353 177.0813819 149.6987347  71.9118353 177.3743819
 149.9307347  70.1118353 176.0603819 149.6567347  69.1718353 175.7753819
 150.9797347  70.6938353 175.2503819 151.6377347  71.2848353 175.8873819
 151.5847347  69.8958353 174.8203819 150.4467347  71.5698353 174.1363819
 149.2977347  72.0188353 174.1533819 151.3087347  71.8198353 173.1543819
 152.2677347  71.4718353 173.1473819 150.9627347  72.6198353 171.9883819
 149.8807347  72.7518353 171.9723819 151.5887347  74.0308353 172.0473819
 151.4987347  74.4938353 171.0653819 150.8487347  74.8948353 173.0533819
 151.3007347  75.8858353 173.0843819 149.8027347  74.9818353 172.7583819
 150.9097347  74.4368353 174.0403819 153.0737347  73.9408353 172.4003819
 153.1727347  73.5958353 173.4293819 153.5437347  73.1898353 171.7663819
 153.8157347  75.2468353 172.2463819 154.8627347  75.1048353 172.5143819
 153.7487347  75.5838353 171.2113819 153.3717347  75.9968353 172.9013819
 151.4167347  71.8908353 170.7323819 152.3387347  71.0698353 170.7583819
 150.7497347  72.2018353 169.6223819 149.9467347  72.8308353 169.6183819
 151.0847347  71.6878353 168.3043819 152.0507347  71.1848353 168.3553819
 150.0777347  70.6268353 167.8113819 150.2987347  70.4038353 166.7673819
 150.2157347  69.3458353 168.6133819 149.4977347  68.6108353 168.2503819
 151.2257347  68.9528353 168.5003819 150.0227347  69.5528353 169.6663819
 148.6537347  71.1598353 167.8983819 147.9577347  70.3978353 167.5463819
 148.4227347  71.4128353 168.9333819 148.5597347  72.0508353 167.2773819
 151.1417347  72.8678353 167.3413819 150.9267347  74.0168353 167.7213819
 151.4237347  72.5668353 166.0783819 151.6027347  71.6228353 165.7353819
 151.4967347  73.6108353 165.0673819 152.1147347  74.4178353 165.4603819
 152.1357347  73.0728353 163.7873819 151.5147347  72.2578353 163.4153819
 152.1077347  73.8628353 163.0363819 153.5747347  72.5658353 163.8903819
 153.5667347  71.6338353 164.4563819 154.1327347  72.2968353 162.5043819
 155.1577347  71.9358353 162.5883819 153.5227347  71.5428353 162.0063819
 154.1187347  73.2178353 161.9213819 154.4547347  73.5498353 164.6383819
 155.4707347  73.1598353 164.6943819 154.4607347  74.5048353 164.1123819
 154.0657347  73.6928353 165.6463819 150.1107347  74.1588353 164.7593819
 149.1097347  73.4398353 164.8223819 150.0577347  75.4458353 164.4213819
 150.8717347  76.0598353 164.4093819 148.8237347  76.0938353 164.0363819
 147.9817347  75.5558353 164.4703819 148.8017347  77.1038353 164.4453819
 148.6587347  76.1568353 162.5313819 149.4717347  75.6468353 161.7593819
 147.5767347  76.8058353 162.1133819 146.8917347  77.2348353 162.7353819
 147.2847347  76.9548353 160.7043819 146.5747347  77.7728353 160.5813819
 148.1997347  77.2468353 160.1883819 146.7237347  75.7238353 160.0323819
 146.6167347  75.7068353 158.8023819 146.3557347  74.6968353 160.7953819
 146.3797347  74.7118353 161.8153819 145.8827347  73.4518353 160.2313819
 145.2237347  72.9688353 160.9533819 145.2817347  73.6738353 159.3493819
 146.9717347  72.4778353 159.8423819 146.6617347  71.4308353 159.2603819
 148.2347347  72.7868353 160.1413819 148.5197347  73.6298353 160.6393819
 149.3277347  71.9018353 159.7583819 149.1367347  71.5528353 158.7433819
 150.6507347  72.6668353 159.7953819 150.8097347  73.0468353 160.8043819
 151.4647347  71.9728353 159.5843819 150.7427347  74.0458353 158.6323819
 151.9297347  74.0888353 158.1033819 149.4027347  70.6748353 160.6563819
 149.9017347  69.6258353 160.2303819 148.9167347  70.7828353 161.8943819
 148.4977347  71.6288353 162.2803819 148.9597347  69.6438353 162.8053819
 149.9967347  69.3228353 162.9023819 148.4337347  70.0538353 164.1803819
 148.4697347  69.1978353 164.8533819 149.0517347  70.8568353 164.5813819
 147.4047347  70.3998353 164.0873819 148.1587347  68.4698353 162.2573819
 148.6167347  67.3228353 162.3033819 146.9617347  68.7338353 161.7303819
 146.5337347  69.6598353 161.7013819 146.1617347  67.6678353 161.1403819
 146.1837347  66.8248353 161.8313819 144.7167347  68.1328353 160.9483819
 144.7337347  69.0948353 160.4363819 144.2177347  67.4268353 160.2843819
 143.8687347  68.2808353 162.2123819 144.3567347  69.0058353 162.8633819
 142.4847347  68.7898353 161.8573819 141.8907347  68.8908353 162.7653819
 142.5687347  69.7608353 161.3683819 141.9997347  68.0838353 161.1833819
 143.7727347  66.9668353 162.9703819 143.1637347  67.1058353 163.8633819
 143.3147347  66.2118353 162.3323819 144.7717347  66.6398353 163.2593819
 146.7347347  67.1948353 159.8123819 146.5857347  66.0188353 159.4643819
 147.3837347  68.0858353 159.0603819 147.4647347  69.0788353 159.2773819
 148.0437347  67.6668353 157.8293819 147.3017347  67.1778353 157.1983819
 148.6077347  68.8828353 157.0933819 149.1417347  69.4968353 157.8183819
 149.3447347  68.5278353 156.3723819 147.6187347  69.7818353 156.3523819
 146.8727347  70.1348353 157.0633819 148.3467347  70.9758353 155.7663819
 147.6357347  71.6128353 155.2393819 148.8177347  71.5438353 156.5683819
 149.1107347  70.6298353 155.0693819 146.8947347  69.0128353 155.2633819
 146.1967347  69.6758353 154.7523819 147.6197347  68.6268353 154.5473819
 146.3457347  68.1818353 155.7073819 149.1567347  66.6698353 158.1163819
 149.3537347  65.7108353 157.3623819 149.9007347  66.8848353 159.2013819
 149.7437347  67.6428353 159.8653819 151.0267347  66.0188353 159.5193819
 151.5557347  65.8268353 158.5863819 151.9487347  66.7178353 160.5173819
 151.3837347  66.9538353 161.4193819 152.7427347  66.0308353 160.8093819
 152.5697347  67.9918353 159.9743819 151.8247347  68.5448353 159.4023819
 152.8727347  68.6308353 160.8033819 153.7687347  67.7008353 159.0953819
 154.5207347  67.1628353 159.6723819 153.4687347  67.0478353 158.2753819
 154.3537347  68.9238353 158.5543819 154.7927347  69.5658353 159.2143819
 154.3597347  69.2668353 157.2723819 153.8147347  68.4998353 156.3423819
 153.3737347  67.6178353 156.6023819 153.8347347  68.7908353 155.3653819
 154.9307347  70.4128353 156.9123819 155.3557347  71.0148353 157.6173819
 154.9437347  70.6898353 155.9303819 150.5967347  64.6668353 160.0723819
 151.4547347  63.8038353 160.2813819 149.3037347  64.4628353 160.3163819
 148.5887347  65.1798353 160.1953819 148.7857347  63.1848353 160.7833819
 149.6147347  62.6688353 161.2673819 147.6447347  63.4138353 161.7813819
 146.9157347  64.0898353 161.3333819 147.1357347  62.4658353 161.9563819
 148.1687347  64.0938353 163.3683819 148.3947347  65.3678353 163.2413819
 148.2967347  62.2938353 159.6503819 147.9257347  61.1438353 159.9033819
 148.2817347  62.7918353 158.4133819 148.5697347  63.7388353 158.1663819
 147.8297347  61.9698353 157.2893819 146.8227347  61.6128353 157.5033819
 147.7667347  62.8208353 156.0073819 148.6787347  63.4128353 155.9353819
 147.6767347  61.9268353 154.7793819 147.6327347  62.5438353 153.8823819
 148.5547347  61.2818353 154.7333819 146.7787347  61.3128353 154.8413819
 146.5657347  63.7678353 156.0653819 145.6527347  63.1868353 155.9373819
 146.5197347  64.2188353 157.0563819 146.5947347  64.8668353 155.0303819
 145.7087347  65.4928353 155.1393819 147.4887347  65.4748353 155.1703819
 146.6077347  64.4268353 154.0333819 148.6837347  60.7208353 157.1203819
 148.1217347  59.6448353 156.8593819 150.0137347  60.7758353 157.2403819
 150.8687347  61.9668353 157.3833819 150.8907347  62.3248353 158.4123819
 150.5147347  62.7928353 156.7663819 152.2127347  61.4798353 156.9383819
 153.0127347  62.0258353 157.4383819 152.3477347  61.6268353 155.8663819
 152.2497347  60.0368353 157.2893819 152.5667347  59.8878353 158.3213819
 152.9527347  59.4928353 156.6583819 150.8117347  59.5498353 157.0713819
 150.6427347  59.0918353 156.0963819 150.4477347  58.4448353 158.0463819
 150.7127347  57.2718353 157.7533819 149.8557347  58.7728353 159.1963819
 149.6247347  59.7258353 159.4773819 149.4897347  57.7388353 160.1593819
 150.3497347  57.0798353 160.2803819 149.1417347  58.3758353 161.5033819
 148.8697347  57.5968353 162.2153819 150.0037347  58.9268353 161.8793819
 148.3027347  59.0598353 161.3753819 148.3237347  56.8918353 159.6653819
 148.2027347  55.7248353 160.0523819 147.4567347  57.4528353 158.8223819
 147.5117347  58.4208353 158.5043819 146.3347347  56.6988353 158.2793819
 145.9357347  56.1038353 159.1013819 145.2647347  57.6528353 157.7433819
 145.7197347  58.2838353 156.9803819 144.4947347  57.0608353 157.2493819
 144.5887347  58.5568353 158.7733819 145.3577347  59.1488353 159.2683819
 143.6177347  59.4968353 158.0883819 143.1427347  60.1358353 158.8333819
 144.1557347  60.1158353 157.3703819 142.8547347  58.9168353 157.5683819
 143.8767347  57.7328353 159.8293819 143.4027347  58.3978353 160.5513819
 143.1167347  57.1118353 159.3553819 144.5977347  57.0958353 160.3413819
 146.7467347  55.7388353 157.1733819 145.9487347  54.8738353 156.8013819
 147.9587347  55.8698353 156.6423819 148.6147347  56.6048353 156.9063819
 148.4607347  54.9608353 155.6223819 147.6167347  54.6938353 154.9873819
 149.5457347  55.6548353 154.7933819 150.3487347  55.9818353 155.4533819
 149.9787347  54.9378353 154.0953819 149.0157347  56.8468353 154.0213819
 147.8157347  56.8478353 153.6763819 149.7967347  57.7838353 153.7553819
 149.0127347  53.6698353 156.2113819 149.3597347  52.7588353 155.4533819
 149.1047347  53.5718353 157.5363819 148.8657347  54.3308353 158.1743819
 149.5587347  52.3608353 158.2023819 150.1807347  51.8258353 157.4843819
 150.3647347  52.7238353 159.4533819 149.7327347  53.2758353 160.1493819
 150.6807347  51.8138353 159.9633819 151.5007347  53.5018353 159.1203819
 151.9967347  53.7218353 159.9363819 148.4167347  51.4358353 158.5983819
 148.6747347  50.2938353 158.9943819 147.1717347  51.8938353 158.5073819
 146.9297347  52.8218353 158.1593819 146.0307347  51.0858353 158.9073819
 146.2927347  50.5828353 159.8383819 144.8027347  51.9658353 159.1383819
 144.6177347  52.5348353 158.2273819 143.9417347  51.3138353 159.2863819
 144.8607347  52.9488353 160.3083819 145.7807347  53.5278353 160.2283819
 143.6787347  53.8998353 160.2503819 143.7297347  54.5958353 161.0883819
 143.7057347  54.4568353 159.3143819 142.7507347  53.3308353 160.3073819
 144.8847347  52.2098353 161.6323819 144.9257347  52.9298353 162.4503819
 143.9837347  51.6038353 161.7273819 145.7617347  51.5638353 161.6723819
 145.7097347  50.0348353 157.8513819 145.8747347  50.2578353 156.6483819
 145.2447347  48.8788353 158.3183819 145.1897347  48.6578353 159.3123819
 144.7657347  47.8098353 157.4513819 144.9117347  48.0978353 156.4103819
 145.5517347  46.5168353 157.6823819 145.1807347  46.0408353 158.5903819
 145.3627347  45.5648353 156.5113819 145.9277347  44.6508353 156.6913819
 144.3047347  45.3228353 156.4063819 145.7197347  46.0378353 155.5963819
 146.9447347  46.8188353 157.8283819 147.4457347  45.9898353 157.9773819
 143.2857347  47.5878353 157.7303819 142.9417347  46.9908353 158.7653819
 142.3757347  48.0388353 156.8683819 142.5977347  48.7438353 155.5943819
 143.3217347  48.2228353 154.9683819 142.9817347  49.7508353 155.7543819
 141.2387347  48.7658353 154.9653819 141.1107347  47.9208353 154.2893819
 141.0997347  49.6708353 154.3743819 140.2607347  48.7058353 156.0753819
 139.3267347  48.2448353 155.7543819 140.0157347  49.7028353 156.4403819
 140.9487347  47.8698353 157.1603819 140.6917347  48.1848353 158.1713819
 140.5207347  46.4128353 157.0883819 141.1227347  45.5918353 156.3923819
 139.4557347  46.0978353 157.8293819 138.9487347  46.7548353 158.4223819
 138.9337347  44.7368353 157.8323819 139.7847347  44.0558353 157.8643819
 138.0587347  44.5138353 159.0643819 137.6737347  43.4938353 159.0573819
 138.6517347  44.6718353 159.9653819 137.2257347  45.2168353 159.0513819
 138.1457347  44.4288353 156.5653819 138.1737347  43.2918353 156.0833819
 137.4427347  45.4138353 156.0153819 137.4257347  46.3678353 156.3753819
 136.6217347  45.2078353 154.8293819 137.0807347  44.4668353 154.1753819
 135.2467347  44.6498353 155.2113819 134.6067347  44.6388353 154.3293819
 135.3577347  43.6158353 155.5383819 134.5727347  45.4498353 156.3063819
 134.3487347  46.6508353 156.1673819 134.2487347  44.7848353 157.4083819
 133.7957347  45.2708353 158.1823819 134.4527347  43.7878353 157.4813819
 136.5237347  46.5278353 154.0733819 137.1947347  47.5078353 154.4063819
 135.6777347  46.5428353 153.0393819 135.0287347  45.7878353 152.8153819
 135.6257347  47.6838353 152.1293819 136.6507347  47.9418353 151.8623819
 134.8427347  47.3038353 150.8733819 135.2397347  46.3668353 150.4823819
 133.8047347  47.1198353 151.1493819 134.8787347  48.3498353 149.7703819
 134.2227347  48.0378353 148.9583819 134.4847347  49.2908353 150.1543819
 136.2747347  48.5778353 149.2253819 137.0997347  47.6408353 149.2863819
 136.5477347  49.6948353 148.7383819 135.0097347  48.9168353 152.7823819
 135.4607347  50.0408353 152.5313819 133.9767347  48.7348353 153.6053819
 133.5887347  47.8238353 153.8513819 133.3107347  49.8738353 154.2303819
 133.0277347  50.5688353 153.4403819 132.0647347  49.3938353 154.9713819
 132.3507347  48.6418353 155.7073819 131.6287347  50.2278353 155.5213819
 131.0237347  48.8108353 154.0403819 130.4217347  49.5758353 153.2593819
 130.8067347  47.5808353 154.0873819 134.2317347  50.6268353 155.1823819
 134.2267347  51.8668353 155.2043819 135.0247347  49.9048353 155.9743819
 135.0247347  48.8858353 156.0263819 135.9797347  50.5698353 156.8493819
 135.4507347  51.3208353 157.4353819 136.6037347  49.5508353 157.8003819
 137.0227347  48.7278353 157.2203819 137.4317347  50.0178353 158.3343819
 135.6077347  48.9978353 158.8063819 135.0657347  49.8248353 159.2653819
 134.8727347  48.3858353 158.2833819 136.2617347  48.1718353 159.8883819
 137.4817347  48.1728353 160.0343819 135.4487347  47.4638353 160.6613819
 134.4417347  47.4928353 160.5043819 135.8307347  46.8898353 161.4133819
 137.0507347  51.2948353 156.0473819 137.5227347  52.3598353 156.4633819
 137.4337347  50.7468353 154.8933819 137.1377347  49.8288353 154.5623819
 138.3367347  51.4618353 154.0003819 139.2427347  51.7158353 154.5513819
 138.7087347  50.5688353 152.8173819 139.1257347  49.6368353 153.1983819
 137.8007347  50.3118353 152.2713819 139.6997347  51.1898353 151.8533819
 139.3097347  52.1408353 151.4903819 140.6317347  51.4068353 152.3763819
 139.9767347  50.2728353 150.6803819 140.3957347  49.3328353 151.0403819
 139.0417347  50.0318353 150.1743819 140.9377347  50.9178353 149.6973819
 140.5467347  51.8878353 149.3913819 141.8927347  51.0998353 150.1903819
 141.1547347  50.0698353 148.4953819 141.8167347  50.5458353 147.8493819
 141.5517347  49.1528353 148.7843819 140.2477347  49.9168353 148.0103819
 137.7077347  52.7608353 153.5153819 138.3797347  53.7968353 153.4383819
 136.4177347  52.7258353 153.1803819 135.8407347  51.8848353 153.1903819
 135.7257347  53.9418353 152.7613819 136.2407347  54.3678353 151.9003819
 134.2827347  53.6118353 152.3323819 133.8247347  52.9918353 153.1033819
 133.4677347  54.8878353 152.1903819 132.4507347  54.6378353 151.8873819
 133.4427347  55.4118353 153.1453819 133.9247347  55.5288353 151.4363819
 134.2847347  52.8318353 151.0163819 134.5667347  53.5058353 150.2073819
 135.0497347  52.0568353 151.0663819 132.9567347  52.1898353 150.6803819
 133.0397347  51.6558353 149.7333819 132.6817347  51.4898353 151.4693819
 132.1907347  52.9608353 150.5963819 135.7557347  54.9788353 153.8773819
 135.9967347  56.1678353 153.6363819 135.5017347  54.5468353 155.1143819
 135.2697347  53.5838353 155.3593819 135.5467347  55.4798353 156.2343819
 134.8307347  56.2828353 156.0613819 135.2347347  54.9648353 157.1433819
 136.9277347  56.0778353 156.4473819 137.0707347  57.2838353 156.6923819
 137.9647347  55.2428353 156.3563819 137.8857347  54.2408353 156.1833819
 139.3297347  55.7338353 156.5053819 139.4247347  56.2308353 157.4703819
 140.3257347  54.5598353 156.4823819 140.1567347  53.9808353 155.5743819
 141.7567347  55.0758353 156.4703819 142.4477347  54.2328353 156.4543819
 141.9147347  55.6908353 155.5843819 141.9357347  55.6738353 157.3643819
 140.1037347  53.6538353 157.6943819 140.4647347  54.1638353 158.5873819
 139.0327347  53.4978353 157.8273819 140.7847347  52.3098353 157.5903819
 140.5787347  51.7268353 158.4883819 140.4067347  51.7768353 156.7173819
 141.8607347  52.4538353 157.4903819 139.6467347  56.7598353 155.4253819
 140.2697347  57.7928353 155.6983819 139.2317347  56.4958353 154.1843819
 138.7437347  55.6458353 153.9033819 139.4667347  57.4588353 153.1133819
 140.5297347  57.6988353 153.1103819 139.0857347  56.8528353 151.7643819
 138.0467347  56.5258353 151.8053819 139.1457347  57.6278353 151.0003819
 139.9547347  55.6798353 151.3453819 139.8387347  54.8708353 152.0663819
 139.6087347  55.3008353 150.3833819 141.4207347  56.0498353 151.2393819
 141.7417347  57.0208353 150.5233819 142.2517347  55.3678353 151.8773819
 138.6977347  58.7538353 153.3453819 139.2037347  59.8398353 153.0353819
 137.4767347  58.6598353 153.8743819 137.0017347  57.7808353 154.0813819
 136.7167347  59.8628353 154.2023819 136.5547347  60.4418353 153.2933819
 135.3357347  59.4868353 154.7703819 135.4647347  58.6668353 155.4773819
 134.7217347  60.6668353 155.5153819 133.7467347  60.3808353 155.9093819
 135.3747347  60.9568353 156.3383819 134.6047347  61.5078353 154.8313819
 134.4087347  59.0198353 153.6483819 134.1247347  59.8808353 153.0433819
 134.9577347  58.3398353 152.9963819 133.1557347  58.3278353 154.1343819
 132.5507347  58.0268353 153.2783819 133.4287347  57.4458353 154.7143819
 132.5827347  59.0108353 154.7613819 137.5037347  60.7268353 155.1793819
 137.6577347  61.9388353 154.9833819 138.0197347  60.1138353 156.2453819
 137.9317347  59.1168353 156.4433819 138.7757347  60.8818353 157.2333819
 138.1707347  61.7268353 157.5613819 139.0767347  60.0128353 158.4693819
 139.3937347  59.0288353 158.1243819 140.2107347  60.6138353 159.2923819
 140.4047347  59.9828353 160.1593819 141.1107347  60.6768353 158.6803819
 139.9287347  61.6118353 159.6263819 137.8177347  59.8428353 159.3263819
 137.0487347  59.3558353 158.7273819 138.0457347  59.1738353 160.1563819
 137.2547347  61.1418353 159.8843819 136.3657347  60.9278353 160.4773819
 138.0037347  61.6228353 160.5133819 136.9907347  61.8068353 159.0623819
 140.0517347  61.4488353 156.6153819 140.4387347  62.5958353 156.8873819
 140.7297347  60.6548353 155.7843819 140.4467347  59.7088353 155.5293819
 141.9677347  61.1138353 155.1653819 142.6697347  61.3888353 155.9523819
 142.5737347  59.9888353 154.3273819 142.5407347  59.0638353 154.9033819
 141.9547347  59.8358353 153.4433819 144.0037347  60.2398353 153.8853819
 144.0667347  61.2048353 153.3833819 144.6527347  60.2928353 154.7593819
 144.4947347  59.1478353 152.9523819 143.7417347  58.9568353 152.1873819
 145.3937347  59.4858353 152.4373819 144.7937347  57.8608353 153.7033819
 145.5427347  58.0548353 154.4713819 143.8927347  57.5218353 154.2143819
 145.2827347  56.7848353 152.7963819 144.6017347  55.9988353 152.7903819
 145.3837347  57.1628353 151.8323819 146.2047347  56.4408353 153.1313819
 141.7247347  62.3478353 154.3083819 142.5227347  63.2918353 154.3263819
 140.6327347  62.3548353 153.5443819 139.9787347  61.5768353 153.4573819
 140.3017347  63.5368353 152.7533819 141.1937347  63.8358353 152.2023819
 139.1897347  63.2108353 151.7583819 138.5377347  62.4518353 152.1913819
 138.5817347  64.1018353 151.6023819 139.6967347  62.7178353 150.4143819
 140.4147347  63.4328353 150.0133819 140.2267347  61.7758353 150.5503819
 138.5667347  62.5228353 149.4173819 138.2597347  63.4918353 149.0253819
 138.9277347  61.9368353 148.5723819 137.4137347  61.8548353 150.0123819
 136.9457347  62.3268353 150.7853819 136.9257347  60.6818353 149.6273819
 137.4657347  59.9918353 148.6353819 138.2807347  60.3588353 148.1433819
 137.0677347  59.0928353 148.3633819 135.8627347  60.1858353 150.2563819
 135.4347347  60.7058353 151.0223819 135.4757347  59.2858353 149.9723819
 139.8917347  64.7028353 153.6463819 140.2157347  65.8588353 153.3543819
 139.1757347  64.4198353 154.7373819 138.9177347  63.4778353 155.0323819
 138.7007347  65.4908353 155.6073819 138.1997347  66.2258353 154.9783819
 137.7157347  64.9308353 156.6343819 138.2177347  64.1488353 157.2043819
 137.2637347  66.0188353 157.5983819 136.5637347  65.5978353 158.3203819
 138.1297347  66.4208353 158.1243819 136.7737347  66.8178353 157.0413819
 136.5777347  64.3818353 155.9603819 136.8167347  63.5168353 155.5653819
 139.8447347  66.1998353 156.3193819 139.7147347  67.3738353 156.6813819
 140.9697347  65.5148353 156.5293819 141.1657347  64.5838353 156.1603819
 142.0307347  66.1028353 157.3443819 141.5607347  66.3958353 158.2833819
 143.1397347  65.0798353 157.5973819 143.3547347  64.5758353 156.6553819
 144.0417347  65.6228353 157.8823819 142.8757347  64.0098353 158.6583819
 141.9717347  63.4698353 158.3773819 144.0377347  63.0368353 158.7153819
 143.8407347  62.2788353 159.4733819 144.1577347  62.5558353 157.7443819
 144.9507347  63.5748353 158.9693819 142.6357347  64.6308353 160.0243819
 142.4517347  63.8428353 160.7543819 143.5137347  65.2038353 160.3223819
 141.7697347  65.2908353 159.9763819 142.6417347  67.3598353 156.7273819
 143.3697347  68.0758353 157.4223819 142.3797347  67.6468353 155.4523819
 141.7707347  67.0868353 154.8553819 142.9607347  68.8158353 154.7963819
 143.8907347  69.0138353 155.3293819 143.2137347  68.5228353 153.3153819
 142.2597347  68.3048353 152.8353819 143.6087347  69.4228353 152.8443819
 144.1637347  67.3788353 153.0443819 145.1207347  67.5698353 153.5303819
 143.7667347  66.4588353 153.4723819 144.3697347  67.2048353 151.5513819
 143.4017347  67.1078353 151.0603819 144.8457347  68.0968353 151.1443819
 145.2187347  65.9908353 151.2363819 146.1797347  66.0768353 151.7433819
 144.7327347  65.0958353 151.6243819 145.4407347  65.8418353 149.7713819
 146.0257347  65.0008353 149.5923819 144.5247347  65.7348353 149.2903819
 145.9267347  66.6858353 149.4063819 142.0957347  70.0668353 154.8883819
 142.5427347  71.1378353 154.4643819 140.8797347  69.9668353 155.4243819
 140.5447347  69.1618353 155.9533819 139.9127347  71.0558353 155.2773819
 139.8737347  71.3288353 154.2223819 138.5137347  70.5758353 155.7073819
 138.5917347  70.1138353 156.6913819 137.5517347  71.7508353 155.8133819
 136.5697347  71.3908353 156.1183819 137.9237347  72.4598353 156.5533819
 137.4727347  72.2448353 154.8453819 137.9867347  69.5298353 154.7213819
 138.6937347  68.7008353 154.6803819 137.0487347  69.1298353 155.1053819
 137.7567347  70.0418353 153.3133819 137.3837347  69.2308353 152.6873819
 137.0247347  70.8498353 153.3343819 138.6957347  70.4138353 152.9033819
 140.3387347  72.3278353 156.0023819 140.2207347  73.4148353 155.4133819
 140.7837347  72.2868353 157.2613819 140.9087347  71.1238353 158.1563819
 141.8177347  70.5558353 157.9553819 140.0707347  70.4358353 158.0423819
 140.9337347  71.7448353 159.5163819 141.4947347  71.1288353 160.2193819
 139.9267347  71.8508353 159.9183819 141.5767347  73.0648353 159.3323819
 142.6637347  72.9828353 159.3503819 141.2957347  73.7568353 160.1263819
 141.0767347  73.5498353 157.9663819 140.2007347  74.1968353 158.0123819
 142.1067347  74.4308353 157.2733819 141.9097347  75.6508353 157.1733819
 143.2027347  73.8438353 156.7893819 143.4007347  72.8448353 156.8513819
 144.2257347  74.6348353 156.1133819 144.5157347  75.4558353 156.7693819
 145.4507347  73.7688353 155.8313819 146.2097347  74.3658353 155.3263819
 145.8527347  73.3898353 156.7713819 145.1657347  72.9308353 155.1943819
 143.6897347  75.2428353 154.8243819 143.9707347  76.4058353 154.5153819
 142.9147347  74.4698353 154.0613819 142.6917347  73.4948353 154.2613819
 142.3167347  75.0018353 152.8433819 143.1217347  75.3948353 152.2223819
 141.5887347  73.8938353 152.0843819 140.8727347  73.4188353 152.7543819
 141.0167347  74.3398353 151.2703819 142.5067347  72.8318353 151.5143819
 143.4667347  73.2828353 151.2623819 142.6997347  72.0758353 152.2753819
 141.8187347  72.0408353 150.0503819 141.2307347  70.4988353 150.7433819
 140.7767347  69.8958353 149.9563819 142.0677347  69.9538353 151.1803819
 140.4897347  70.7058353 151.5153819 141.3577347  76.1438353 153.1443819
 141.3387347  77.1338353 152.4113819 140.5537347  76.0258353 154.2013819
 140.5137347  75.2098353 154.8113819 139.6437347  77.1118353 154.5593819
 139.0407347  77.3558353 153.6843819 138.7197347  76.6678353 155.6933819
 139.3197347  76.5418353 156.5943819 137.6487347  77.7128353 155.9603819
 137.0037347  77.3738353 156.7713819 138.1207347  78.6538353 156.2413819
 137.0527347  77.8608353 155.0603819 138.0907347  75.4298353 155.3443819
 138.7387347  74.6988353 155.4263819 140.4137347  78.3648353 154.9593819
 140.0617347  79.4788353 154.5463819 141.4707347  78.2028353 155.7573819
 141.7867347  77.3058353 156.1263819 142.2707347  79.3548353 156.1653819
 141.6227347  80.0818353 156.6553819 143.3457347  78.9288353 157.1813819
 143.8627347  78.0528353 156.7903819 144.3627347  80.0408353 157.3783819
 145.1147347  79.7218353 158.0993819 144.8447347  80.2658353 156.4273819
 143.8587347  80.9328353 157.7493819 142.6977347  78.5618353 158.5163819
 142.4017347  79.4768353 159.0293819 141.7867347  77.9958353 158.3233819
 143.5907347  77.7558353 159.4293819 143.0597347  77.5348353 160.3553819
 143.8667347  76.8228353 158.9373819 144.4917347  78.3268353 159.6543819
 142.8867347  80.0298353 154.9463819 142.8917347  81.2608353 154.8353819
 143.4207347  79.2368353 154.0133819 143.4527347  78.2188353 154.0663819
 144.0157347  79.8118353 152.8113819 144.7277347  80.5778353 153.1193819
 144.7527347  78.7298353 152.0243819 145.1937347  79.1678353 151.1293819
 145.5407347  78.3018353 152.6443819 144.0507347  77.9468353 151.7373819
 142.9647347  80.4848353 151.9363819 143.2237347  81.5358353 151.3403819
 141.7747347  79.8888353 151.8383819 141.5217347  79.0258353 152.3183819
 140.7217347  80.4578353 151.0053819 141.1277347  80.6238353 150.0073819
 139.5477347  79.4828353 150.9153819 139.8967347  78.5528353 150.4663819
 139.2107347  79.2428353 151.9243819 138.3677347  80.0008353 150.1153819
 137.9987347  80.9228353 150.5633819 138.6907347  80.2448353 149.1033819
 137.2507347  78.9788353 150.0603819 137.5987347  78.0848353 149.5433819
 136.9817347  78.6778353 151.0723819 136.0287347  79.5318353 149.3523819
 135.6897347  80.4328353 149.8633819 136.2977347  79.8238353 148.3373819
 134.9197347  78.5398353 149.3063819 134.1027347  78.9548353 148.8143819
 135.2347347  77.6898353 148.7963819 134.6457347  78.2808353 150.2753819
 140.2567347  81.8028353 151.5413819 140.0317347  82.7418353 150.7693819
 140.0947347  81.9198353 152.8623819 140.2217347  81.1668353 153.5383819
 139.7057347  83.2098353 153.4243819 138.7857347  83.5208353 152.9283819
 139.4437347  83.0828353 154.9243819 140.2317347  82.4818353 155.3773819
 139.4927347  84.0708353 155.3833819 138.1007347  82.4568353 155.2293819
 137.2237347  82.3918353 154.3723819 137.9297347  81.9978353 156.4603819
 137.0427347  81.5708353 156.7263819 138.6847347  82.0718353 157.1413819
 140.7607347  84.2768353 153.1623819 140.4557347  85.4728353 153.2143819
 141.9987347  83.8708353 152.8803819 142.2767347  82.8908353 152.8293819
 143.0777347  84.8128353 152.6173819 142.8567347  85.7058353 153.2023819
 144.4157347  84.2058353 153.0423819 145.2177347  84.9168353 152.8423819
 144.3897347  83.9778353 154.1083819 144.5947347  83.2898353 152.4803819
 143.1617347  85.2418353 151.1583819 143.9977347  86.0878353 150.8293819
 142.3287347  84.6838353 150.2823819 141.6657347  83.9438353 150.5153819
 142.3027347  85.0988353 148.8953819 141.2867347  84.9818353 148.5193819
 142.5387347  86.1618353 148.8483819 143.2427347  84.3588353 147.9723819
 143.5197347  84.8528353 146.8743819 143.7427347  83.1908353 148.3743819
 143.5267347  82.7698353 149.2783819 144.6507347  82.3978353 147.5583819
 144.7827347  82.8988353 146.5993819 146.0567347  82.2848353 148.1863819
 146.7037347  81.7528353 147.4883819 146.6417347  83.6648353 148.4253819
 147.6327347  83.5678353 148.8683819 146.7187347  84.1968353 147.4773819
 145.9947347  84.2218353 149.1023819 146.0057347  81.4908353 149.4793819
 147.0067347  81.4238353 149.9043819 145.3437347  81.9898353 150.1873819
 145.6297347  80.4878353 149.2763819 144.0397347  81.0178353 147.3533819
 143.0147347  80.6708353 147.9433819 144.6857347  80.2278353 146.4993819
 145.5447347  80.4948353 146.0183819 144.2087347  78.8868353 146.1733819
 143.1197347  78.8778353 146.1253819 144.7317347  78.4598353 144.8043819
 144.5007347  79.2408353 144.0803819 145.8177347  78.3808353 144.8523819
 144.1667347  77.1438353 144.3013819 144.6847347  76.8568353 143.3863819
 144.3627347  76.3638353 145.0373819 142.6757347  77.2128353 144.0313819
 142.2287347  78.2038353 143.4183819 141.9537347  76.2748353 144.4293819
 144.6627347  77.9248353 147.2663819 145.8597347  77.6668353 147.4173819
 143.7027347  77.3948353 148.0273819 142.7027347  77.5198353 147.8673819
 144.0417347  76.5728353 149.1773819 144.7097347  77.1358353 149.8293819
 143.1347347  76.3718353 149.7473819 144.6987347  75.2558353 148.8193819
 145.5897347  74.7888353 149.5343819 144.2667347  74.6288353 147.7233819
 143.5517347  74.9928353 147.0933819 144.8157347  73.3318353 147.3463819
 144.6817347  72.6638353 148.1973819 144.0697347  72.7778353 146.1333819
 144.4057347  71.7608353 145.9293819 143.0037347  72.7228353 146.3523819
 144.2807347  73.5878353 144.9903819 143.4507347  74.0578353 144.7643819
 146.3077347  73.4008353 147.0503819 147.0517347  72.5108353 147.4763819
 146.7617347  74.4338353 146.3393819 146.1707347  75.1578353 145.9313819
 148.1877347  74.5968353 146.0933819 148.5577347  73.6678353 145.6583819
 148.4197347  75.7488353 145.1153819 148.0047347  76.6588353 145.5493819
 149.4937347  75.9048353 145.0153819 147.8247347  75.5638353 143.7173819
 146.7567347  75.3748353 143.8283819 148.0037347  76.8218353 142.8873819
 147.5737347  76.6688353 141.8973819 147.4997347  77.6558353 143.3763819
 149.0657347  77.0458353 142.7913819 148.4457347  74.3678353 143.0163819
 148.0057347  74.2578353 142.0253819 149.5207347  74.5198353 142.9213819
 148.2567347  73.4658353 143.5993819 148.9627347  74.8398353 147.3823819
 150.0667347  74.3098353 147.5463819 148.4017347  75.6278353 148.3023819
 147.5097347  76.1088353 148.1853819 149.0597347  75.8568353 149.5843819
 150.0547347  76.2658353 149.4063819 148.2637347  76.8838353 150.4123819
 147.2377347  76.5268353 150.4953819 148.8427347  77.0088353 151.8113819
 148.2667347  77.7388353 152.3793819 148.7977347  76.0418353 152.3113819
 149.8807347  77.3358353 151.7473819 148.2367347  78.2488353 149.7153819
 147.8087347  78.1258353 148.7203819 147.5717347  78.9118353 150.2683819
 149.5877347  78.9168353 149.5833819 149.4717347  79.8758353 149.0783819
 150.0127347  79.0768353 150.5743819 150.2537347  78.2788353 149.0023819
 149.2277347  74.5448353 150.3373819 150.3027347  74.2548353 150.8743819
 148.1707347  73.7318353 150.3923819 147.2667347  73.9268353 149.9613819
 148.2527347  72.4588353 151.1053819 148.6037347  72.6418353 152.1203819
 146.8587347  71.8098353 151.1993819 146.4297347  71.7678353 150.1983819
 146.9627347  70.3898353 151.7323819 145.9677347  69.9498353 151.7913819
 147.5837347  69.7948353 151.0633819 147.4117347  70.4058353 152.7253819
 145.9477347  72.6438353 152.0823819 144.9657347  72.1738353 152.1393819
 146.3757347  72.7148353 153.0823819 145.8467347  73.6438353 151.6593819
 149.2567347  71.5358353 150.4303819 150.0427347  70.8508353 151.0983819
 149.2497347  71.5008353 149.0953819 148.6117347  72.0348353 148.5043819
 150.1987347  70.6578353 148.3753819 150.0687347  69.6278353 148.7083819
 149.9247347  70.7338353 146.8733819 148.8777347  70.4888353 146.6943819
 150.0727347  71.7608353 146.5403819 150.7947347  69.8148353 146.0293819
 150.6067347  70.0118353 144.9743819 151.8437347  70.0438353 146.2143819
 150.5457347  68.3488353 146.3153819 149.4477347  68.0138353 146.8073819
 151.4497347  67.5298353 146.0503819 151.6337347  71.0648353 148.6793819
 152.4997347  70.2058353 148.8823819 151.9087347  72.3698353 148.7143819
 151.2297347  73.1138353 148.5533819 153.2677347  72.8188353 148.9993819
 153.9497347  72.2458353 148.3703819 153.4177347  74.3008353 148.6653819
 153.1097347  74.4668353 147.6333819 152.7427347  74.8788353 149.2963819
 154.8317347  74.8178353 148.8493819 155.0287347  74.9658353 149.9113819
 155.5407347  74.0698353 148.4943819 155.0587347  76.1198353 148.1083819
 155.0687347  75.9328353 147.0343819 154.2317347  76.8028353 148.3063819
 156.3687347  76.7698353 148.5253819 156.4477347  77.7548353 148.0663819
 156.3727347  76.9198353 149.6053819 157.5437347  75.9448353 148.1353819
 158.4187347  76.4448353 148.3913819 157.5077347  75.0328353 148.6333819
 157.5267347  75.7798353 147.1083819 153.6457347  72.5568353 150.4523819
 154.8087347  72.2658353 150.7513819 152.6847347  72.6628353 151.3733819
 151.7237347  72.9458353 151.1803819 152.9727347  72.3648353 152.7743819
 153.8257347  72.9658353 153.0903819 151.7787347  72.7408353 153.6693819
 150.8757347  72.3118353 153.2353819 151.9687347  72.1718353 155.0683819
 151.1167347  72.4448353 155.6913819 152.0437347  71.0858353 155.0123819
 152.8817347  72.5768353 155.5043819 151.6087347  74.2578353 153.7333819
 152.4187347  74.6798353 154.3273819 151.7037347  74.6678353 152.7273819
 150.2847347  74.6998353 154.3213819 150.2377347  75.7888353 154.3343819
 149.4687347  74.3078353 153.7143819 150.1937347  74.3208353 155.3393819
 153.3387347  70.8938353 152.9353819 154.2797347  70.5438353 153.6553819
 152.5917347  70.0118353 152.2693819 151.8417347  70.2568353 151.6223819
 152.8187347  68.5818353 152.4393819 152.8787347  68.3768353 153.5083819
 151.6567347  67.7998353 151.8323819 151.4467347  68.1928353 150.8373819
 151.9577347  66.7598353 151.7063819 150.3857347  67.8488353 152.6603819
 150.6457347  67.9478353 153.7143819 149.8127347  68.7358353 152.3893819
 149.3617347  66.3878353 152.4353819 148.5717347  66.7878353 150.8803819
 147.8987347  65.9788353 150.5953819 148.0037347  67.7118353 150.9883819
 149.3307347  66.9168353 150.1093819 154.1367347  68.1378353 151.8183819
 154.6567347  67.0738353 152.1693819 154.6887347  68.9268353 150.8993819
 154.2657347  69.7968353 150.5773819 155.9617347  68.6168353 150.2623819
 156.0607347  67.5318353 150.2743819 155.9697347  69.1398353 148.8233819
 155.6867347  70.1928353 148.8303819 156.9867347  69.0858353 148.4343819
 155.0447347  68.3898353 147.8823819 155.4277347  67.3808353 147.7293819
 154.0627347  68.2918353 148.3453819 154.8997347  69.0798353 146.5393819
 155.5377347  70.0988353 146.2813819 154.0587347  68.5238353 145.6753819
 153.5497347  67.6778353 145.9313819 153.9217347  68.9428353 144.7553819
 157.1547347  69.1928353 151.0113819 158.2947347  68.9758353 150.5883819
 156.9257347  69.9148353 152.1023819 155.9947347  70.0748353 152.4863819
 157.9927347  70.5498353 152.8563819 158.8797347  70.5968353 152.2243819
 157.5937347  71.9718353 153.2473819 156.6917347  71.9448353 153.8593819
 158.3787347  72.4188353 153.8563819 157.3677347  72.7698353 152.0993819
 156.5057347  72.5308353 151.6993819 158.3287347  69.7338353 154.1013819
 157.6977347  68.7188353 154.4053819 159.3427347  70.1948353 154.8283819
 159.8937347  71.0188353 154.5883819 159.7467347  69.5308353 156.0553819
 159.7947347  68.4578353 155.8683819 161.1327347  70.0078353 156.4893819
 161.4587347  69.4408353 157.3613819 161.8527347  69.8128353 155.6943819
 161.1257347  71.3888353 156.7963819 162.0007347  71.6488353 157.1533819
 158.7237347  69.7808353 157.1603819 157.9047347  70.7018353 157.0953819
 158.7867347  68.9398353 158.1953819 159.5527347  68.2868353 158.3613819
 157.7217347  68.9018353 159.1933819 156.7887347  68.7008353 158.6673819
 158.0027347  67.7918353 160.2043819 157.1597347  67.6968353 160.8893819
 158.1007347  66.8388353 159.6853819 159.1847347  68.0588353 160.9373819
 159.3427347  67.3348353 161.5793819 157.5537347  70.2328353 159.9153819
 156.4587347  70.5328353 160.4053819 158.6097347  71.0398353 159.9993819
 159.5077347  70.8618353 159.5503819 158.5447347  72.2758353 160.7673819
 157.8317347  72.1008353 161.5733819 159.9287347  72.6118353 161.3403819
 159.8027347  73.3378353 162.1433819 160.3457347  71.7098353 161.7883819
 160.9407347  73.1678353 160.3383819 160.4387347  73.8728353 159.6753819
 161.7077347  73.7258353 160.8753819 161.6017347  72.0868353 159.5073819
 161.3207347  70.8928353 159.7423819 162.3997347  72.4328353 158.6103819
 158.0217347  73.4598353 159.9643819 157.8437347  74.5398353 160.5363819
 157.7637347  73.2908353 158.6723819 157.8027347  72.3868353 158.2023819
 157.3967347  74.3998353 157.7993819 157.7267347  75.3348353 158.2523819
 158.0937347  74.2768353 156.4353819 157.8367347  73.3108353 156.0003819
 157.6147347  75.3678353 155.4913819 158.1187347  75.2648353 154.5303819
 156.5377347  75.2778353 155.3473819 157.8427347  76.3448353 155.9183819
 159.6007347  74.3438353 156.6063819 160.0817347  74.2558353 155.6323819
 159.8737347  75.2968353 157.0603819 159.9307347  73.5278353 157.2493819
 155.8837347  74.4338353 157.6353819 155.2387347  73.3898353 157.4823819
 155.3197347  75.6378353 157.6683819 155.8357347  76.4988353 157.8483819
 153.9027347  75.8328353 157.4483819 153.5027347  74.9958353 156.8763819
 153.3817347  75.8418353 158.4053819 153.6327347  77.1268353 156.7113819
 154.5697347  77.8368353 156.3413819 152.3617347  77.4508353 156.5003819
 151.5767347  76.8978353 156.8453819 151.9647347  78.6348353 155.7513819
 152.8327347  79.0058353 155.2073819 150.8727347  78.2958353 154.7353819
 151.2467347  77.5288353 154.0573819 150.0207347  77.8668353 155.2623819
 150.3997347  79.4788353 153.9223819 151.2487347  80.1158353 153.0303819
 152.2627347  79.7608353 152.9163819 150.8207347  81.1938353 152.2863819
 151.4947347  81.6798353 151.5963819 149.5297347  81.6468353 152.4273819
 149.0977347  82.7208353 151.6873819 148.1617347  82.9128353 151.9043819
 148.6667347  81.0308353 153.3033819 147.6537347  81.3898353 153.4103819
 149.1027347  79.9528353 154.0433819 148.4227347  79.4698353 154.7293819
 151.4757347  79.7138353 156.7073819 150.5327347  79.4908353 157.4723819
 152.1237347  80.8748353 156.6613819 152.9717347  81.0198353 156.1143819
 151.6847347  82.0598353 157.3913819 151.1737347  81.7858353 158.3143819
 152.8807347  82.9118353 157.8013819 153.5917347  82.2928353 158.3483819
 153.3907347  83.2688353 156.9063819 152.4887347  84.0988353 158.6593819
 151.2877347  84.4268353 158.7223819 153.3877347  84.7088353 159.2723819
 150.7337347  82.8208353 156.4773819 151.1547347  83.4328353 155.4893819
 149.4407347  82.7698353 156.8043819 149.0867347  82.3058353 157.6403819
 148.4087347  83.3828353 155.9803819 148.6687347  83.1738353 154.9423819
 147.0467347  82.7798353 156.3213819 146.2787347  83.2428353 155.7013819
 147.0667347  81.7068353 156.1333819 146.8217347  82.9598353 157.3723819
 148.3477347  84.8948353 156.1293819 147.9867347  85.5778353 155.1653819
 148.6777347  85.4338353 157.3033819 148.9427347  84.8998353 158.1313819
 148.6777347  86.8808353 157.4773819 147.7167347  87.2688353 157.1403819
 148.8657347  87.2278353 158.9543819 148.2067347  86.5968353 159.5513819
 149.8877347  86.9868353 159.2453819 148.5897347  88.6818353 159.2903819
 148.8837347  88.8738353 160.3223819 149.2077347  89.3198353 158.6583819
 146.8577347  89.1308353 159.0733819 146.9587347  90.9108353 159.2043819
 145.9637347  91.3408353 159.0913819 147.3617347  91.1818353 160.1803819
 147.6117347  91.2968353 158.4223819 149.7667347  87.5318353 156.6343819
 149.5047347  88.4868353 155.8953819 150.9957347  87.0238353 156.7323819
 151.2587347  86.2758353 157.3743819 152.0817347  87.5218353 155.8993819
 151.9917347  88.6068353 155.8563819 153.4287347  87.1418353 156.5113819
 154.2337347  87.5188353 155.8813819 153.5127347  87.5788353 157.5063819
 153.5027347  86.0568353 156.5833819 151.9927347  86.9918353 154.4753819
 152.4457347  87.6628353 153.5413819 151.4177347  85.8068353 154.2903819
 150.9717347  85.2628353 155.0293819 151.3857347  85.1898353 152.9813819
 150.5937347  84.4418353 152.9613819 151.1287347  85.9458353 152.2393819
 152.6867347  84.5368353 152.5853819 153.1547347  84.7388353 151.4603819
 153.2927347  83.7588353 153.4793819 152.8887347  83.5088353 154.3823819
 154.6107347  83.1898353 153.2343819 154.8137347  83.1998353 152.1633819
 155.7027347  84.0248353 153.9123819 155.3347347  84.3858353 154.8733819
 156.5647347  83.3898353 154.1193819 156.1417347  85.2028353 153.0723819
 156.8827347  84.9888353 152.0913819 155.7507347  86.3438353 153.3943819
 154.6327347  81.7528353 153.7363819 153.6477347  81.2468353 154.2753819
 155.7687347  81.0888353 153.5443819 156.5357347  81.4458353 152.9743819
 156.0337347  79.7808353 154.1303819 155.1397347  79.4038353 154.6273819
 156.3987347  78.7588353 153.0553819 157.1417347  79.1958353 152.3873819
 156.8647347  77.8958353 153.5303819 155.2247347  78.2958353 152.2443819
 154.7977347  79.0208353 151.1453819 155.3177347  79.9258353 150.8683819
 153.7167347  78.6018353 150.4003819 153.3947347  79.1758353 149.5443819
 153.0467347  77.4498353 150.7493819 152.1987347  77.1198353 150.1673819
 153.4597347  76.7198353 151.8423819 152.9357347  75.8158353 152.1173819
 154.5407347  77.1428353 152.5843819 154.8577347  76.5678353 153.4413819
 157.1617347  79.9458353 155.1383819 158.2557347  80.3938353 154.7803819
 156.8947347  79.5868353 156.3933819 156.0707347  79.0498353 156.6633819
 157.7677347  79.9338353 157.5053819 158.7417347  80.1958353 157.0923819
 157.2497347  81.1618353 158.2863819 157.9677347  81.3968353 159.0713819
 157.1337347  82.3668353 157.3673819 156.7677347  83.2228353 157.9343819
 158.1127347  82.6008353 156.9483819 156.4377347  82.1418353 156.5593819
 155.9117347  80.8558353 158.9453819 155.5647347  81.7338353 159.4903819
 155.1817347  80.5918353 158.1803819 156.0297347  80.0228353 159.6383819
 157.9097347  78.7408353 158.4423819 157.2867347  77.6938353 158.2643819
 158.7667347  78.9168353 159.4453819 159.3977347  79.7158353 159.5123819
 158.8847347  77.9748353 160.5523819 158.7137347  76.9538353 160.2113819
 160.2937347  78.0188353 161.1363819 161.0197347  77.9408353 160.3273819
 160.4537347  78.9848353 161.6163819 160.5457347  76.9148353 162.1413819
 159.7287347  76.6618353 163.0233819 161.6877347  76.2538353 162.0133819
 161.9167347  75.5008353 162.6623819 162.3367347  76.4978353 161.2653819
 157.8357347  78.3458353 161.5933819 157.9317347  79.3978353 162.2343819
 156.8287347  77.4858353 161.7603819 156.8067347  76.5398353 161.3803819
 155.6487347  77.8688353 162.5303819 155.2627347  78.7998353 162.1143819
 154.5827347  76.7788353 162.4173819 155.0017347  75.8388353 162.7763819
 153.7517347  77.0298353 163.0773819 154.0447347  76.5698353 161.0093819
 154.8337347  76.1458353 160.3873819 153.2377347  75.8378353 161.0433819
 153.4357347  78.0798353 160.2353819 151.6707347  77.7878353 160.2643819
 151.1537347  78.6378353 159.8173819 151.4417347  76.8848353 159.6973819
 151.3397347  77.6628353 161.2953819 155.9867347  78.1318353 163.9933819
 155.5017347  79.1038353 164.5813819 156.8087347  77.2758353 164.6023819
 157.2867347  76.5018353 164.1413819 157.0797347  77.4098353 166.0313819
 156.1317347  77.5028353 166.5613819 157.7937347  76.1538353 166.5613819
 158.6947347  75.9908353 165.9693819 158.2047347  76.3478353 168.0123819
 158.7077347  75.4498353 168.3713819 158.8817347  77.1988353 168.0883819
 157.3187347  76.5338353 168.6193819 156.8997347  74.9398353 166.4173819
 157.4177347  74.0588353 166.7963819 155.9827347  75.0938353 166.9863819
 156.6537347  74.7918353 165.3653819 157.8857347  78.6708353 166.3093819
 157.6657347  79.3548353 167.3153819 158.8367347  78.9978353 165.4313819
 159.0577347  78.4658353 164.5893819 159.6487347  80.1918353 165.6413819
 160.0477347  80.1528353 166.6543819 160.8067347  80.2188353 164.6463819
 160.4187347  80.0248353 163.6463819 161.2377347  81.2198353 164.6323819
 161.9027347  79.2138353 164.9533819 162.2737347  79.3838353 165.9643819
 161.4837347  78.2078353 164.9333819 163.0577347  79.2928353 163.9783819
 162.9577347  80.0628353 162.9993819 164.0657347  78.5858353 164.1883819
 158.8177347  81.4618353 165.5233819 159.0827347  82.4418353 166.2283819
 157.8197347  81.4708353 164.6423819 157.6007347  80.6878353 164.0263819
 156.9417347  82.6218353 164.4833819 157.5637347  83.5078353 164.6083819
 156.3037347  82.6058353 163.0923819 155.6927347  81.7088353 162.9953819
 155.6327347  83.4598353 163.0033819 157.3017347  82.6448353 161.9503819
 158.0057347  81.8188353 162.0533819 156.7787347  82.5028353 161.0043819
 158.0617347  83.9568353 161.9173819 157.3567347  84.7878353 161.9263819
 158.6727347  84.0478353 162.8153819 158.9467347  84.0538353 160.6883819
 159.6237347  83.1998353 160.6593819 158.3297347  84.0018353 159.7913819
 159.7367347  85.3138353 160.6753819 160.3287347  85.3438353 159.8203819
 159.0907347  86.1288353 160.6773819 160.3437347  85.3518353 161.5183819
 155.8457347  82.6838353 165.5383819 155.2117347  83.7328353 165.6863819
 155.6097347  81.5988353 166.2723819 156.1187347  80.7198353 166.1773819
 154.5787347  81.5928353 167.2893819 154.8577347  80.8768353 168.0633819
 154.5487347  82.5758353 167.7603819 153.1927347  81.2528353 166.7953819
 152.2117347  81.6278353 167.4433819 153.0757347  80.5578353 165.6693819
 153.8717347  80.2758353 165.0973819 151.7837347  80.1288353 165.1403819
 150.9847347  80.7948353 165.4653819 151.7367347  80.1918353 163.6133819
 152.4427347  79.4618353 163.2183819 150.3427347  79.8488353 163.1103819
 150.3267347  79.8978353 162.0213819 150.0777347  78.8418353 163.4323819
 149.6237347  80.5608353 163.5163819 152.1407347  81.5868353 163.1223819
 151.3637347  82.2988353 163.4013819 153.0517347  81.8928353 163.6363819
 152.3687347  81.6688353 161.6303819 152.6507347  82.6868353 161.3603819
 153.1667347  80.9838353 161.3463819 151.4527347  81.3958353 161.1063819
 151.5637347  78.7158353 165.6713819 151.9257347  77.7228353 165.0393819
 150.9527347  78.6278353 166.8513819 150.5497347  79.4308353 167.3343819
 150.7987347  77.3708353 167.5713819 150.9817347  76.5448353 166.8833819
 151.8297347  77.2548353 168.7153819 151.5777347  76.3868353 169.3243819
 153.2257347  77.0618353 168.1473819 153.9427347  76.9818353 168.9643819
 153.2527347  76.1508353 167.5503819 153.4847347  77.9148353 167.5203819
 151.7847347  78.5028353 169.6013819 152.0857347  79.3668353 169.0093819
 150.7557347  78.6748353 169.9163819 152.6627347  78.4198353 170.8263819
 152.5747347  79.3418353 171.4003819 152.3487347  77.5778353 171.4423819
 153.6997347  78.2798353 170.5213819 149.3787347  77.2688353 168.1103819
 148.6997347  78.2788353 168.3193819 148.9347347  76.0328353 168.3393819
 149.5037347  75.2008353 168.1853819 147.5967347  75.7388353 168.8313819
 147.1457347  76.6868353 169.1223819 146.7307347  75.0858353 167.7463819
 147.3227347  74.3398353 167.2153819 145.9027347  74.5578353 168.2183819
 146.1807347  76.0858353 166.7503819 145.9807347  77.2598353 167.1233819
 145.9327347  75.6918353 165.5923819 147.6637347  74.8018353 170.0333819
 148.6427347  74.0708353 170.1953819 146.6547347  74.8128353 170.9033819
 145.6917347  75.8998353 171.1483819 144.7907347  75.7848353 170.5453819
 146.1137347  76.8758353 170.9083819 145.4027347  75.7668353 172.6023819
 144.4047347  76.1378353 172.8373819 146.1077347  76.3498353 173.1953819
 145.5187347  74.3178353 172.9093819 144.5637347  73.8098353 172.7713819
 145.8177347  74.1588353 173.9453819 146.5767347  73.7768353 171.9403819
 147.5357347  73.5908353 172.4243819 146.1627347  72.4318353 171.3543819
 145.3177347  72.3558353 170.4613819 146.7687347  71.3608353 171.8743819
 147.4877347  71.4008353 172.5963819 146.4267347  70.0138353 171.4253819
 146.5187347  69.9848353 170.3393819 147.3897347  69.0008353 172.0473819
 147.2037347  68.9648353 173.1203819 147.1667347  67.6148353 171.4643819
 147.8627347  66.9118353 171.9213819 146.1437347  67.2958353 171.6653819
 147.3337347  67.6418353 170.3873819 148.7397347  69.4038353 171.7983819
 149.3377347  68.9528353 172.4303819 144.9867347  69.6558353 171.7823819
 144.2717347  69.0298353 170.9843819 144.5517347  70.0418353 172.9843819
 145.0927347  70.6108353 173.6353819 143.2287347  69.6608353 173.4613819
 143.1597347  68.5728353 173.4603819 143.0287347  70.1758353 174.8853819
 143.8337347  69.7928353 175.5123819 143.1177347  71.2618353 174.8803819
 141.7007347  69.7978353 175.5113819 140.8857347  70.1198353 174.8633819
 141.6317347  68.7128353 175.5953819 141.5397347  70.4258353 176.8823819
 142.3457347  70.0898353 177.5353819 141.6267347  71.5088353 176.8003819
 140.2027347  70.0688353 177.5003819 139.4067347  70.2668353 176.7823819
 140.1767347  69.0008353 177.7183819 139.9467347  70.8348353 178.7483819
 139.2467347  70.3298353 179.3283819 140.8337347  70.9338353 179.2833819
 139.5807347  71.7778353 178.5073819 142.1377347  70.1908353 172.5423819
 141.1807347  69.4748353 172.2263819 142.2627347  71.4428353 172.1023819
 143.0407347  72.0608353 172.3323819 141.2507347  72.0278353 171.2293819
 140.2777347  71.9708353 171.7183819 141.5737347  73.5128353 170.9753819
 142.5787347  73.5778353 170.5583819 140.6047347  74.1098353 169.9703819
 140.8517347  75.1588353 169.8063819 140.6787347  73.5678353 169.0273819
 139.5877347  74.0318353 170.3553819 141.5437347  74.2948353 172.2793819
 141.7737347  75.3418353 172.0813819 140.5527347  74.2198353 172.7263819
 142.2837347  73.8848353 172.9663819 141.1527347  71.2448353 169.9263819
 140.0517347  70.9208353 169.4603819 142.2987347  70.9208353 169.3263819
 143.2237347  71.1308353 169.7013819 142.3027347  70.2188353 168.0463819
 141.7217347  70.7908353 167.3223819 143.7437347  70.0998353 167.5153819
 144.3267347  69.5348353 168.2423819 143.7747347  69.3468353 166.1953819
 144.8027347  69.2758353 165.8413819 143.3707347  68.3448353 166.3383819
 143.1727347  69.8788353 165.4583819 144.3717347  71.4768353 167.3593819
 145.3897347  71.3718353 166.9833819 143.7837347  72.0668353 166.6563819
 144.3927347  71.9788353 168.3263819 141.6447347  68.8518353 168.1873819
 140.7547347  68.4858353 167.4023819 142.0657347  68.0758353 169.1913819
 142.7567347  68.3408353 169.8933819 141.5117347  66.7348353 169.3223819
 141.5967347  66.2418353 168.3543819 142.3067347  65.9218353 170.3473819
 141.9887347  64.8808353 170.2833819 143.3597347  65.9508353 170.0673819
 142.1817347  66.3718353 171.7863819 142.6487347  67.3488353 171.9103819
 141.1297347  66.4858353 172.0483819 142.8377347  65.3648353 172.7143819
 142.3467347  64.3988353 172.6023819 143.8787347  65.2288353 172.4203819
 142.7817347  65.7738353 174.1123819 143.6457347  66.0968353 174.5483819
 141.6837347  65.7538353 174.8553819 140.5217347  65.3568353 174.3623819
 140.4557347  65.0568353 173.3893819 139.6917347  65.3508353 174.9553819
 141.7527347  66.1418353 176.1253819 142.6427347  66.4498353 176.5163819
 140.9157347  66.1318353 176.7083819 140.0307347  66.7748353 169.6833819
 139.2557347  65.9498353 169.1873819 139.6137347  67.7318353 170.5183819
 140.2227347  68.4198353 170.9613819 138.2007347  67.8508353 170.8573819
 137.8637347  66.8958353 171.2593819 138.0127347  68.9408353 171.9143819
 138.4017347  69.8768353 171.5143819 136.5417347  69.1298353 172.2443819
 136.4357347  69.9098353 172.9983819 136.0007347  69.4198353 171.3433819
 136.1317347  68.1958353 172.6283819 138.7257347  68.5858353 173.1043819
 139.6677347  68.8398353 173.0093819 137.3607347  68.1588353 169.6263819
 136.3147347  67.5308353 169.4053819 137.7967347  69.1258353 168.8143819
 138.6477347  69.6688353 168.9603819 137.0377347  69.4688353 167.6183819
 136.0297347  69.7538353 167.9193819 137.6917347  70.6498353 166.9043819
 137.1177347  70.8988353 166.0123819 137.7157347  71.5108353 167.5723819
 138.7097347  70.3838353 166.6183819 136.9267347  68.2738353 166.6833819
 135.8327347  67.9508353 166.1973819 138.0477347  67.5908353 166.4333819
 138.9637347  67.8048353 166.8273819 138.0057347  66.4438353 165.5333819
 137.6237347  66.7798353 164.5693819 139.4127347  65.8768353 165.3433819
 140.0347347  66.6498353 164.8913819 139.8317347  65.6658353 166.3273819
 139.5277347  64.6108353 164.4913819 138.9137347  63.8368353 164.9513819
 139.0017347  64.8468353 163.0853819 139.0957347  63.9298353 162.5033819
 137.9527347  65.1398353 163.1333819 139.5787347  65.6398353 162.6093819
 140.9637347  64.1268353 164.4533819 141.0277347  63.2258353 163.8433819
 141.5977347  64.9018353 164.0233819 141.2997347  63.9038353 165.4663819
 137.0647347  65.3668353 166.0583819 136.2247347  64.8448353 165.3103819
 137.1817347  65.0288353 167.3453819 137.8147347  65.4788353 168.0073819
 136.3757347  63.9508353 167.9003819 136.5407347  63.0548353 167.3023819
 136.8027347  63.6768353 169.3423819 137.8887347  63.5868353 169.3623819
 136.5437347  64.5488353 169.9433819 136.2107347  62.4398353 170.0203819
 135.1267347  62.5548353 170.0403819 136.5327347  61.1768353 169.2413819
 136.0987347  60.3158353 169.7493819 136.1177347  61.2538353 168.2363819
 137.6137347  61.0538353 169.1783819 136.7187347  62.3248353 171.4423819
 136.2887347  61.4398353 171.9123819 137.8057347  62.2398353 171.4343819
 136.4277347  63.2118353 172.0053819 134.8897347  64.2768353 167.8313819
 134.0887347  63.4368353 167.4063819 134.4997347  65.4918353 168.2263819
 135.1237347  66.2288353 168.5553819 133.0807347  65.8368353 168.2023819
 132.5357347  65.0778353 168.7643819 132.8647347  67.1978353 168.8613819
 133.5247347  67.9308353 168.3973819 131.8427347  67.5278353 168.6773819
 133.1197347  67.1698353 170.3563819 133.2347347  66.0638353 170.9233819
 133.2057347  68.2548353 170.9663819 132.5337347  65.8388353 166.7793819
 131.4597347  65.2668353 166.5103819 133.2607347  66.4698353 165.8503819
 134.1547347  66.9278353 166.0243819 132.7887347  66.5378353 164.4743819
 131.8237347  67.0448353 164.4633819 133.7757347  67.3358353 163.6233819
 133.4157347  67.3818353 162.5953819 133.8657347  68.3458353 164.0223819
 134.7507347  66.8488353 163.6443819 132.5877347  65.1438353 163.8983819
 131.5307347  64.8448353 163.3273819 133.5927347  64.2748353 164.0383819
 134.4787347  64.4768353 164.5003819 133.4607347  62.9238353 163.5073819
 133.2407347  62.9948353 162.4423819 134.7667347  62.1578353 163.6923819
 134.6567347  61.1498353 163.2923819 135.5687347  62.6728353 163.1633819
 135.0087347  62.1028353 164.7533819 132.3107347  62.1848353 164.1733819
 131.4767347  61.5738353 163.4913819 132.2247347  62.2618353 165.5033819
 132.8347347  62.8288353 166.0923819 131.2107347  61.5078353 166.2143819
 131.3967347  60.4418353 166.0823819 131.2907347  61.7158353 167.2813819
 129.8077347  61.8298353 165.7483819 128.9737347  60.9338353 165.6023819
 129.5187347  63.1068353 165.5113819 130.1747347  63.8828353 165.5993819
 128.1647347  63.4718353 165.0883819 127.4617347  62.8288353 165.6173819
 127.8627347  64.9348353 165.4653819 128.6487347  65.5688353 165.0553819
 126.5307347  65.3688353 164.8733819 126.3307347  66.4048353 165.1483819
 126.5697347  65.2828353 163.7873819 125.7357347  64.7308353 165.2593819
 127.8467347  65.0968353 166.9733819 127.6317347  66.1358353 167.2253819
 127.0777347  64.4538353 167.4003819 128.8187347  64.8178353 167.3793819
 127.9517347  63.2248353 163.5963819 126.9147347  62.6928353 163.1873819
 128.9137347  63.6068353 162.7493819 129.8247347  63.9698353 163.0283819
 128.6947347  63.5188353 161.3083819 127.7427347  63.9988353 161.0823819
 129.8127347  64.2478353 160.5673819 129.6427347  64.1778353 159.4933819
 129.8237347  65.2958353 160.8653819 130.7707347  63.7908353 160.8133819
 128.5937347  62.0708353 160.8383819 127.7717347  61.7478353 159.9653819
 129.4237347  61.1818353 161.3903819 130.1197347  61.4008353 162.1023819
 129.3747347  59.7858353 160.9833819 129.4867347  59.7628353 159.8993819
 130.5157347  59.0088353 161.6413819 130.5497347  57.9968353 161.2383819
 131.4677347  59.4808353 161.3983819 130.3557347  58.9568353 163.0463819
 130.6737347  59.7948353 163.4433819 128.0427347  59.1288353 161.3143819
 127.5737347  58.2928353 160.5353819 127.4217347  59.4848353 162.4373819
 127.8207347  60.1058353 163.1413819 126.0857347  58.9958353 162.7463819
 126.0837347  57.9268353 162.5313819 125.7567347  59.2298353 164.2223819
 126.5727347  58.8328353 164.8263819 125.7197347  60.3038353 164.4033819
 124.4447347  58.6088353 164.7093819 123.6497347  58.9258353 164.0343819
 124.5177347  57.0908353 164.6733819 123.5737347  56.6728353 165.0233819
 124.7037347  56.7598353 163.6513819 125.3277347  56.7498353 165.3183819
 124.1047347  59.0958353 166.1023819 123.1687347  58.6418353 166.4283819
 124.9027347  58.8158353 166.7903819 123.9977347  60.1808353 166.0923819
 125.0197347  59.6528353 161.8843819 124.0257347  59.0048353 161.5413819
 125.1997347  60.9258353 161.5273819 125.9627347  61.5218353 161.8483819
 124.2577347  61.5558353 160.6093819 123.2637347  61.5058353 161.0543819
 124.6237347  63.0238353 160.3943819 124.3987347  63.5698353 161.3103819
 125.7007347  63.0888353 160.2413819 123.9277347  63.7338353 159.2273819
 124.2317347  63.2348353 158.3073819 122.4137347  63.6288353 159.3253819
 121.9577347  64.1448353 158.4803819 122.1197347  62.5788353 159.3113819
 122.0767347  64.0878353 160.2553819 124.3537347  65.1858353 159.1683819
 123.8527347  65.6788353 158.3353819 124.0827347  65.6828353 160.1003819
 125.4327347  65.2428353 159.0273819 124.2187347  60.8168353 159.2783819
 123.1457347  60.6338353 158.6913819 125.3757347  60.3798353 158.7873819
 126.2697347  60.4318353 159.2763819 125.4327347  59.7738353 157.4593819
 124.7517347  60.3558353 156.8383819 126.8607347  59.8378353 156.9093819
 126.8897347  59.3148353 155.9533819 127.2817347  61.2798353 156.6893819
 128.2987347  61.3058353 156.2983819 126.6057347  61.7508353 155.9753819
 127.2427347  61.8188353 157.6363819 127.7607347  59.2078353 157.8263819
 127.2657347  58.9098353 158.6173819 124.9447347  58.3268353 157.4193819
 125.1967347  57.6418353 156.4243819 124.2607347  57.8418353 158.4553819
 124.0717347  58.3738353 159.3043819 123.7137347  56.4888353 158.4683819
 124.1617347  55.9748353 157.6183819 124.0757347  55.7798353 159.7793819
 123.6377347  54.7818353 159.7593819 125.5777347  55.6438353 159.9273819
 125.8067347  55.1378353 160.8653819 125.9737347  55.0618353 159.0953819
 126.0347347  56.6338353 159.9283819 123.5517347  56.5178353 160.8893819
 124.0387347  57.3638353 160.9783819 122.2017347  56.4478353 158.2833819
 121.6177347  55.3628353 158.3313819 121.5547347  57.5918353 158.0693819
 122.0117347  58.4908353 157.9203819 120.0997347  57.6348353 158.0333819
 119.7277347  56.9458353 158.7913819 119.6067347  59.0458353 158.3423819
 118.5177347  59.0648353 158.3123819 119.9477347  59.3408353 159.3343819
 120.0027347  59.7398353 157.6013819 119.5637347  57.1868353 156.6793819
 120.2397347  57.3028353 155.6533819 118.3367347  56.6728353 156.6853819
 117.7997347  56.5288353 157.5403819 117.6287347  56.2618353 155.4783819
 118.1977347  56.6458353 154.6313819 117.5457347  54.7268353 155.4193819
 118.5527347  54.3198353 155.5053819 116.9847347  54.3748353 156.2843819
 116.8997347  54.1658353 154.1583819 116.7087347  53.1018353 154.2973819
 115.9327347  54.6458353 154.0083819 117.7497347  54.3608353 152.9173819
 118.9917347  54.3798353 153.0383819 117.1737347  54.4918353 151.8173819
 116.2297347  56.8498353 155.3833819 115.7407347  57.0838353 154.2763819
 115.5727347  57.0978353 156.5133819 115.9647347  56.9138353 157.4363819
 114.2267347  57.6568353 156.5523819 113.9407347  57.9668353 155.5473819
 113.1867347  56.6108353 157.0113819 113.3867347  56.3618353 158.0533819
 111.7797347  57.1808353 156.9183819 111.0607347  56.4298353 157.2453819
 111.7007347  58.0608353 157.5563819 111.5677347  57.4608353 155.8863819
 113.3067347  55.3408353 156.1893819 112.5657347  54.6168353 156.5283819
 113.1357347  55.5708353 155.1373819 114.3057347  54.9218353 156.3113819
 114.2307347  58.8528353 157.4923819 114.9147347  58.8398353 158.5213819
 113.4707347  59.8878353 157.1393819 112.9247347  59.9148353 156.2783819
 113.3457347  61.0908353 157.9563819 113.8307347  60.9178353 158.9173819
 114.0577347  62.2948353 157.3113819 113.5577347  62.5298353 156.3713819
 113.9747347  63.5078353 158.2183819 114.4827347  64.3498353 157.7473819
 112.9287347  63.7638353 158.3883819 114.4527347  63.2828353 159.1713819
 115.5067347  61.9548353 157.0183819 115.9977347  62.8148353 156.5623819
 116.0147347  61.6968353 157.9473819 115.5507347  61.1078353 156.3343819
 111.8667347  61.3858353 158.1683819 111.0857347  61.3918353 157.2113819
 111.4927347  61.6398353 159.4213819 112.1497347  61.6628353 160.2013819
 110.1137347  61.9108353 159.8153819 109.4687347  61.8538353 158.9383819
 109.5937347  60.8638353 160.8143819 110.1847347  60.9408353 161.7273819
 108.1407347  61.1308353 161.1663819 107.7937347  60.3778353 161.8743819
 108.0507347  62.1198353 161.6153819 107.5337347  61.0858353 160.2623819
 109.7587347  59.4618353 160.2523819 109.3857347  58.7348353 160.9733819
 109.1957347  59.3738353 159.3233819 110.8137347  59.2698353 160.0563819
 110.0617347  63.3078353 160.4213819 110.8217347  63.6148353 161.3473819
 109.1677347  64.1498353 159.9053819 108.5487347  63.9068353 159.1313819
 108.9877347  65.5088353 160.4013819 109.5197347  65.5988353 161.3483819
 109.5797347  66.5468353 159.4353819 109.4697347  67.5348353 159.8823819
 111.0557347  66.2828353 159.1983819 111.4537347  67.0298353 158.5113819
 111.5917347  66.3388353 160.1453819 111.1827347  65.2898353 158.7673819
 108.8787347  66.4998353 158.1863819 109.5047347  66.2708353 157.4683819
 107.5037347  65.7798353 160.6153819 106.6427347  65.0028353 160.2013819
 107.2077347  66.8988353 161.2693819 107.9037347  67.5358353 161.6573819
 105.8267347  67.3058353 161.4843819 105.2087347  66.4088353 161.4553819
 105.6607347  67.9768353 162.8483819 106.3657347  68.8048353 162.9203819
 104.6597347  68.4048353 162.9093819 105.8707347  67.0508353 164.0353819
 105.3377347  67.4488353 164.8983819 105.4337347  66.0778353 163.8113819
 107.3347347  66.8688353 164.3943819 108.1947347  67.5148353 163.7573819
 107.6267347  66.0768353 165.3153819 105.3727347  68.2628353 160.3883819
 106.1427347  69.0938353 159.9003819 104.1107347  68.1378353 160.0043819
 103.4607347  67.4528353 160.3893819 103.5417347  69.0008353 158.9673819
 104.2317347  69.0748353 158.1273819 102.2407347  68.4098353 158.4333819
 101.5957347  68.1588353 159.2753819 101.5127347  69.4238353 157.5613819
 100.5867347  68.9848353 157.1893819 101.2827347  70.3118353 158.1503819
 102.1467347  69.7018353 156.7193819 102.5357347  67.1358353 157.6393819
 103.0317347  67.4078353 156.7083819 103.2357347  66.5218353 158.2063819
 101.3137347  66.3108353 157.3173819 101.6097347  65.4258353 156.7533819
 100.8267347  66.0048353 158.2433819 100.6197347  66.9048353 156.7223819
 103.3177347  70.3938353 159.5563819 102.7647347  70.5038353 160.6613819
 103.7247347  71.4638353 158.8713819 104.3877347  71.5108353 157.5563819
 103.6707347  71.4198353 156.7403819 105.1087347  70.7018353 157.4393819
 105.0537347  72.8468353 157.5603819 105.1607347  73.2358353 156.5473819
 106.0557347  72.7848353 157.9853819 104.1787347  73.7198353 158.3783819
 103.3877347  74.1628353 157.7733819 104.7427347  74.5428353 158.8183819
 103.6007347  72.8028353 159.4613819 104.1187347  72.8868353 160.4163819
 102.1557347  73.1588353 159.7803819 101.2287347  72.8108353 159.0453819
 101.9717347  73.8708353 160.8873819 102.7307347  74.1438353 161.5123819
 100.6617347  74.3308353 161.3153819  99.9337347  73.5628353 161.0533819
 100.6337347  74.5428353 162.8293819 101.3217347  75.3488353 163.0843819
  99.6357347  74.8708353 163.1203819 101.0007347  73.3098353 163.6383819
 101.9777347  72.9428353 163.3233819 101.0847347  73.5758353 164.6923819
  99.9647347  72.2088353 163.4713819  98.9667347  72.6208353 163.6183819
 100.0027347  71.8228353 162.4523819 100.1967347  71.0748353 164.4543819
 100.1997347  71.4688353 165.4703819  99.3727347  70.3638353 164.3903819
 101.4827347  70.3698353 164.1913819 101.5897347  69.5808353 164.8613819
 101.4837347  70.0008353 163.2193819 102.2737347  71.0348353 164.3103819
 100.2857347  75.6278353 160.6033819 101.1017347  76.2548353 159.9233819
  99.0297347  76.0238353 160.7733819  98.3407347  75.5098353 161.3223819
  98.5237347  77.2538353 160.1743819  99.1667347  77.5128353 159.3333819
  97.0977347  77.0498353 159.6593819  96.4677347  76.7178353 160.4843819
  96.7027347  78.0078353 159.3223819  96.9937347  76.0448353 158.5223819
  97.6187347  76.3748353 157.6923819  97.3857347  75.0838353 158.8543819
  95.5697347  75.8628353 158.0343819  94.6687347  76.5548353 158.5513819
  95.3527347  75.0248353 157.1343819  98.5597347  78.3988353 161.1823819
  98.4567347  79.5698353 160.8173819  98.6927347  78.1788353 162.3863819
 135.4197347  80.9998353 166.4453819 136.3507347  80.1108353 167.1923819
 137.6037347  80.8278353 167.7103819 135.6877347  79.3628353 168.3503819
 136.9147347  78.9568353 166.2363819 138.2967347  78.4248353 165.6563819
 138.1657347  77.1068353 165.0173819 139.3217347  78.5058353 166.7803819
 138.6657347  79.5538353 164.5973819 139.6197347  80.8168353 164.5393819
 140.0717347  81.2118353 165.8883819 138.8827347  81.8998353 163.7613819
 140.8177347  80.3018353 163.6523819 142.0807347  79.9298353 164.2423819
 141.9257347  79.4668353 165.1823819 142.6447347  80.8168353 164.3743819
 142.7977347  78.9908353 163.3103819 142.1437347  78.3648353 162.7613819
 143.6357347  79.8088353 162.4603819 144.9957347  79.4898353 162.6643819
 145.1867347  79.0378353 161.7263819 145.7527347  80.7278353 162.5193819
 145.6647347  81.8538353 163.2943819 145.0047347  81.9908353 164.1343819
 146.4787347  82.8168353 162.9363819 147.1537347  82.2858353 161.8473819
 148.1577347  82.8038353 161.0063819 148.6807347  84.0278353 161.1343819
 149.4267347  84.3178353 160.5353819 148.3257347  84.6528353 161.8293819
 148.6137347  82.0128353 160.0113819 148.0987347  80.7898353 159.8753819
 148.4887347  80.1858353 159.0713819 147.1527347  80.1948353 160.6043819
 146.7177347  80.9978353 161.5803819 143.7787347  78.1098353 164.0823819
 143.3987347  77.7728353 165.0113819 144.0627347  77.0058353 163.2363819
 143.5407347  77.0778353 162.4253819 145.0407347  78.9648353 164.0913819
 145.2217347  79.7588353 164.7683819 146.1367347  78.0618353 164.1073819
 145.8277347  77.1848353 164.3733819 139.6777347  80.9578353 168.0733819
 135.9487347  82.2528353 163.9323819 112.1047347  81.0228353 162.3793819
 112.6077347  80.5838353 163.1763819 111.9387347  82.0288353 162.5853819
 111.1927347  80.5438353 162.2393819 112.9067347  80.9008353 161.1733819
 113.6527347  80.1218353 161.3333819 112.0307347  80.5018353 159.9853819
 112.6477347  80.4148353 159.0913819 111.5527347  79.5438353 160.1913819
 111.2657347  81.2618353 159.8263819 113.6217347  82.2128353 160.8793819
 113.1657347  83.2938353 161.2643819 114.7547347  82.1108353 160.1923819
 115.0917347  81.2388353 159.7833819 115.6257347  83.2508353 159.9603819
 115.0497347  84.1598353 160.1343819 116.8107347  83.2298353 160.9323819
 117.3447347  82.2858353 160.8253819 117.5087347  84.0228353 160.6643819
 116.3907347  83.4038353 162.3803819 115.7027347  84.2458353 162.4583819
 115.8487347  82.5168353 162.7083819 117.5717347  83.6358353 163.2933819
 118.2037347  82.7478353 163.3073819 118.1797347  84.4538353 162.9063819
 117.1157347  83.9608353 164.7033819 116.4827347  84.8478353 164.6833819
 116.5047347  83.1418353 165.0843819 118.2627347  84.1918353 165.6233819
 118.0197347  83.8488353 166.5743819 119.0967347  83.6788353 165.2733819
 118.4737347  85.2088353 165.6663819 116.1237347  83.2638353 158.5213819
 116.1937347  82.2318353 157.8503819 116.4647347  84.4628353 158.0583819
 116.3947347  85.3128353 158.6173819 116.9717347  84.6938353 156.7123819
 116.9077347  83.7688353 156.1403819 116.1297347  85.7488353 155.9903819
 115.0737347  85.5038353 156.1023819 116.2837347  86.7178353 156.4643819
 116.4647347  85.8548353 154.5163819 116.2737347  84.8588353 153.7883819
 116.9127347  86.9368353 154.0833819 118.4257347  85.1388353 156.7983819
 118.7997347  85.8828353 157.7113819 119.2407347  84.6778353 155.8533819
 118.9197347  84.1148353 155.0663819 120.6767347  84.9298353 155.8453819
 120.9187347  85.6448353 156.6313819 121.4757347  83.6468353 156.1423819
 121.3377347  82.9528353 155.3133819 122.9577347  83.9568353 156.2593819
 123.5057347  83.0388353 156.4693819 123.3147347  84.3868353 155.3233819
 123.1177347  84.6678353 157.0693819 120.9627347  82.9838353 157.4083819
 121.5377347  82.0788353 157.6043819 121.0697347  83.6708353 158.2483819
 119.9107347  82.7258353 157.2833819 121.0617347  85.4998353 154.4873819
 120.6417347  84.9758353 153.4493819 121.8567347  86.5678353 154.4963819
 122.1577347  87.0368353 155.3503819 122.3757347  87.1718353 153.2773819
 122.1057347  86.5158353 152.4493819 121.7567347  88.5488353 153.0163819
 121.7817347  89.1268353 153.9403819 122.3727347  89.0798353 152.2913819
 120.3307347  88.5018353 152.5063819 120.2347347  87.7148353 151.7583819
 119.6577347  88.2468353 153.3243819 119.9197347  89.8318353 151.9033819
 120.1437347  90.6348353 152.6053819 120.5067347  90.0218353 151.0043819
 118.4427347  89.8558353 151.5593819 117.8597347  89.6058353 152.4453819
 118.1557347  90.8648353 151.2633819 118.1127347  88.9068353 150.4663819
 117.1037347  88.9908353 150.2263819 118.6867347  89.1288353 149.6283819
 118.3157347  87.9348353 150.7773819 123.8897347  87.3028353 153.3573819
 124.4627347  87.4568353 154.4413819 124.5287347  87.2518353 152.1893819
 124.0467347  87.2148353 151.2913819 125.9787347  87.2438353 152.0743819
 126.3807347  87.3198353 153.0853819 126.4777347  85.9428353 151.4263819
 126.0107347  85.8338353 150.4473819 127.5517347  86.0208353 151.2593819
 126.1997347  84.7108353 152.2373819 124.9357347  84.1488353 152.2573819
 124.1407347  84.6028353 151.6853819 124.6797347  83.0158353 152.9993819
 123.6877347  82.5898353 153.0103819 125.6907347  82.4268353 153.7273819
 125.4927347  81.5388353 154.3083819 126.9557347  82.9738353 153.7123819
 127.7497347  82.5138353 154.2813819 127.2057347  84.1078353 152.9703819
 128.1997347  84.5308353 152.9613819 126.4647347  88.4238353 151.2423819
 125.9217347  88.7208353 150.1743819 127.4947347  89.0928353 151.7503819
 127.7997347  89.0278353 152.7213819 128.2837347  89.9948353 150.9243819
 129.1417347  90.3378353 151.5023819 128.6747347  89.4368353 150.0733819
 127.5297347  91.2058353 150.4073819 126.8997347  91.9598353 151.1623819
 127.6067347  91.3908353 149.0863819 127.8967347  90.6708353 148.4243819
 127.2717347  92.6738353 148.4783819 127.8677347  93.4368353 148.9793819
 127.6087347  92.6428353 146.9883819 127.3567347  93.6028353 146.5383819
 128.6737347  92.4498353 146.8603819 127.0357347  91.8528353 146.5023819
 125.8107347  93.0508353 148.6763819 125.5087347  94.2228353 148.9143819
 124.8897347  92.0938353 148.5603819 125.0887347  91.1148353 148.3533819
 123.4767347  92.4188353 148.7333819 123.2187347  93.2108353 148.0303819
 122.6227347  91.1858353 148.4393819 122.9347347  90.3688353 149.0893819
 121.5817347  91.4038353 148.6783819 122.7207347  90.7398353 146.9943819
 122.9647347  91.5968353 146.1203819 122.5527347  89.5318353 146.7313819
 123.1957347  92.9378353 150.1393819 122.5147347  93.9608353 150.3123819
 123.7127347  92.2438353 151.1543819 124.2567347  91.3868353 151.0513819
 123.5227347  92.6888353 152.5283819 122.4537347  92.7838353 152.7173819
 124.1077347  91.6588353 153.4933819 123.9627347  91.9978353 154.5193819
 123.6047347  90.7018353 153.3523819 125.1737347  91.5408353 153.2973819
 124.1567347  94.0538353 152.7523819 123.5537347  94.9318353 153.3853819
 125.3737347  94.2518353 152.2403819 125.9107347  93.5548353 151.7253819
 126.0257347  95.5458353 152.4033819 126.0957347  95.7608353 153.4693819
 127.4367347  95.5058353 151.8173819 127.3777347  95.1798353 150.7793819
 127.8447347  96.5168353 151.8113819 128.3917347  94.5958353 152.5633819
 128.3857347  94.8508353 153.6233819 128.0497347  93.5638353 152.4823819
 129.8077347  94.7068353 152.0213819 129.7787347  94.7468353 150.9323819
 130.2567347  95.6398353 152.3633819 130.6357347  93.5838353 152.4453819
 130.8557347  93.5128353 153.4383819 131.1257347  92.6468353 151.6423819
 130.9257347  92.6738353 150.3353819 130.3817347  93.4288353 149.9183819
 131.3157347  91.9388353 149.7443819 131.8397347  91.6548353 152.1673819
 132.0037347  91.6218353 153.1733819 132.2227347  90.9278353 151.5633819
 125.2087347  96.6528353 151.7523819 125.0797347  97.7458353 152.3143819
 124.6427347  96.3868353 150.5743819 124.7187347  95.4948353 150.0853819
 123.8487347  97.3978353 149.8863819 124.4497347  98.3028353 149.7993819
 123.4797347  96.9068353 148.4883819 122.8867347  97.6668353 147.9803819
 124.3887347  96.7148353 147.9183819 122.8997347  95.9868353 148.5673819
 122.5977347  97.7528353 150.6763819 122.2457347  98.9308353 150.7963819
 121.9067347  96.7508353 151.2243819 122.1477347  95.7628353 151.1483819
 120.7037347  97.0458353 152.0023819 120.0427347  97.6608353 151.3923819
 119.9867347  95.7458353 152.3593819 120.7047347  95.0688353 152.8223819
 119.2257347  95.9638353 153.1083819 119.3227347  95.0238353 151.1833819
 120.0487347  94.9638353 150.3723819 118.9267347  93.6108353 151.5733819
 118.4567347  93.1168353 150.7233819 119.8147347  93.0538353 151.8713819
 118.2237347  93.6468353 152.4053819 118.1177347  95.7988353 150.6813819
 117.6637347  95.2648353 149.8463819 117.3897347  95.8998353 151.4863819
 118.4337347  96.7888353 150.3513819 121.0357347  97.8448353 153.2623819
 120.3487347  98.8288353 153.5913819 122.0907347  97.4458353 153.9763819
 122.6687347  96.6338353 153.7593819 122.4877347  98.1928353 155.1653819
 121.6317347  98.2548353 155.8373819 123.6217347  97.4638353 155.8863819
 124.4867347  97.4128353 155.2253819 123.9207347  98.0468353 156.7573819
 123.2567347  96.0548353 156.3343819 122.2597347  96.0698353 156.7753819
 123.2087347  95.4058353 155.4593819 124.4127347  95.3508353 157.5233819
 125.9037347  95.2718353 156.5353819 126.7147347  94.8558353 157.1333819
 125.7307347  94.6368353 155.6663819 126.1747347  96.2748353 156.2043819
 122.8907347  99.6188353 154.8103819 122.5707347 100.5618353 155.5453819
 123.5837347  99.7988353 153.6843819 123.8867347  99.0498353 153.0613819
 123.9617347 101.1428353 153.2663819 124.4487347 101.6358353 154.1083819
 124.9447347 101.0768353 152.0993819 125.7027347 100.3258353 152.3233819
 124.4107347 100.7358353 151.2123819 125.6457347 102.3978353 151.7713819
 124.8767347 103.1468353 151.5823819 126.4917347 102.8748353 152.9433819
 126.9777347 103.8148353 152.6823819 125.8547347 103.0258353 153.8143819
 127.2497347 102.1258353 153.1733819 126.4957347 102.2578353 150.5253819
 126.9847347 103.2078353 150.3103819 127.2517347 101.4888353 150.6853819
 125.8637347 101.9758353 149.6833819 122.7387347 101.9658353 152.8893819
 122.7187347 103.1788353 153.1053819 121.7117347 101.3318353 152.3213819
 121.7107347 100.3488353 152.0503819 120.4737347 102.0558353 152.0463819
 120.7227347 102.9098353 151.4153819 119.4827347 101.1568353 151.3093819
 119.4137347 100.2048353 151.8363819 118.4947347 101.6158353 151.3513819
 119.8327347 100.8868353 149.8623819 119.9737347 101.8348353 149.3423819
 120.7817347 100.3528353 149.8143819 118.7667347 100.0798353 149.1533819
 117.5747347 100.3198353 149.3303819 119.1907347  99.1118353 148.3513819
 120.1907347  98.9478353 148.2343819 118.5167347  98.5318353 147.8523819
 119.8417347 102.5748353 153.3283819 119.4137347 103.7358353 153.3893819
 119.7747347 101.7358353 154.3623819 120.0747347 100.7608353 154.3463819
 119.2367347 102.2058353 155.6343819 118.2107347 102.5448353 155.4883819
 119.2007347 101.3748353 156.3393819 120.0587347 103.3358353 156.2323819
 119.5117347 104.3558353 156.6843819 121.3837347 103.1728353 156.2363819
 121.8607347 102.3388353 155.8943819 122.2667347 104.2148353 156.7483819
 122.0267347 104.3988353 157.7953819 123.7337347 103.7548353 156.6673819
 123.9227347 103.3958353 155.6553819 124.6757347 104.9148353 156.9483819
 125.7077347 104.5688353 156.8863819 124.5127347 105.7028353 156.2133819
 124.4837347 105.3058353 157.9473819 123.9907347 102.6168353 157.6333819
 125.0327347 102.3058353 157.5603819 123.7807347 102.9488353 158.6503819
 123.3437347 101.7758353 157.3853819 122.0537347 105.5148353 155.9863819
 121.9677347 106.5938353 156.5833819 121.9837347 105.4358353 154.6563819
 122.0317347 104.5638353 154.1293819 121.8287347 106.6308353 153.8413819
 122.6267347 107.3258353 154.1003819 121.9407347 106.2728353 152.3593819
 121.5627347 105.2618353 152.2043819 121.3067347 106.9428353 151.7793819
 123.3627347 106.3588353 151.8433819 123.5487347 106.3908353 150.6093819
 124.2987347 106.3878353 152.6693819 120.5037347 107.3178353 154.1213819
 120.4487347 108.5458353 154.1983819 119.4237347 106.5518353 154.2783819
 119.4057347 105.5348353 154.1983819 118.1457347 107.1838353 154.5903819
 117.9177347 107.8958353 153.7973819 117.0327347 106.1378353 154.6453819
 116.9727347 105.6438353 153.6753819 117.3087347 105.3758353 155.3743819
 115.6437347 106.6768353 155.0043819 115.7107347 107.1358353 155.9903819
 115.1947347 107.7408353 154.0143819 114.2057347 108.1048353 154.2943819
 115.9027347 108.5698353 154.0253819 115.1527347 107.3118353 153.0133819
 114.6317347 105.5538353 155.0613819 113.6527347 105.9588353 155.3173819
 114.5777347 105.0628353 154.0893819 114.9337347 104.8298353 155.8173819
 118.2207347 107.9498353 155.9063819 117.8457347 109.1308353 155.9703819
 118.7127347 107.3008353 156.9663819 119.0867347 106.3518353 156.9563819
 118.7327347 107.9758353 158.2623819 117.7257347 108.3298353 158.4813819
 119.1507347 106.9998353 159.3603819 118.5417347 106.0998353 159.2723819
 120.1847347 106.7038353 159.1833819 119.0347347 107.5258353 160.7963819
 118.1607347 108.1768353 160.8343819 118.8307347 106.3828353 161.7733819
 118.7507347 106.7788353 162.7853819 117.9157347 105.8468353 161.5203819
 119.6787347 105.6998353 161.7163819 120.2397347 108.3558353 161.1913819
 120.1177347 108.7098353 162.2153819 121.1407347 107.7458353 161.1223819
 120.3287347 109.2108353 160.5203819 119.6527347 109.1958353 158.2323819
 119.3027347 110.2638353 158.7553819 120.8247347 109.0678353 157.6043819
 121.1407347 108.2188353 157.1363819 121.7597347 110.1848353 157.5503819
 121.8797347 110.5688353 158.5633819 123.1067347 109.7038353 157.0223819
 123.8027347 110.5418353 156.9833819 123.5027347 108.9338353 157.6843819
 122.9787347 109.2918353 156.0213819 121.2337347 111.3278353 156.6923819
 121.4607347 112.4958353 157.0183819 120.5507347 111.0218353 155.5873819
 120.4137347 110.0738353 155.2363819 119.9347347 112.0708353 154.7843819
 120.7097347 112.7788353 154.4893819 119.3057347 111.4688353 153.5273819
 118.7697347 110.5578353 153.7953819 118.5697347 112.1648353 153.1263819
 120.3257347 111.1498353 152.4553819 121.4267347 111.7348353 152.4843819
 120.0277347 110.3088353 151.5823819 118.8867347 112.8208353 155.5883819
 118.8007347 114.0518353 155.5103819 118.0797347 112.0978353 156.3663819
 118.0837347 111.0798353 156.4293819 117.0997347 112.7728353 157.2093819
 116.4707347 113.3948353 156.5723819 116.2197347 111.7458353 157.9183819
 115.4917347 112.2608353 158.5453819 115.6967347 111.1408353 157.1773819
 116.8417347 111.1008353 158.5393819 117.7837347 113.6828353 158.2233819
 117.3287347 114.8058353 158.4673819 118.8787347 113.2148353 158.8243819
 119.3237347 112.3238353 158.6053819 119.5317347 113.9898353 159.8793819
 118.7597347 114.3878353 160.5383819 120.4597347 113.0778353 160.7023819
 121.1257347 112.5538353 160.0163819 121.3057347 113.9008353 161.6563819
 121.9557347 113.2398353 162.2293819 121.9147347 114.6048353 161.0883819
 120.6557347 114.4508353 162.3373819 119.6477347 112.0498353 161.4673819
 120.3177347 111.4128353 162.0443819 118.9597347 112.5588353 162.1423819
 119.0807347 111.4388353 160.7653819 120.2897347 115.1908353 159.3133819
 120.4007347 116.2288353 159.9733819 120.8277347 115.0788353 158.0963819
 120.6037347 114.3398353 157.4303819 121.8117347 116.0518353 157.6293819
 122.5227347 116.2018353 158.4423819 122.5307347 115.5118353 156.3943819
 123.2627347 116.2428353 156.0513819 123.0377347 114.5808353 156.6463819
 121.8047347 115.3268353 155.6023819 121.1967347 117.4108353 157.3173819
 121.9117347 118.4178353 157.2933819 119.8867347 117.4698353 157.0693819
 119.2497347 116.6758353 157.1343819 119.2617347 118.7288353 156.6733819
 119.8437347 119.0968353 155.8283819 117.7947347 118.5058353 156.2513819
 117.4037347 119.4468353 155.8643819 117.7077347 117.4678353 155.1473819
 116.6647347 117.3248353 154.8633819 118.2757347 117.8088353 154.2813819
 118.1197347 116.5238353 155.5023819 116.9457347 118.0988353 157.4453819
 115.9157347 117.9468353 157.1243819 117.3337347 117.1728353 157.8693819
 116.9787347 118.8848353 158.2003819 119.3067347 119.7858353 157.7663819
 119.0647347 120.9628353 157.4823819 119.6177347 119.4018353 159.0023819
 119.9377347 118.4608353 159.2323819 119.5307347 120.2908353 160.1523819
 118.8537347 121.0948353 159.8643819 118.9897347 119.5228353 161.3663819
 118.8367347 120.2378353 162.1753819 117.6557347 118.8568353 161.0533819
 117.3007347 118.3218353 161.9343819 116.9267347 119.6168353 160.7723819
 117.7837347 118.1548353 160.2293819 119.9337347 118.5208353 161.7623819
 119.9467347 117.8018353 161.0963819 120.8617347 120.9328353 160.5273819
 120.9297347 121.6178353 161.5513819 121.9107347 120.7398353 159.7363819
 121.8577347 120.3338353 158.8023819 123.2537347 121.1068353 160.1633819
 123.2677347 121.1178353 161.2533819 124.2617347 120.0808353 159.6453819
 123.9037347 119.0818353 159.8933819 124.3007347 120.1448353 158.5583819
 125.6687347 120.2468353 160.1953819 125.9557347 121.2968353 160.1413819
 125.6797347 119.9668353 161.2483819 126.8747347 119.2538353 159.3023819
 128.2687347 119.3428353 160.4153819 129.1017347 118.7738353 160.0013819
 128.5677347 120.3838353 160.5423819 127.9897347 118.9248353 161.3823819
 123.6357347 122.4988353 159.6743819 123.4697347 122.8308353 158.4983819
 124.1547347 123.3128353 160.5923819 124.1997347 123.0888353 161.5863819
 124.7067347 124.6018353 160.2533819 125.6147347 124.7628353 160.8353819
 124.9977347 124.5978353 159.2033819 123.7547347 125.7548353 160.4963819
 122.5957347 125.5708353 160.8763819 124.2397347 126.9828353 160.2793819
 125.5957347 127.3588353 159.8483819 125.9457347 126.7318353 159.0283819
 126.3187347 127.2578353 160.6583819 125.4357347 128.7818353 159.4263819
 125.1907347 128.8488353 158.3663819 126.3607347 129.3398353 159.5763819
 124.3387347 129.3368353 160.2613819 123.8357347 130.1608353 159.7553819
 124.7197347 129.7278353 161.2043819 123.3827347 128.1598353 160.4933819
 122.9277347 128.1468353 161.4833819 122.1907347 128.2268353 159.5583819
 121.2137347 128.9138353 159.8813819 122.2347347 127.5428353 158.4153819
 123.0247347 126.9608353 158.1383819 121.1467347 127.5638353 157.4453819
 120.3967347 128.2658353 157.8093819 121.6557347 128.0388353 156.0843819
 122.4857347 127.4038353 155.7753819 120.8647347 127.9108353 155.3453819
 122.1117347 129.4878353 156.0743819 121.2987347 130.1278353 156.4183819
 122.9367347 129.6148353 156.7753819 122.5507347 129.9278353 154.6923819
 123.3787347 129.3028353 154.3573819 121.7337347 129.7788353 153.9863819
 122.9757347 131.3838353 154.6753819 123.5747347 131.5948353 155.5613819
 123.6127347 131.5638353 153.8093819 121.8177347 132.3088353 154.6333819
 122.1587347 133.2918353 154.6233819 121.2587347 132.1268353 153.7753819
 121.2217347 132.1578353 155.4723819 120.4737347 126.2028353 157.3163819
 119.9297347 125.8818353 156.2573819 120.5037347 125.3928353 158.3743819
 121.0277347 125.5838353 159.2283819 119.7717347 124.1478353 158.3823819
 119.9027347 123.6438353 157.4243819 120.1837347 123.4898353 159.1473819
 118.2947347 124.3588353 158.6423819 117.8507347 125.4278353 159.0563819
 117.5217347 123.3048353 158.3953819 117.8857347 122.3928353 158.1183819
 116.0727347 123.3568353 158.4983819 115.7687347 124.3458353 158.8413819
 115.4257347 123.1308353 157.1273819 115.6897347 122.1388353 156.7603819
 114.3407347 123.1538353 157.2293819 115.8617347 124.1778353 156.1163819
 115.6097347 125.1668353 156.4983819 116.9467347 124.1428353 156.0133819
 115.2317347 123.9998353 154.7543819 115.4327347 122.9948353 154.3843819
 114.1487347 124.0998353 154.8333819 115.7507347 124.9848353 153.8123819
 116.4657347 125.6298353 154.1493819 115.3617347 125.1028353 152.5513819
 114.4427347 124.3068353 152.0323819 114.0147347 123.5798353 152.6063819
 114.1617347 124.4198353 151.0583819 115.9077347 126.0478353 151.7913819
 116.6157347 126.6698353 152.1813819 115.6177347 126.1508353 150.8183819
 115.6007347 122.3238353 159.5123819 116.3737347 121.4848353 159.9753819
 114.3217347 122.4008353 159.8633819 113.6417347 123.0108353 159.4103819
 113.7827347 121.5988353 160.9493819 114.6197347 121.2818353 161.5713819
 112.8147347 122.4248353 161.7993819 112.4567347 121.7998353 162.6173819
 113.5157347 123.6408353 162.3833819 112.8097347 124.2138353 162.9843819
 114.3457347 123.3158353 163.0103819 113.8947347 124.2658353 161.5743819
 111.7067347 122.8518353 160.9983819 111.5517347 123.8088353 161.1383819
 113.0797347 120.3488353 160.4223819 112.7737347 120.2198353 159.2363819
 112.8297347 119.4188353 161.3393819 113.1007347 119.5208353 162.3173819
 112.1487347 118.1618353 161.0573819 111.8637347 118.1308353 160.0053819
 113.0687347 116.9498353 161.2973819 113.4157347 116.9828353 162.3303819
 112.3097347 115.6498353 161.0913819 112.9777347 114.8068353 161.2653819
 111.4747347 115.6018353 161.7903819 111.9307347 115.6078353 160.0703819
 114.2777347 117.0108353 160.3823819 114.9167347 116.1468353 160.5653819
 113.9487347 117.0048353 159.3433819 114.8377347 117.9248353 160.5803819
 110.9137347 118.0878353 161.9423819 110.9717347 118.4378353 163.1283819
 109.8017347 117.6428353 161.3653819 109.7487347 117.3858353 160.3793819
 108.5427347 117.4768353 162.0833819 108.5937347 117.9968353 163.0403819
 107.3677347 118.1018353 161.3143819 107.2967347 117.6228353 160.3383819
 106.0617347 117.8728353 162.0613819 105.2397347 118.3218353 161.5033819
 105.8867347 116.8018353 162.1673819 106.1227347 118.3308353 163.0483819
 107.6067347 119.5988353 161.1123819 107.6317347 120.0858353 162.0873819
 108.5877347 119.7408353 160.6603819 106.5687347 120.2818353 160.2513819
 106.8127347 121.3398353 160.1583819 106.5577347 119.8238353 159.2623819
 105.5867347 120.1748353 160.7113819 108.3247347 115.9878353 162.3123819
 108.3717347 115.1918353 161.3683819 108.0847347 115.6138353 163.5653819
 107.9917347 116.2758353 164.3353819 107.9297347 114.2208353 163.9713819
 108.0547347 113.5758353 163.1013819 109.0057347 113.7998353 164.9853819
 108.8707347 114.3918353 165.8903819 108.8587347 112.3268353 165.3333819
 109.6277347 112.0438353 166.0523819 107.8747347 112.1518353 165.7673819
 108.9687347 111.7268353 164.4303819 110.4067347 114.0688353 164.4293819
 110.6307347 113.3298353 163.6603819 110.4137347 115.0448353 163.9443819
 111.4937347 114.0328353 165.4763819 112.4577347 114.2318353 165.0073819
 111.2947347 114.7908353 166.2333819 111.5147347 113.0488353 165.9453819
 106.5347347 114.0488353 164.5563819 106.1397347 114.7828353 165.4713819
 105.7917347 113.0798353 164.0273819 106.0967347 112.4788353 163.2613819
 104.4497347 112.7988353 164.5173819 103.8997347 113.7368353 164.5893819
 103.7297347 111.8668353 163.5413819 103.5587347 112.4048353 162.6093819
 104.3887347 111.0298353 163.3103819 102.3987347 111.3148353 164.0343819
 102.5267347 110.9088353 165.0373819 101.6767347 112.1278353 164.1093819
 101.8467347 110.2378353 163.1243819 102.3557347 110.0948353 161.9943819
 100.9097347 109.5268353 163.5433819 104.5007347 112.1728353 165.9063819
 105.2887347 111.2578353 166.1623819 103.6507347 112.6688353 166.8003819
 103.0567347 113.4778353 166.6153819 103.4787347 112.1118353 168.1323819
 104.2547347 111.3648353 168.2983819 103.6277347 113.1918353 169.2093819
 102.7547347 113.8438353 169.1783819 103.6337347 112.7138353 170.1893819
 104.8797347 114.0408353 169.0683819 104.9507347 114.4078353 168.0443819
 104.7957347 114.9138353 169.7153819 106.1437347 113.2858353 169.4143819
 106.9127347 112.9048353 168.5343819 106.3737347 113.0818353 170.7013819
 105.7077347 113.4158353 171.3973819 107.2177347 112.5908353 170.9973819
 102.1057347 111.4618353 168.2333819 101.1177347 111.9728353 167.6993819
 102.0517347 110.3258353 168.9243819 102.8357347 109.9378353 169.4483819
 100.8317347 109.5308353 168.9833819 100.3797347 109.6018353 167.9943819
 101.1687347 108.0778353 169.3313819 100.2687347 107.4668353 169.2643819
 101.8777347 107.6818353 168.6043819 101.7157347 107.9768353 170.6323819
 102.5057347 108.5528353 170.7003819  99.8097347 110.0528353 169.9833819
  98.6747347 109.5638353 169.9893819 100.1697347 111.0258353 170.8203819
 101.0627347 111.5158353 170.7693819  99.2987347 111.4778353 171.8983819
  98.3547347 110.9478353 171.7743819  99.9287347 111.1468353 173.2523819
  99.2547347 111.4678353 174.0473819 100.0357347 110.0658353 173.3413819
 101.2647347 111.7888353 173.4543819 101.5117347 112.9998353 174.0313819
 100.7557347 113.6618353 174.4263819 102.8607347 113.2548353 174.0373819
 103.3047347 114.0918353 174.4153819 103.5127347 112.2018353 173.4533819
 104.8727347 111.9988353 173.2323819 105.6057347 112.7318353 173.5343819
 105.2437347 110.8358353 172.6183819 106.2907347 110.6498353 172.4293819
 104.2987347 109.8808353 172.2283819 104.6297347 108.9728353 171.7463819
 102.9497347 110.0788353 172.4483819 102.2267347 109.3368353 172.1433819
 102.5387347 111.2588353 173.0733819  98.9857347 112.9678353 171.8373819
  98.4077347 113.5028353 172.7883819  99.3437347 113.6518353 170.7603819
  99.8337347 113.2638353 169.9543819  99.0327347 115.0708353 170.6823819
  97.9537347 115.2048353 170.6063819  99.3517347 115.5658353 171.5993819
  99.7127347 115.7218353 169.4893819  99.7647347 115.1488353 168.4003819
 100.2207347 116.9288353 169.7273819 100.2297347 117.3778353 170.6433819
 100.8167347 117.7128353 168.6603819 100.1657347 117.6558353 167.7883819
 100.9497347 119.1728353 169.0853819 101.5477347 119.2368353 169.9943819
 101.4797347 119.7328353 168.3143819  99.6787347 119.7568353 169.3093819
  99.5327347 120.4808353 168.6653819 102.1897347 117.1528353 168.2873819
 102.8817347 116.5718353 169.1283819 102.6107347 117.3168353 167.0353819
 101.8587347 117.8758353 165.8983819 101.4677347 118.8678353 166.1243819
 101.0067347 117.2498353 165.6343819 102.8727347 117.9208353 164.7973819
 103.3437347 118.9018353 164.7443819 102.4037347 117.7398353 163.8303819
 103.8737347 116.8708353 165.1023819 104.8467347 117.1148353 164.6763819
 103.5767347 115.9078353 164.6873819 103.9307347 116.8248353 166.6323819
 104.1427347 115.8298353 167.0253819 105.0527347 117.7018353 167.1673819
 104.8557347 118.8588353 167.5433819 106.2487347 117.1228353 167.2013819
 106.4097347 116.1398353 166.9823819 107.4507347 117.8598353 167.5613819
 107.1577347 118.6218353 168.2843819 108.4967347 116.9438353 168.1973819
 108.6047347 116.0558353 167.5743819 109.4577347 117.4578353 168.1893819
 108.1977347 116.5058353 169.6093819 107.9067347 117.3678353 170.2093819
 107.3537347 115.8168353 169.6113819 109.4147347 115.8328353 170.2293819
 110.2957347 116.4548353 170.0703819 109.2747347 115.7488353 171.3073819
 109.6537347 114.4538353 169.6393819 108.7307347 113.8758353 169.6853819
 109.9157347 114.5518353 168.5863819 110.7337347 113.7158353 170.3503819
 110.8617347 112.7808353 169.9133819 111.6217347 114.2528353 170.2853819
 110.4737347 113.5978353 171.3503819 108.0607347 118.5168353 166.3323819
 108.0167347 117.9718353 165.2283819 108.6397347 119.6948353 166.5373819
 108.5357347 120.2228353 167.4033819 109.4827347 120.3548353 165.5483819
 109.5177347 119.7618353 164.6343819 108.9227347 121.7298353 165.1413819
 108.9797347 122.3958353 166.0023819 109.7517347 122.3318353 164.0193819
 109.3407347 123.3038353 163.7443819 110.7817347 122.4548353 164.3533819
 109.7277347 121.6698353 163.1533819 107.4667347 121.6078353 164.7283819
 107.0857347 122.5888353 164.4433819 107.3847347 120.9268353 163.8813819
 106.8827347 121.2208353 165.5633819 110.8677347 120.4908353 166.1613819
 111.0177347 121.0968353 167.2283819 111.8747347 119.9268353 165.4973819
 111.8007347 119.5398353 164.5563819 113.1957347 119.8248353 166.0993819
 113.2487347 120.5708353 166.8923819 113.4227347 118.4338353 166.7163819
 112.5877347 118.2148353 167.3823819 113.4777347 117.3638353 165.6393819
 113.6387347 116.3898353 166.1013819 112.5367347 117.3528353 165.0893819
 114.2967347 117.5798353 164.9533819 114.6517347 118.4278353 167.4533819
 114.7927347 117.5418353 167.8463819 114.2827347 120.1108353 165.0743819
 114.1137347 119.8778353 163.8763819 115.4077347 120.6228353 165.5743819
 115.4927347 120.9408353 166.5403819 116.6317347 120.7828353 164.7973819
 116.4717347 120.3518353 163.8093819 116.9647347 122.2678353 164.6323819
 116.0477347 122.8068353 164.3913819 117.3197347 122.6538353 165.5873819
 118.0047347 122.5748353 163.5653819 118.9637347 122.1438353 163.8543819
 117.7147347 122.1038353 162.6263819 118.1607347 124.0708353 163.3583819
 117.2267347 124.4848353 162.9773819 118.3557347 124.5518353 164.3163819
 119.2897347 124.3918353 162.3903819 119.1127347 123.8758353 161.4463819
 119.2867347 125.4598353 162.1753819 120.6237347 124.0008353 162.9223819
 121.3547347 124.6178353 162.5133819 120.6267347 124.0988353 163.9573819
 120.8227347 123.0128353 162.6673819 117.7907347 120.0398353 165.4523819
 118.9447347 120.4598353 165.3343819 117.4987347 118.9418353 166.1433819
 116.5697347 118.5208353 166.1603819 118.4827347 118.2298353 166.9483819
 119.4207347 118.7848353 166.9653819 117.9827347 118.1018353 168.3853819
 117.5047347 119.0348353 168.6833819 117.2207347 117.3238353 168.4323819
 119.0877347 117.7758353 169.3603819 119.6527347 118.7148353 169.9563819
 119.3887347 116.5818353 169.5353819 120.1007347 116.5218353 170.1763819
 118.7357347 116.8568353 166.3323819 117.7887347 116.1218353 166.0343819
 120.0127347 116.5148353 166.1443819 120.8127347 117.0398353 166.4973819
 120.3457347 115.3158353 165.3893819 119.8777347 115.3748353 164.4063819
 121.4237347 115.2868353 165.2283819 119.9127347 114.0278353 166.0653819
 119.3477347 113.1408353 165.4223819 120.1767347 113.8998353 167.3663819
 120.5887347 114.6278353 167.9503819 119.8747347 112.6478353 168.0563819
 120.2717347 111.8188353 167.4703819 120.5647347 112.6118353 169.4343819
 121.6217347 112.8308353 169.2833819 120.0027347 113.6698353 170.3643819
 120.5117347 113.6158353 171.3263819 120.1557347 114.6568353 169.9273819
 118.9357347 113.4978353 170.5083819 120.4357347 111.2308353 170.0573819
 120.9287347 111.2228353 171.0293819 119.3807347 110.9848353 170.1823819
 120.9047347 110.4928353 169.4063819 118.3687347 112.4388353 168.1643819
 117.8797347 111.3078353 168.0623819 117.6087347 113.5158353 168.3713819
 117.9667347 114.4618353 168.5043819 116.1567347 113.3918353 168.4213819
 115.8997347 112.6708353 169.1973819 115.5267347 114.7398353 168.7703819
 115.7977347 115.4558353 167.9953819 114.0117347 114.6298353 168.8283819
 113.5857347 115.6018353 169.0783819 113.6327347 114.3058353 167.8583819
 113.7287347 113.9028353 169.5893819 116.0147347 115.1838353 170.0413819
 115.6107347 116.0488353 170.2623819 115.6077347 112.8728353 167.0983819
 114.7217347 112.0118353 167.0803819 116.1207347 113.3878353 165.9803819
 116.8307347 114.1198353 165.9543819 115.6787347 112.9148353 164.6723819
 114.5897347 112.9458353 164.6333819 116.2197347 113.8368353 163.5633819
 117.3067347 113.8608353 163.6363819 115.8437347 113.2998353 162.1913819
 116.2347347 113.9648353 161.4213819 116.2687347 112.3048353 162.0613819
 114.7587347 113.2448353 162.1073819 115.6957347 115.2518353 163.7443819
 116.0877347 115.8888353 162.9523819 114.6067347 115.2448353 163.6983819
 116.0157347 115.6378353 164.7123819 116.1067347 111.4688353 164.4553819
 115.3417347 110.6548353 163.9253819 117.3337347 111.1268353 164.8533819
 117.9857347 111.7548353 165.3233819 117.8337347 109.7748353 164.6283819
 117.7287347 109.5478353 163.5673819 119.3097347 109.6918353 165.0143819
 119.6737347 108.6788353 164.8433819 119.8847347 110.3918353 164.4073819
 119.4247347 109.9458353 166.0683819 117.0227347 108.7438353 165.4033819
 116.7037347 107.6718353 164.8773819 116.6787347 109.0468353 166.6573819
 116.8707347 109.9398353 167.1123819 115.9767347 108.0698353 167.4833819
 116.5217347 107.1288353 167.4023819 115.9527347 108.5298353 168.9383819
 115.7627347 109.6028353 168.9643819 115.1187347 108.0458353 169.4463819
 117.2257347 108.2408353 169.7053819 117.4567347 107.1768353 169.6463819
 118.0597347 108.7738353 169.2483819 117.0867347 108.6548353 171.1563819
 116.9957347 109.7388353 171.2183819 116.1707347 108.2338353 171.5693819
 118.2717347 108.1978353 171.9823819 118.3517347 107.1118353 171.9333819
 119.1897347 108.6048353 171.5573819 118.1517347 108.6228353 173.4033819
 119.0737347 108.5228353 173.8743819 117.8487347 109.6168353 173.4443819
 117.4497347 108.0268353 173.8863819 114.5537347 107.8248353 167.0003819
 113.9087347 106.8678353 167.4423819 114.0447347 108.6688353 166.1033819
 114.5797347 109.3978353 165.6313819 112.6387347 108.6028353 165.7243819
 112.1237347 108.0908353 166.5373819 112.0917347 110.0168353 165.5323819
 111.0017347 109.9918353 165.5243819 112.3897347 110.6438353 166.3733819
 112.5647347 110.5828353 164.3233819 113.5437347 110.5498353 164.3073819
 112.3867347 107.7918353 164.4593819 111.2337347 107.7098353 164.0273819
 113.4117347 107.1958353 163.8583819 114.3537347 107.1618353 164.2493819
 113.2777347 106.5278353 162.5683819 112.2727347 106.6998353 162.1813819
 114.2597347 107.1038353 161.5373819 115.2487347 107.1758353 161.9903819
 114.3537347 106.1828353 160.3263819 115.0527347 106.6028353 159.6033819
 114.7047347 105.2008353 160.6423819 113.3707347 106.0858353 159.8663819
 113.8107347 108.5048353 161.1153819 112.9407347 108.4138353 160.4653819
 113.4907347 109.0528353 162.0013819 114.8717347 109.3098353 160.4003819
 114.4697347 110.2888353 160.1373819 115.7347347 109.4358353 161.0533819
 115.1757347 108.7868353 159.4933819 113.4947347 105.0318353 162.7563819
 114.5457347 104.6018353 163.2463819 112.4957347 104.2438353 162.3613819
 111.5917347 104.6058353 162.0593819 112.5817347 102.7898353 162.3173819
 113.6187347 102.4828353 162.4543819 111.7737347 102.1468353 163.4463819
 110.7127347 102.3398353 163.2843819 111.9097347 101.0658353 163.4153819
 112.1727347 102.6618353 164.8133819 111.4327347 103.4948353 165.3763819
 113.2277347 102.2328353 165.3253819 112.0647347 102.3298353 160.9643819
 111.0507347 102.8418353 160.4813819 112.7527347 101.3698353 160.3573819
 113.5207347 100.8598353 160.7943819 112.4637347 100.9568353 158.9923819
 111.7827347 101.6888353 158.5593819 113.7457347 100.9198353 158.1603819
 114.3877347 100.1248353 158.5403819 113.4897347 100.6588353 157.1333819
 114.5377347 102.2298353 158.1523819 114.8477347 102.4378353 159.1763819
 115.7817347 102.1038353 157.2943819 116.3277347 103.0468353 157.3043819
 116.4177347 101.3118353 157.6903819 115.4947347 101.8618353 156.2713819
 113.6737347 103.3898353 157.6773819 114.2617347 104.3078353 157.6813819
 113.3207347 103.1898353 156.6653819 112.8187347 103.5038353 158.3443819
 111.7827347  99.5938353 158.9643819 111.9697347  98.7628353 159.8553819
 110.9767347  99.3808353 157.9223819 110.8237347 100.0488353 157.1673819
 110.2357347  98.1308353 157.7923819 109.8127347  97.8748353 158.7643819
 109.1017347  98.3098353 156.7813819 108.4707347  99.1358353 157.1093819
 109.5327347  98.5988353 155.8223819 108.2257347  97.0848353 156.5703819
 107.5747347  97.2448353 155.7113819 108.8517347  96.2228353 156.3403819
 107.3857347  96.7908353 157.7983819 108.0377347  96.5538353 158.6393819
 106.8197347  97.6798353 158.0743819 106.4317347  95.6358353 157.5543819
 105.7487347  95.8938353 156.7453819 106.9957347  94.7618353 157.2293819
 105.6487347  95.2948353 158.7733819 105.0097347  94.5018353 158.5643819
 106.2987347  95.0238353 159.5383819 105.0907347  96.1208353 159.0693819
 111.1517347  96.9858353 157.3763819 111.0497347  95.8768353 157.9113819
 112.0507347  97.2338353 156.4263819 112.1567347  98.1378353 155.9663819
 112.9747347  96.2098353 155.9583819 112.4167347  95.3158353 155.6783819
 113.7257347  96.6968353 154.7213819 113.0167347  97.1398353 154.0223819
 114.4217347  97.4838353 155.0103819 114.4887347  95.5858353 154.0233819
 115.1107347  94.7558353 154.7163819 114.4657347  95.5398353 152.7763819
 113.9427347  95.8558353 157.0803819 114.4407347  96.7418353 157.7823819
 114.2117347  94.5598353 157.2433819 113.8927347  93.8208353 156.6173819
 115.0117347  94.1048353 158.3743819 114.6737347  94.6438353 159.2593819
 114.8127347  92.6038353 158.5743819 115.0567347  92.0888353 157.6453819
 115.5167347  92.2518353 159.3283819 113.4077347  92.2158353 158.9963819
 112.6837347  92.8028353 158.4313819 113.2307347  91.1688353 158.7493819
 113.1837347  92.4298353 160.4803819 114.0277347  92.0268353 161.0403819
 113.1397347  93.4978353 160.6943819 111.8987347  91.7628353 160.9413819
 111.0487347  92.2398353 160.4543819 111.9007347  90.7188353 160.6283819
 111.7277347  91.8358353 162.4173819 110.8387347  91.3688353 162.6873819
 112.5257347  91.3578353 162.8833819 111.6997347  92.8318353 162.7143819
 116.4907347  94.4168353 158.1913819 117.2277347  94.5178353 159.1773819
 116.9447347  94.5688353 156.9453819 116.3577347  94.5598353 156.1113819
 118.3687347  94.7648353 156.6923819 118.9277347  94.2578353 157.4793819
 118.7367347  94.1578353 155.3383819 118.0837347  94.5738353 154.5703819
 119.7557347  94.4468353 155.0813819 118.6287347  92.6488353 155.3183819
 119.6827347  91.8518353 155.7383819 120.5967347  92.3168353 156.0773819
 119.5847347  90.4748353 155.7303819 120.4157347  89.8688353 156.0603819
 118.4217347  89.8788353 155.2993819 118.3227347  88.5098353 155.2883819
 117.5597347  88.2418353 154.7343819 117.3587347  90.6478353 154.8773819
 116.4477347  90.1768353 154.5383819 117.4657347  92.0228353 154.8903819
 116.6297347  92.6228353 154.5613819 118.7577347  96.2378353 156.7493819
 119.8697347  96.5708353 157.1723819 117.8597347  97.1318353 156.3313819
 116.9577347  96.8938353 155.9193819 118.1247347  98.5628353 156.4433819
 119.1237347  98.7678353 156.0593819 117.0997347  99.3348353 155.6173819
 116.1057347  99.1498353 156.0243819 117.2927347 100.4028353 155.7213819
 117.1037347  98.9748353 154.1423819 118.0787347  99.2078353 153.7133819
 116.9537347  97.9008353 154.0293819 116.0237347  99.7208353 153.3813819
 115.0917347  99.6908353 153.9453819 116.3037347 100.7698353 153.2833819
 115.8047347  99.1218353 152.0033819 116.7437347  99.1328353 151.4493819
 115.5067347  98.0778353 152.1043819 114.7677347  99.8598353 151.2333819
 114.6497347  99.4188353 150.2993819 113.8647347  99.8278353 151.7483819
 115.0627347 100.8498353 151.1133819 118.0857347  99.0108353 157.8993819
 118.8517347  99.8958353 158.3163819 117.1987347  98.4048353 158.6873819
 116.5697347  97.6638353 158.3783819 117.0627347  98.7708353 160.0863819
 116.8847347  99.8448353 160.1393819 115.8767347  98.0218353 160.6963819
 115.0657347  97.9818353 159.9693819 116.1707347  96.9928353 160.9033819
 115.3727347  98.6618353 161.9703819 115.0587347  99.8488353 161.9983819
 115.2807347  97.8738353 163.0313819 114.9377347  98.2478353 163.9163819
 115.5527347  96.8928353 162.9633819 118.3337347  98.4918353 160.8763819
 118.5727347  99.1558353 161.8843819 119.1707347  97.5538353 160.4303819
 119.0037347  96.9708353 159.6103819 120.4307347  97.2968353 161.1233819
 120.2267347  97.1108353 162.1773819 121.1077347  96.0408353 160.5443819
 121.0937347  96.1048353 159.4563819 122.5587347  95.9618353 160.9963819
 123.0217347  95.0678353 160.5783819 123.0957347  96.8448353 160.6503819
 122.5987347  95.9158353 162.0843819 120.3407347  94.7868353 160.9703819
 120.5207347  94.6058353 162.0303819 119.2727347  94.9708353 160.8553819
 120.7097347  93.5458353 160.1933819 120.1227347  92.7018353 160.5553819
 120.5027347  93.7038353 159.1353819 121.7707347  93.3338353 160.3283819
 121.3427347  98.5168353 161.0393819 121.8737347  98.9938353 162.0533819
 121.5327347  99.0428353 159.8283819 121.1587347  98.6568353 158.9613819
 122.3217347 100.2538353 159.6753819 123.3247347 100.0838353 160.0673819
 122.4287347 100.4838353 158.6153819 121.6997347 101.4388353 160.3853819
 122.4047347 102.2578353 160.9883819 120.3697347 101.5488353 160.3283819
 119.7517347 100.9248353 159.8093819 119.7077347 102.6298353 161.0483819
 120.1067347 103.5778353 160.6863819 118.2047347 102.5928353 160.7813819
 117.7187347 103.4038353 161.3233819 118.0217347 102.7098353 159.7133819
 117.7987347 101.6378353 161.1163819 119.9927347 102.5518353 162.5463819
 120.2947347 103.5698353 163.1793819 119.9147347 101.3508353 163.1273819
 119.6757347 100.4878353 162.6383819 120.1767347 101.1938353 164.5533819
 119.5497347 101.9128353 165.0803819 119.8197347  99.7768353 165.0103819
 120.3597347  99.0658353 164.3853819 120.1797347  99.6418353 166.0303819
 118.3347347  99.4238353 164.9713819 117.9767347  99.5008353 163.9443819
 118.2077347  98.3848353 165.2763819 117.4797347 100.3128353 165.8643819
 117.3217347  99.8238353 166.8253819 118.0057347 101.2468353 166.0643819
 116.1377347 100.6098353 165.2133819 115.7957347  99.7288353 164.6703819
 115.3977347 100.8148353 165.9863819 116.2137347 101.7668353 164.2813819
 115.5747347 102.5188353 164.6093819 117.1887347 102.1278353 164.2553819
 115.9307347 101.4638353 163.3273819 121.6287347 101.4938353 164.8953819
 121.9067347 102.0598353 165.9573819 122.5677347 101.1128353 164.0293819
 122.3947347 100.6058353 163.1613819 123.9667347 101.4258353 164.3073819
 124.2087347 101.0658353 165.3073819 124.8657347 100.7178353 163.2973819
 124.5377347 100.9738353 162.2903819 125.8837347 101.0918353 163.4053819
 124.8767347  99.1948353 163.4453819 123.8437347  98.8498353 163.4843819
 125.5457347  98.5448353 162.2533819 125.5427347  97.4618353 162.3793819
 125.0037347  98.8058353 161.3443819 126.5737347  98.8978353 162.1763819
 125.5617347  98.7828353 164.7403819 125.5577347  97.6958353 164.8243819
 126.5907347  99.1428353 164.7383819 125.0277347  99.2138353 165.5873819
 124.2127347 102.9338353 164.2973819 124.9277347 103.4638353 165.1623819
 123.6247347 103.6458353 163.3353819 123.0607347 103.2548353 162.5813819
 123.7697347 105.0998353 163.3173819 124.8287347 105.3518353 163.3613819
 123.2067347 105.6758353 162.0063819 122.1927347 105.2988353 161.8753819
 123.1677347 107.1888353 162.0713819 122.7677347 107.5828353 161.1373819
 122.5317347 107.5008353 162.8993819 124.1767347 107.5728353 162.2243819
 124.0547347 105.2278353 160.8123819 124.0907347 104.1388353 160.7973819
 123.5597347 105.5428353 159.8933819 125.4767347 105.7638353 160.8103819
 126.0027347 105.3958353 159.9293819 125.4547347 106.8538353 160.7913819
 125.9937347 105.4268353 161.7093819 123.1017347 105.7188353 164.5423819
 123.5947347 106.7068353 165.1073819 121.9697347 105.1548353 164.9713819
 121.4807347 104.3978353 164.4933819 121.3427347 105.6138353 166.2073819
 121.1287347 106.6768353 166.1003819 120.0357347 104.8648353 166.4513819
 120.2107347 103.7988353 166.3073819 119.7417347 105.0018353 167.4923819
 118.8927347 105.2948353 165.5623819 118.7347347 106.3678353 165.6703819
 119.1577347 105.1158353 164.5203819 117.6077347 104.5628353 165.8863819
 117.5607347 103.7478353 166.8043819 116.5577347 104.8518353 165.1313819
 116.6427347 105.5358353 164.3793819 115.6647347 104.3908353 165.3023819
 122.2757347 105.4288353 167.3943819 122.3447347 106.2878353 168.2773819
 122.9797347 104.2978353 167.4453819 122.9067347 103.5398353 166.7673819
 123.9367347 104.0718353 168.5223819 123.4067347 104.1428353 169.4723819
 124.5497347 102.6768353 168.3953819 124.7187347 102.4538353 167.3423819
 125.5237347 102.6668353 168.8843819 123.6767347 101.5978353 169.0003819
 122.8887347 101.9078353 169.9183819 123.7767347 100.4358353 168.5543819
 125.0297347 105.1298353 168.5083819 125.4127347 105.6548353 169.5613819
 125.5437347 105.4548353 167.3213819 125.2737347 105.0258353 166.4353819
 126.5697347 106.4918353 167.2203819 127.4347347 106.1898353 167.8103819
 127.0217347 106.6558353 165.7583819 126.1347347 106.7488353 165.1313819
 127.8567347 107.9188353 165.5943819 128.1667347 108.0178353 164.5543819
 127.2627347 108.7868353 165.8793819 128.7387347 107.8568353 166.2313819
 127.7997347 105.4448353 165.3093819 128.1117347 105.5768353 164.2733819
 128.6797347 105.3228353 165.9413819 127.1707347 104.5578353 165.3883819
 126.0497347 107.8098353 167.7843819 126.6977347 108.4498353 168.6283819
 124.8687347 108.2318353 167.3273819 124.2817347 107.7148353 166.6723819
 124.3277347 109.5168353 167.7613819 125.0737347 110.2848353 167.5563819
 123.0547347 109.8408353 166.9833819 122.6597347 110.8008353 167.3153819
 123.2817347 109.8898353 165.9183819 122.3117347 109.0628353 167.1603819
 124.0547347 109.5268353 169.2603819 124.3327347 110.5218353 169.9413819
 123.5107347 108.4318353 169.7933819 123.2817347 107.5868353 169.2693819
 123.1977347 108.3748353 171.2153819 122.5997347 109.2508353 171.4673819
 122.3907347 107.1158353 171.5223819 121.5897347 107.0138353 170.7893819
 123.0327347 106.2418353 171.4163819 121.7957347 107.1328353 172.9133819
 120.9267347 107.9478353 173.2173819 122.2617347 106.2318353 173.7683819
 121.8977347 106.1968353 174.7203819 122.9837347 105.5738353 173.4733819
 124.4607347 108.4188353 172.0633819 124.4927347 109.0948353 173.0973819
 125.5087347 107.7008353 171.6553819 125.5167347 107.0868353 170.8413819
 126.7597347 107.7678353 172.4003819 126.5497347 107.5038353 173.4373819
 127.7677347 106.7738353 171.8263819 127.7787347 106.8598353 170.7393819
 128.7667347 107.0318353 172.1763819 127.4577347 105.3428353 172.2113819
 126.7797347 105.0888353 173.2043819 127.9527347 104.3988353 171.4213819
 127.7757347 103.4158353 171.6283819 128.5107347 104.6558353 170.6073819
 127.3377347 109.1748353 172.3833819 127.7747347 109.6798353 173.4283819
 127.3297347 109.8328353 171.2203819 126.9947347 109.4538353 170.3343819
 127.8297347 111.2018353 171.1663819 128.8597347 111.2028353 171.5223819
 127.8097347 111.7178353 169.7273819 126.7797347 111.7078353 169.3713819
 128.3427347 113.1418353 169.6593819 128.3197347 113.4898353 168.6263819
 127.7217347 113.7928353 170.2753819 129.3687347 113.1638353 170.0273819
 128.6227347 110.8748353 168.9043819 128.1457347 110.0388353 168.7203819
 127.0197347 112.1178353 172.0773819 127.5877347 112.9518353 172.7903819
 125.6927347 111.9748353 172.0723819 125.1847347 111.2938353 171.5083819
 124.8577347 112.8268353 172.9143819 125.1107347 113.8648353 172.7003819
 123.3827347 112.5958353 172.5943819 123.2307347 112.6778353 171.5183819
 123.1077347 111.5798353 172.8793819 122.4727347 113.5778353 173.3033819
 122.5677347 114.7868353 173.1013819 121.5837347 113.0608353 174.1403819
 120.9437347 113.6728353 174.6463819 121.5397347 112.0508353 174.2773819
 125.1247347 112.5788353 174.3933819 125.2007347 113.5248353 175.1853819
 125.2627347 111.3128353 174.7893819 125.2287347 110.5038353 174.1693819
 125.4797347 111.0028353 176.1983819 124.7107347 111.5158353 176.7753819
 125.3607347 109.4968353 176.4343819 126.0357347 108.9828353 175.7503819
 125.7017347 109.2748353 177.4453819 123.9587347 108.9238353 176.2563819
 123.7167347 108.8968353 175.1943819 123.9457347 107.8938353 176.6123819
 122.8927347 109.7158353 176.9893819 123.0557347 109.9518353 178.2053819
 121.8897347 110.0998353 176.3503819 126.8357347 111.5058353 176.6753819
 126.9677347 111.9498353 177.8213819 127.8567347 111.4448353 175.8183819
 127.7887347 111.1438353 174.8463819 129.1917347 111.8298353 176.2633819
 129.3157347 111.4688353 177.2843819 130.2487347 111.1878353 175.3673819
 130.0177347 110.1288353 175.2473819 130.1977347 111.6398353 174.3763819
 131.6647347 111.3298353 175.9053819 132.0797347 112.2808353 175.5723819
 131.6317347 111.3598353 176.9943819 132.5827347 110.2048353 175.4663819
 132.0807347 109.1798353 174.9593819 133.8127347 110.3468353 175.6303819
 129.3697347 113.3458353 176.2923819 129.8147347 113.9018353 177.3013819
 129.0297347 114.0308353 175.2023819 128.5707347 113.6148353 174.3913819
 129.2907347 115.4608353 175.0753819 129.9307347 115.7278353 175.9163819
 129.9907347 115.7498353 173.7433819 130.1817347 116.8198353 173.6573819
 130.9357347 115.2078353 173.7043819 129.3537347 115.4278353 172.9203819
 128.0367347 116.3198353 175.1753819 128.1217347 117.4778353 175.5923819
 126.8757347 115.7878353 174.8043819 126.7617347 114.8188353 174.5073819
 125.6547347 116.5638353 174.7943819 124.8067347 115.8798353 174.8253819
 125.6147347 117.1638353 175.7033819 125.4947347 117.4798353 173.6023819
 124.5347347 118.2598353 173.5663819 126.4007347 117.4168353 172.6313819
 127.1957347 116.7788353 172.6453819 126.3407347 118.2618353 171.4463819
 125.3077347 118.3858353 171.1203819 126.8717347 119.6668353 171.7483819
 126.6457347 119.9208353 172.7833819 127.9577347 119.6688353 171.6493819
 126.2847347 120.7248353 170.8343819 125.6007347 120.3618353 169.8563819
 126.5117347 121.9238353 171.0923819 127.1457347 117.5808353 170.3463819
 127.9517347 116.6838353 170.6073819 126.9207347 118.0138353 169.1083819
 126.2137347 118.7058353 168.8583819 127.6997347 117.5068353 167.9953819
 127.6947347 118.2538353 167.2013819 128.7337347 117.3938353 168.3203819
 127.2327347 116.1908353 167.4173819 128.0407347 115.4648353 166.8373819
 125.9477347 115.8598353 167.5513819 125.2437347 116.4578353 167.9843819
 125.4437347 114.5768353 167.0723819 126.1967347 113.8298353 167.3243819
 124.1167347 114.2498353 167.7613819 123.7647347 113.2878353 167.3893819
 124.3037347 114.1638353 169.2673819 123.3497347 113.9308353 169.7393819
 125.0247347 113.3808353 169.5003819 124.6707347 115.1188353 169.6433819
 123.1537347 115.2658353 167.4673819 123.3697347 116.0778353 167.9723819
 125.2627347 114.5308353 165.5583819 125.4807347 113.4728353 164.9553819
 124.8737347 115.6418353 164.9293819 124.6397347 116.5178353 165.3973819
 124.7537347 115.6738353 163.4743819 124.0987347 114.8578353 163.1673819
 124.1417347 117.0048353 163.0343819 124.8607347 117.7978353 163.2403819
 123.8357347 116.9928353 161.5503819 123.4017347 117.9498353 161.2603819
 124.7557347 116.8278353 160.9903819 123.1287347 116.1928353 161.3313819
 122.9287347 117.2368353 163.7573819 122.5387347 118.0908353 163.4763819
 126.1047347 115.4588353 162.7993819 126.2007347 114.7368353 161.7943819
 127.1557347 116.0798353 163.3383819 127.1027347 116.7228353 164.1283819
 128.4977347 115.8688353 162.8103819 128.5077347 116.1528353 161.7583819
 129.4987347 116.7408353 163.5693819 129.5537347 116.3868353 164.5993819
 130.8797347 116.6428353 162.9433819 131.5767347 117.2708353 163.4983819
 131.2207347 115.6078353 162.9743819 130.8347347 116.9798353 161.9073819
 129.0637347 118.1058353 163.5443819 128.3167347 118.2228353 164.1683819
 128.8897347 114.4018353 162.9083819 129.4467347 113.8288353 161.9633819
 128.6017347 113.7758353 164.0503819 128.1637347 114.2188353 164.8583819
 128.9087347 112.3618353 164.2173819 129.9757347 112.2178353 164.0453819
 128.5707347 111.9218353 165.6393819 128.8027347 110.8638353 165.7573819
 129.1587347 112.5038353 166.3493819 127.5097347 112.0838353 165.8273819
 128.1567347 111.5138353 163.2013819 128.7187347 110.5758353 162.6283819
 126.8817347 111.8298353 162.9633819 126.3807347 112.5968353 163.4123819
 126.0997347 111.0578353 162.0023819 126.1347347 110.0088353 162.2983819
 124.6487347 111.5378353 162.0123819 124.6317347 112.5828353 161.7033819
 123.8027347 110.7288353 161.0433819 122.7747347 111.0898353 161.0693819
 124.2007347 110.8378353 160.0343819 123.8257347 109.6778353 161.3303819
 124.1087347 111.4058353 163.3323819 124.5147347 112.0768353 163.9203819
 126.6847347 111.1578353 160.5973819 126.8287347 110.1418353 159.9003819
 127.0357347 112.3718353 160.1623819 126.9677347 113.2328353 160.7043819
 127.5637347 112.5188353 158.8073819 126.8897347 112.0108353 158.1183819
 127.6097347 114.0028353 158.3913819 128.0417347 114.0578353 157.3923819
 126.2067347 114.5838353 158.3533819 126.2547347 115.6318353 158.0583819
 125.6037347 114.0308353 157.6333819 125.7537347 114.5058353 159.3413819
 128.4947347 114.8118353 159.3233819 128.5057347 115.8538353 159.0023819
 128.1057347 114.7498353 160.3393819 129.5097347 114.4138353 159.2983819
 128.9327347 111.8528353 158.6853819 129.2297347 111.2078353 157.6673819
 129.7777347 111.9718353 159.7133819 129.5947347 112.5178353 160.5553819
 131.0697347 111.2938353 159.6833819 131.6047347 111.6158353 158.7903819
 131.8857347 111.6708353 160.9193819 131.2897347 111.4348353 161.8013819
 132.7667347 111.0298353 160.9493819 132.3527347 113.1228353 161.0383819
 131.4847347 113.7698353 160.9103819 132.9497347 113.3718353 162.4123819
 133.2777347 114.4088353 162.4843819 132.1977347 113.1758353 163.1763819
 133.8027347 112.7098353 162.5643819 133.3527347 113.4678353 159.9523819
 133.6667347 114.5058353 160.0633819 134.2217347 112.8148353 160.0373819
 132.8897347 113.3308353 158.9753819 130.8947347 109.7828353 159.6053819
 131.6157347 109.1028353 158.8643819 129.9457347 109.2398353 160.3723819
 129.3417347 109.7658353 161.0033819 129.7087347 107.8028353 160.3513819
 130.6497347 107.2988353 160.5733819 128.6807347 107.4268353 161.4153819
 128.5097347 106.3508353 161.3923819 129.0527347 107.7138353 162.3983819
 127.7437347 107.9468353 161.2163819 129.2477347 107.3398353 158.9773819
 129.7087347 106.3058353 158.4803819 128.3347347 108.0838353 158.3433819
 127.8927347 108.9248353 158.7153819 127.9147347 107.6838353 157.0033819
 127.5397347 106.6638353 157.0853819 126.7917347 108.5718353 156.4683819
 125.8747347 108.3818353 157.0253819 127.0467347 109.6208353 156.6223819
 126.5547347 108.3088353 154.9743819 127.4257347 108.6518353 154.4163819
 126.4777347 107.2328353 154.8163819 125.3277347 108.9698353 154.4093819
 125.1747347 108.6278353 153.3853819 124.4547347 108.6578353 154.9833819
 125.4167347 110.4238353 154.4223819 126.2187347 110.8498353 154.8853819
 124.5197347 111.2268353 153.8693819 123.4657347 110.7488353 153.2313819
 123.3287347 109.7408353 153.1563819 122.7887347 111.3878353 152.8143819
 124.6877347 112.5428353 153.9543819 125.4997347 112.9228353 154.4413819
 124.0047347 113.1728353 153.5333819 129.0847347 107.7178353 156.0323819
 129.2367347 106.8138353 155.2003819 129.9057347 108.7678353 156.0973819
 129.8077347 109.5478353 156.7473819 131.0437347 108.8488353 155.1893819
 130.6707347 108.8358353 154.1653819 131.8047347 110.1518353 155.4213819
 131.1347347 110.9988353 155.2763819 132.1537347 110.1948353 156.4533819
 132.9077347 110.2598353 154.5403819 133.7287347 110.0068353 155.0113819
 131.9667347 107.6518353 155.3663819 132.3717347 107.0138353 154.3833819
 132.2967347 107.3218353 156.6163819 131.9597347 107.8018353 157.4503819
 133.1997347 106.2048353 156.8703819 134.1267347 106.3678353 156.3213819
 133.5527347 106.1278353 158.3673819 132.6287347 106.1528353 158.9453819
 134.2787347 104.8258353 158.6773819 134.5207347 104.7878353 159.7393819
 133.6377347 103.9818353 158.4213819 135.1977347 104.7738353 158.0943819
 134.4157347 107.3238353 158.7653819 135.4047347 107.2068353 158.3223819
 133.9807347 108.2288353 158.3403819 134.5677347 107.5098353 160.2533819
 135.1947347 108.3798353 160.4493819 133.5867347 107.6608353 160.7033819
 135.0327347 106.6238353 160.6853819 132.5887347 104.9048353 156.3693819
 133.2657347 104.0938353 155.7293819 131.2997347 104.6848353 156.6433819
 130.6917347 105.3368353 157.1393819 130.6637347 103.4398353 156.2263819
 131.2407347 102.6108353 156.6353819 129.2367347 103.3758353 156.7693819
 128.7687347 102.4438353 156.4533819 129.2597347 103.4198353 157.8583819
 128.6627347 104.2188353 156.3843819 130.6607347 103.2968353 154.7103819
 130.9957347 102.2298353 154.1793819 130.2857347 104.3568353 153.9943819
 130.0277347 105.2618353 154.3883819 130.2207347 104.2758353 152.5383819
 129.5967347 103.4248353 152.2663819 129.5937347 105.5498353 151.9753819
 128.5937347 105.6658353 152.3933819 130.1787347 106.4078353 152.3063819
 129.4987347 105.5748353 150.4593819 130.4997347 105.5078353 150.0323819
 128.9467347 104.6998353 150.1163819 128.8167347 106.8338353 149.9533819
 128.5767347 106.7178353 148.8963819 127.8737347 106.9738353 150.4813819
 129.6897347 108.0628353 150.1423819 129.1217347 108.9548353 149.8783819
 129.9597347 108.1568353 151.1943819 130.9277347 108.0038353 149.3183819
 131.3527347 108.9508353 149.2623819 131.6047347 107.3458353 149.7553819
 130.6917347 107.6728353 148.3613819 131.6037347 104.0458353 151.9393819
 131.7787347 103.1908353 151.0583819 132.6057347 104.7958353 152.4053819
 132.5187347 105.4968353 153.1413819 133.9437347 104.6348353 151.8493819
 133.8737347 104.7028353 150.7633819 134.8587347 105.7498353 152.3493819
 134.5547347 106.0358353 153.3563819 135.8777347 105.3698353 152.4203819
 134.8477347 106.9808353 151.4583819 135.5667347 106.8448353 150.6503819
 133.8647347 107.0808353 150.9973819 135.1767347 108.2508353 152.2093819
 135.8267347 108.1638353 153.2703819 134.7837347 109.3398353 151.7393819
 134.5197347 103.2648353 152.1853819 135.2637347 102.6878353 151.3843819
 134.1937347 102.7268353 153.3623819 133.6347347 103.1888353 154.0793819
 134.6427347 101.3858353 153.6953819 135.7257347 101.3308353 153.5863819
 134.4167347 101.1798353 154.7413819 133.9977347 100.3258353 152.8243819
 134.6627347  99.3948353 152.3653819 132.6887347 100.4468353 152.5883819
 132.0957347 101.1878353 152.9623819 132.0077347  99.4748353 151.7403819
 132.2127347  98.4818353 152.1403819 130.4937347  99.7118353 151.7573819
 130.3067347 100.7838353 151.7023819 130.0597347  99.2668353 150.8623819
 129.7837347  99.1558353 152.9703819 130.3087347  98.0988353 153.7003819
 131.2487347  97.6588353 153.4013819 129.6447347  97.6028353 154.8033819
 130.0677347  96.7818353 155.3633819 128.4437347  98.1538353 155.1903819
 127.9237347  97.7658353 156.0533819 127.9077347  99.1988353 154.4753819
 126.9657347  99.6328353 154.7773819 128.5737347  99.6928353 153.3723819
 128.1437347 100.5118353 152.8143819 132.5307347  99.5318353 150.3113819
 132.5877347  98.5058353 149.6233819 132.9157347 100.7198353 149.8403819
 132.8957347 101.5918353 150.3683819 133.4107347 100.8308353 148.4713819
 132.6627347 100.3538353 147.8383819 133.5787347 102.3008353 148.0823819
 133.7197347 102.8908353 148.9883819 134.4867347 102.4068353 147.4883819
 132.4107347 102.8748353 147.3003819 132.4757347 102.5458353 146.2633819
 131.4787347 102.4778353 147.7023819 132.3677347 104.3918353 147.3423819
 131.2567347 104.9588353 147.2853819 133.4447347 105.0168353 147.4323819
 134.7327347 100.1018353 148.2523819 135.0827347  99.8278353 147.1003819
 135.4727347  99.7818353 149.3133819 135.1457347  99.8648353 150.2763819
 136.8347347  99.2768353 149.1883819 137.1137347  99.4178353 148.1443819
 137.7697347 100.0598353 150.1133819 137.3817347 100.0078353 151.1303819
 138.7457347  99.5738353 150.1193819 137.9517347 101.5178353 149.7333819
 136.9777347 102.0048353 149.6833819 138.5237347 102.0278353 150.5083819
 138.6617347 101.6658353 148.3993819 139.6097347 101.1288353 148.4283819
 138.0607347 101.2088353 147.6133819 138.9127347 103.1238353 148.0653819
 137.9787347 103.6798353 148.1473819 139.6017347 103.5488353 148.7943819
 139.4717347 103.2948353 146.6983819 139.6277347 104.3058353 146.5113819
 140.3757347 102.7858353 146.6263819 138.8027347 102.9128353 145.9993819
 136.9677347  97.7878353 149.4833819 138.0817347  97.2598353 149.4333819
 135.8767347  97.0968353 149.7863819 134.9387347  97.4968353 149.8123819
 135.9357347  95.6768353 150.1133819 136.8347347  95.4818353 150.6983819
 134.7357347  95.2548353 150.9763819 133.8167347  95.5108353 150.4493819
 134.7577347  93.7498353 151.2093819 133.9027347  93.4638353 151.8223819
 134.7067347  93.2328353 150.2513819 135.6797347  93.4748353 151.7223819
 134.7567347  96.0028353 152.3113819 135.5667347  95.6078353 152.9253819
 134.9817347  97.0528353 152.1243819 133.4647347  95.9098353 153.0873819
 133.5597347  96.4648353 154.0203819 132.6527347  96.3318353 152.4943819
 133.2467347  94.8648353 153.3073819 135.9927347  94.8718353 148.8233819
 135.1537347  95.0448353 147.9323819 136.9857347  93.9918353 148.7243819
 137.7037347  93.8688353 149.4383819 137.1367347  93.1148353 147.5733819
 136.1657347  92.9688353 147.0993819 138.0527347  93.7348353 146.5113819
 138.0217347  93.1308353 145.6043819 137.6867347  94.7268353 146.2463819
 139.3877347  93.8288353 146.9743819 139.9487347  94.2258353 146.2763819
 137.6787347  91.7768353 148.0543819 137.8317347  91.5398353 149.2543819
 137.9727347  90.8968353 147.0953819 137.9177347  91.0908353 146.0953819
 138.4087347  89.5468353 147.4383819 137.6567347  89.1068353 148.0933819
 138.5317347  88.7008353 146.1703819 137.5827347  88.7268353 145.6353819
 139.2777347  89.1518353 145.5163819 138.9127347  87.2528353 146.4263819
 139.8857347  87.2128353 146.9153819 138.1937347  86.8018353 147.1103819
 138.9587347  86.4528353 145.1383819 137.9657347  86.4268353 144.6893819
 139.6187347  86.9468353 144.4253819 139.4437347  85.0348353 145.3833819
 140.4267347  85.0638353 145.8533819 138.7707347  84.5378353 146.0823819
 139.5207347  84.2458353 144.1253819 139.8557347  83.2848353 144.3383819
 138.5777347  84.1948353 143.6893819 140.1817347  84.7048353 143.4673819
 139.7287347  89.5588353 148.1993819 139.9097347  88.7948353 149.1543819
 140.6637347  90.4078353 147.7893819 140.5337347  91.0658353 147.0203819
 141.9687347  90.4718353 148.4103819 142.2497347  89.4668353 148.7243819
 142.6927347  90.7848353 147.6583819 142.0887347  91.3948353 149.6003819
 143.1387347  91.4118353 150.2493819 141.0507347  92.1638353 149.9143819
 140.1627347  92.1588353 149.4123819 141.1087347  93.0958353 151.0303819
 142.0917347  93.5678353 151.0203819 140.0357347  94.1738353 150.8843819
 140.0937347  94.8618353 151.7273819 140.1957347  94.7228353 149.9563819
 139.0507347  93.7068353 150.8643819 140.9307347  92.3688353 152.3573819
 140.3557347  91.2798353 152.4243819 141.4357347  92.9908353 153.4233819
 141.9497347  93.8688353 153.3603819 141.3097347  92.4878353 154.7903819
 140.6867347  91.5938353 154.8083819 142.6677347  92.0758353 155.3553819
 143.1967347  91.4738353 154.6163819 143.2697347  92.9678353 155.5293819
 142.5507347  91.2918353 156.6483819 141.4537347  90.9358353 157.0743819
 143.6837347  91.0218353 157.2793819 143.6677347  90.4988353 158.1553819
 144.5717347  91.3368353 156.8893819 140.6707347  93.5888353 155.6273819
 141.3717347  94.4748353 156.1393819 139.3457347  93.5778353 155.7943819
 138.3707347  92.6608353 155.1763819 138.3337347  91.7038353 155.6963819
 138.6217347  92.4488353 154.1373819 137.0737347  93.4028353 155.2913819
 136.2367347  92.7128353 155.3993819 136.8827347  93.9988353 154.3983819
 137.2097347  94.2658353 156.4883819 136.9577347  93.7238353 157.3993819
 136.5427347  95.1268353 156.4353819 138.6807347  94.6978353 156.4843819
 138.8757347  95.6438353 155.9783819 139.1837347  94.9698353 157.8933819
 139.1067347  96.1168353 158.3513819 139.6867347  93.9598353 158.6043819
 139.7867347  93.0038353 158.2643819 140.1427347  94.1818353 159.9743819
 139.3657347  94.7038353 160.5323819 140.3947347  92.8308353 160.6683819
 141.0817347  92.2498353 160.0523819 141.0367347  93.0358353 162.0273819
 141.2057347  92.0678353 162.4993819 141.9897347  93.5518353 161.9053819
 140.3767347  93.6358353 162.6543819 139.0917347  92.0608353 160.8063819
 139.2827347  91.1068353 161.2983819 138.3867347  92.6418353 161.4013819
 138.6687347  91.8808353 159.8183819 141.3817347  95.0728353 159.9913819
 141.5157347  95.9628353 160.8423819 142.3027347  94.8618353 159.0493819
 142.2677347  94.1118353 158.3593819 143.4657347  95.7388353 158.9553819
 143.9217347  95.8028353 159.9433819 144.4797347  95.1598353 157.9723819
 143.9527347  94.8178353 157.0813819 145.1577347  95.9528353 157.6563819
 145.2937347  94.0118353 158.5323819 144.6237347  93.2888353 158.9983819
 145.7997347  93.4968353 157.7153819 146.3197347  94.4668353 159.5463819
 147.1977347  95.2748353 159.1823819 146.2497347  94.0158353 160.7083819
 143.0657347  97.1468353 158.5343819 143.6827347  98.1258353 158.9723819
 142.0417347  97.2678353 157.6893819 141.5647347  96.4848353 157.2433819
 141.5227347  98.5858353 157.3393819 142.3297347  99.1988353 156.9373819
 140.4457347  98.4588353 156.2453819 139.6767347  97.7678353 156.5923819
 139.7927347  99.8058353 155.9783819 139.0347347  99.6958353 155.2023819
 139.3257347 100.1708353 156.8923819 140.5487347 100.5178353 155.6483819
 141.0667347  97.9058353 154.9603819 141.7037347  98.6728353 154.5193819
 141.7107347  97.0638353 155.2153819 140.0607347  97.4548353 153.9263819
 140.5857347  97.0778353 153.0483819 139.4387347  96.6638353 154.3453819
 139.4317347  98.2978353 153.6383819 140.9887347  99.2848353 158.5833819
 141.2017347 100.4868353 158.7793819 140.2897347  98.5408353 159.4443819
 140.0387347  97.5638353 159.2923819 139.8237347  99.1058353 160.7073819
 139.2127347  99.9808353 160.4843819 138.9787347  98.0768353 161.4563819
 138.1567347  97.7598353 160.8143819 139.5877347  97.1948353 161.6523819
 138.4117347  98.5838353 162.7673819 139.2247347  98.7548353 163.4723819
 137.9237347  99.5448353 162.6043819 137.4197347  97.6108353 163.3683819
 136.8277347  97.1558353 162.5733819 137.9567347  96.8038353 163.8673819
 136.5327347  98.2688353 164.3213819 135.6917347  98.7138353 163.9533819
 136.7367347  98.3318353 165.6303819 137.8027347  97.7878353 166.1933819
 138.4927347  97.3048353 165.6183819 137.9347347  97.8508353 167.2023819
 135.8507347  98.9608353 166.3943819 135.0257347  99.3878353 165.9733819
 135.9947347  99.0168353 167.4023819 140.9917347  99.5598353 161.5743819
 140.9297347 100.6178353 162.2143819 142.0567347  98.7598353 161.6233819
 142.1317347  97.8618353 161.1453819 143.2287347  99.1468353 162.4033819
 142.9207347  99.3088353 163.4363819 144.2687347  98.0288353 162.3633819
 144.4907347  97.7888353 161.3233819 145.1937347  98.3898353 162.8123819
 143.8347347  96.7628353 163.0793819 143.4417347  97.0178353 164.0633819
 143.0227347  96.2918353 162.5253819 144.9797347  95.7828353 163.2303819
 145.3207347  95.4668353 162.2443819 145.8207347  96.2788353 163.7143819
 144.5917347  94.6108353 164.0093819 144.4697347  94.7338353 165.0143819
 144.3847347  93.3968353 163.5123819 144.5147347  93.1418353 162.2203819
 144.7807347  93.8878353 161.5773819 144.3497347  92.1988353 161.8673819
 144.0377347  92.4108353 164.3353819 143.9337347  92.5928353 165.3333819
 143.8757347  91.4728353 163.9683819 143.8247347 100.4518353 161.8843819
 144.1807347 101.3418353 162.6703819 143.9357347 100.5838353 160.5613819
 143.6927347  99.8618353 159.8833819 144.4337347 101.8258353 159.9893819
 145.4307347 102.0278353 160.3813819 144.5337347 101.7098353 158.9103819
 143.5297347 103.0088353 160.2843819 144.0057347 104.1168353 160.5513819
 142.2137347 102.7918353 160.2363819 141.7847347 101.9028353 159.9793819
 141.2707347 103.8568353 160.5623819 141.4557347 104.7078353 159.9073819
 139.8267347 103.3768353 160.3243819 139.7177347 102.3908353 160.7753819
 138.8327347 104.3188353 160.9823819 137.8187347 103.9618353 160.8023819
 139.0197347 104.3538353 162.0553819 138.9457347 105.3178353 160.5623819
 139.5397347 103.2618353 158.8383819 138.5147347 102.9218353 158.6913819
 139.6697347 104.2358353 158.3663819 140.2277347 102.5458353 158.3893819
 141.4727347 104.3278353 161.9963819 141.4927347 105.5338353 162.2733819
 141.6217347 103.3868353 162.9303819 141.5947347 102.3828353 162.7523819
 141.8417347 103.7618353 164.3243819 141.0357347 104.4318353 164.6233819
 141.8197347 102.5168353 165.2083819 142.6057347 101.8378353 164.8773819
 142.0607347 102.8088353 166.2303819 140.4937347 101.7658353 165.2133819
 140.1727347 101.6098353 164.1833819 140.6487347 100.7798353 165.6513819
 139.1747347 102.6048353 166.1153819 138.4667347 103.6348353 164.8363819
 137.6387347 104.2108353 165.2503819 139.2277347 104.3148353 164.4543819
 138.1007347 103.0068353 164.0243819 143.1557347 104.5128353 164.5033819
 143.2137347 105.4918353 165.2583819 144.2147347 104.0698353 163.8233819
 144.2117347 103.2418353 163.2273819 145.4947347 104.7698353 163.8933819
 145.8317347 104.8008353 164.9293819 146.5217347 104.0138353 163.0483819
 146.5237347 102.9778353 163.3853819 146.1617347 104.0138353 162.0193819
 147.9727347 104.4908353 163.0263819 147.9827347 105.5788353 162.9593819
 148.6847347 104.0928353 164.3043819 149.7167347 104.4418353 164.2693819
 148.1787347 104.5428353 165.1583819 148.6717347 103.0078353 164.4053819
 148.6877347 103.9228353 161.8153819 149.7217347 104.2678353 161.8083819
 148.6697347 102.8338353 161.8593819 148.1867347 104.2578353 160.9073819
 145.3557347 106.2138353 163.4183819 145.8367347 107.1558353 164.0703819
 144.6847347 106.4058353 162.2803819 144.2687347 105.6608353 161.7223819
 144.5007347 107.7498353 161.7473819 145.4817347 108.2148353 161.6443819
 143.8377347 107.6788353 160.3733819 143.7037347 108.6868353 159.9813819
 144.4687347 107.1068353 159.6933819 142.8667347 107.1918353 160.4623819
 143.6787347 108.6138353 162.6963819 143.9797347 109.7978353 162.8873819
 142.6317347 108.0428353 163.2943819 142.3487347 107.0718353 163.1653819
 141.7957347 108.8158353 164.2093819 141.4697347 109.7268353 163.7063819
 140.5377347 108.0148353 164.5903819 140.8457347 107.0278353 164.9343819
 139.7877347 108.7018353 165.7203819 138.9017347 108.1208353 165.9753819
 140.4357347 108.7778353 166.5933819 139.4877347 109.7008353 165.4033819
 139.6367347 107.8518353 163.3813819 138.7497347 107.2838353 163.6623819
 139.3377347 108.8338353 163.0153819 140.1747347 107.3208353 162.5963819
 142.5927347 109.2318353 165.4403819 142.4367347 110.3488353 165.9503819
 143.4547347 108.3438353 165.9413819 143.5787347 107.3928353 165.5953819
 144.3067347 108.7128353 167.0693819 143.6647347 109.0368353 167.8883819
 145.1257347 107.5068353 167.5263819 145.5297347 106.9948353 166.6523819
 145.9757347 107.8518353 168.1143819 144.3147347 106.5258353 168.3493819
 143.2247347 106.9018353 168.8283819 144.7677347 105.3748353 168.5193819
 145.2277347 109.8728353 166.7063819 145.3867347 110.8228353 167.4873819
 145.8427347 109.8158353 165.5223819 145.7697347 109.0408353 164.8633819
 146.6957347 110.9228353 165.0943819 147.4777347 111.0598353 165.8413819
 147.3427347 110.5938353 163.7493819 147.9767347 111.4238353 163.4373819
 147.9477347 109.6928353 163.8473819 146.5657347 110.4298353 163.0023819
 145.9057347 112.2258353 165.0033819 146.3857347 113.2908353 165.4223819
 144.6907347 112.1598353 164.4583819 144.2587347 111.3018353 164.1153819
 143.8717347 113.3588353 164.3133819 144.4427347 114.1118353 163.7713819
 142.6057347 113.0418353 163.4963819 142.1637347 112.1238353 163.8833819
 141.5837347 114.1578353 163.6393819 140.6957347 113.9158353 163.0543819
 141.3087347 114.2668353 164.6883819 142.0127347 115.0928353 163.2773819
 142.9617347 112.8298353 162.0383819 142.0577347 112.6068353 161.4713819
 143.4247347 113.7338353 161.6413819 143.6597347 111.9968353 161.9513819
 143.5247347 113.9428353 165.6773819 143.5337347 115.1658353 165.8623819
 143.1937347 113.0888353 166.6473819 143.1557347 112.0748353 166.5423819
 142.8517347 113.5898353 167.9773819 142.0867347 114.3598353 167.8793819
 142.2627347 112.4618353 168.8443819 142.8827347 111.5718353 168.7333819
 142.2617347 112.8668353 170.3113819 141.8427347 112.0588353 170.9113819
 143.2837347 113.0658353 170.6343819 141.6587347 113.7658353 170.4403819
 140.8417347 112.1348353 168.3803819 140.1867347 112.9668353 168.6393819
 140.8367347 112.0518353 167.2933819 140.2757347 110.8668353 168.9683819
 139.2667347 110.7088353 168.5883819 140.9057347 110.0228353 168.6873819
 140.2457347 110.9518353 170.0543819 144.0697347 114.2298353 168.6333819
 143.9557347 115.2468353 169.3303819 145.2537347 113.6448353 168.4293819
 145.3937347 112.7688353 167.9253819 146.4677347 114.2698353 168.9483819
 146.3647347 114.3778353 170.0283819 147.6777347 113.3868353 168.6523819
 148.5787347 113.8608353 169.0433819 147.5437347 112.4148353 169.1273819
 147.7757347 113.2538353 167.5753819 146.6637347 115.6628353 168.3563819
 146.9747347 116.6208353 169.0783819 146.4727347 115.7968353 167.0423819
 146.2307347 115.0358353 166.4083819 146.6087347 117.1098353 166.4153819
 147.5987347 117.5018353 166.6513819 146.4737347 116.9798353 164.8993819
 147.1327347 116.1828353 164.5543819 145.4537347 116.6758353 164.6613819
 146.7987347 118.2508353 164.1323819 146.5917347 118.0948353 163.0733819
 146.1417347 119.0528353 164.4703819 148.2407347 118.6818353 164.3013819
 149.0947347 117.8108353 164.5663819 148.5197347 119.8918353 164.1723819
 145.5787347 118.0948353 166.9643819 145.8997347 119.2638353 167.2223819
 144.3377347 117.6398353 167.1523819 144.0277347 116.6938353 166.9293819
 143.3087347 118.5108353 167.7133819 143.2087347 119.3758353 167.0573819
 141.9697347 117.7768353 167.7833819 142.1637347 116.7578353 168.1193819
 141.3647347 118.2568353 168.5533819 141.1307347 117.6988353 166.5093819
 141.7637347 117.3468353 165.6953819 139.9887347 116.7188353 166.7043819
 139.3937347 116.6678353 165.7923819 140.3907347 115.7318353 166.9313819
 139.3597347 117.0528353 167.5293819 140.5997347 119.0688353 166.1283819
 140.0057347 118.9888353 165.2183819 139.9767347 119.4548353 166.9353819
 141.4347347 119.7478353 165.9573819 143.7017347 119.0018353 169.0983819
 143.5287347 120.1838353 169.4183819 144.2217347 118.1078353 169.9413819
 144.3587347 117.1188353 169.7323819 144.6407347 118.5278353 171.2733819
 143.8037347 119.0518353 171.7343819 144.9927347 117.3148353 172.1313819
 145.6067347 116.6298353 171.5463819 145.5967347 117.6398353 172.9783819
 143.7737347 116.5748353 172.6453819 143.1437347 117.2628353 173.2093819
 143.1827347 116.2208353 171.8013819 144.1497347 115.3998353 173.5253819
 144.7557347 114.6948353 172.9573819 144.7607347 115.7458353 174.3593819
 142.9107347 114.6998353 174.0543819 142.3297347 115.3988353 174.6563819
 142.2797347 114.3998353 173.2173819 143.2457347 113.5048353 174.8723819
 142.3697347 113.0598353 175.2113819 143.7767347 112.8248353 174.2923819
 143.8257347 113.7928353 175.6863819 145.8127347 119.4948353 171.2103819
 145.9397347 120.3698353 172.0733819 146.6787347 119.3588353 170.2063819
 146.6667347 118.6018353 169.5223819 147.7427347 120.3418353 170.0313819
 148.1827347 120.4838353 171.0183819 148.8017347 119.8288353 169.0513819
 148.3137347 119.5518353 168.1173819 149.4927347 120.6398353 168.8213819
 149.5927347 118.6388353 169.5643819 149.9897347 118.8648353 170.5543819
 148.9297347 117.7808353 169.6753819 150.7347347 118.2798353 168.6283819
 151.2867347 119.1818353 168.3653819 151.4317347 117.6178353 169.1413819
 150.2327347 117.6058353 167.3643819 149.6117347 116.7508353 167.6323819
 149.5987347 118.2998353 166.8113819 151.3467347 117.1508353 166.4893819
 151.0407347 117.1768353 165.4953819 152.1657347 117.7788353 166.6153819
 151.6137347 116.1788353 166.7443819 147.2337347 121.6978353 169.5533819
 147.8657347 122.7138353 169.8593819 146.1227347 121.7478353 168.8163819
 145.5717347 120.9298353 168.5563819 145.5997347 123.0168353 168.3143819
 146.4787347 123.6338353 168.1263819 144.7907347 122.7918353 167.0333819
 144.0847347 121.9788353 167.2023819 144.2027347 123.6868353 166.8273819
 145.6297347 122.4658353 165.8123819 146.2607347 123.3208353 165.5703819
 146.2947347 121.6338353 166.0443819 144.7837347 122.1098353 164.6063819
 143.5537347 122.1178353 164.6703819 145.4407347 121.7958353 163.4963819
 146.4607347 121.8018353 163.4883819 144.9257347 121.5478353 162.6513819
 144.7197347 123.7648353 169.3093819 144.4337347 124.9458353 169.0903819
 144.2817347 123.1218353 170.3883819 144.5817347 122.1858353 170.6613819
 143.3087347 123.7358353 171.2843819 142.5047347 124.1508353 170.6773819
 142.7407347 122.6818353 172.2333819 142.1337347 121.9718353 171.6713819
 143.5567347 122.1168353 172.6843819 141.9567347 123.2778353 173.2483819
 141.6037347 122.5808353 173.8403819 143.9307347 124.8758353 172.0833819
 145.1437347 124.9098353 172.3093819 143.0897347 125.8188353 172.5053819
 142.1057347 125.8498353 172.2383819 143.4897347 126.9018353 173.3903819
 144.4587347 126.6428353 173.8173819 143.6377347 128.2268353 172.6253819
 144.1417347 128.9478353 173.2683819 144.2837347 128.0628353 171.7623819
 142.3287347 128.8308353 172.1473819 141.8107347 128.1188353 171.5053819
 141.6797347 129.0198353 173.0023819 142.5607347 130.1268353 171.3873819
 143.4467347 130.0278353 170.7603819 141.7177347 130.3158353 170.7223819
 142.7357347 131.3048353 172.3333819 143.5067347 131.0668353 173.0663819
 143.0867347 132.1698353 171.7703819 141.4757347 131.6568353 173.0413819
 141.5517347 132.6198353 173.4263819 140.6787347 131.6118353 172.3743819
 141.3147347 130.9848353 173.8183819 142.4617347 127.0698353 174.5013819
 141.2667347 126.8628353 174.2763819 142.8917347 127.4558353 175.7073819
 144.2787347 127.6108353 176.1773819 144.6417347 128.6288353 176.0383819
 144.9637347 126.9528353 175.6423819 144.1787347 127.2508353 177.6183819
 144.9667347 127.7308353 178.1983819 144.2867347 126.1758353 177.7623819
 142.8397347 127.7158353 178.0513819 142.8757347 128.7498353 178.3933819
 142.4667347 127.1178353 178.8823819 141.9377347 127.5728353 176.8193819
 141.2647347 126.7168353 176.8693819 141.0147347 128.7748353 176.6763819
 141.3007347 129.7288353 175.9503819 139.8937347 128.7158353 177.3923819
 139.6157347 127.8948353 177.9303819 138.9477347 129.8238353 177.4783819
 139.0307347 130.4478353 176.5883819 137.4997347 129.3078353 177.5353819
 137.4117347 128.6208353 178.3773819 136.5307347 130.4588353 177.7553819
 135.5117347 130.0738353 177.7923819 136.7657347 130.9568353 178.6963819
 136.6197347 131.1708353 176.9353819 137.1537347 128.5528353 176.2643819
 136.1257347 128.1948353 176.3223819 137.2587347 129.2168353 175.4063819
 137.8277347 127.7038353 176.1503819 139.2817347 130.6468353 178.7143819
 139.5057347 130.0928353 179.7973819 139.3157347 131.9738353 178.5593819
 139.0607347 132.4518353 177.6953819 139.7287347 132.8608353 179.6373819
 139.7327347 132.2288353 180.5253819 141.1197347 133.4478353 179.3443819
 141.3907347 134.1188353 180.1593819 142.1587347 132.3418353 179.2533819
 143.1357347 132.7768353 179.0453819 142.1967347 131.7998353 180.1983819
 141.8897347 131.6548353 178.4513819 141.0877347 134.1738353 178.1093819
 141.9747347 134.5478353 177.9263819 138.7787347 134.0178353 179.9163819
 138.7477347 134.4938353 181.0553819 138.0107347 134.4788353 178.9353819
 137.9397347 134.0328353 178.0203819 137.1927347 135.6728353 179.0753819
 137.3947347 136.0928353 180.0603819 137.5507347 136.7088353 177.9993819
 137.0507347 137.6458353 178.2443819 139.0507347 136.9478353 177.9613819
 139.2827347 137.6848353 177.1923819 139.3847347 137.3178353 178.9303819
 139.5627347 136.0128353 177.7333819 137.1137347 136.2438353 176.7173819
 137.3417347 136.9078353 176.0333819 135.7097347 135.3358353 178.9743819
 135.3307347 134.3408353 178.3463819 134.8387347 136.1428353 179.5913819
 135.1117347 137.2188353 180.5583819 135.3557347 138.1568353 180.0603819
 135.9527347 136.9748353 181.2073819 133.8337347 137.3148353 181.3213819
 133.6887347 138.3198353 181.7193819 133.8317347 136.6328353 182.1713819
 132.7637347 136.9638353 180.3513819 132.4347347 137.8408353 179.7933819
 131.8867347 136.5628353 180.8603819 133.3927347 135.9168353 179.4203819
 133.1117347 134.8908353 179.6593819 132.9187347 136.0888353 177.9883819
 131.8947347 135.5048353 177.6073819 133.6267347 136.8838353 177.1833819
 134.4577347 137.4028353 177.4653819 133.2307347 137.0618353 175.7903819
 132.1937347 137.3968353 175.7683819 134.1057347 138.1248353 175.1283819
 135.1527347 137.8858353 175.3143819 133.9557347 138.0838353 174.0493819
 133.8297347 139.5398353 175.6113819 134.1777347 140.2488353 174.8603819
 132.7537347 139.6808353 175.7083819 134.4957347 139.8528353 176.9383819
 135.4397347 139.1318353 177.3213819 134.0697347 140.8218353 177.6033819
 133.3097347 135.7478353 175.0263819 132.4547347 135.4618353 174.1823819
 134.3327347 134.9388353 175.3053819 135.0897347 135.1628353 175.9513819
 134.4287347 133.6288353 174.6713819 134.3657347 133.7598353 173.5913819
 135.7707347 132.9848353 175.0123819 135.9007347 132.9868353 176.0943819
 135.7557347 131.9418353 174.6943819 136.9577347 133.6818353 174.3693819
 136.9567347 133.4778353 173.2983819 136.8477347 134.7598353 174.4883819
 138.2837347 133.2478353 174.9583819 138.3737347 133.1238353 176.1973819
 139.2377347 133.0348353 174.1833819 133.2737347 132.7308353 175.0943819
 132.7397347 131.9678353 174.2803819 132.8727347 132.8068353 176.3643819
 133.3217347 133.3818353 177.0773819 131.7207347 132.0408353 176.8293819
 131.8967347 130.9818353 176.6423819 131.5347347 132.2328353 178.3463819
 131.4807347 133.3018353 178.5523819 130.2327347 131.5978353 178.8103819
 130.1197347 131.7438353 179.8843819 129.3957347 132.0628353 178.2903819
 130.2497347 130.5308353 178.5893819 132.7317347 131.6678353 179.1193819
 133.6437347 132.1268353 178.7383819 132.6417347 131.9588353 180.1663819
 132.8757347 130.1628353 179.0423819 133.7477347 129.8508353 179.6173819
 131.9827347 129.6908353 179.4523819 133.0007347 129.8618353 178.0023819
 130.4707347 132.4498353 176.0623819 129.6987347 131.6008353 175.5933819
 130.2537347 133.7588353 175.9213819 130.8587347 134.4898353 176.2943819
 129.0857347 134.2378353 175.1923819 128.1957347 133.8028353 175.6473819
 128.9957347 135.7588353 175.2883819 128.1197347 136.1068353 174.7403819
 128.9097347 136.0528353 176.3343819 129.8927347 136.2038353 174.8583819
 129.1277347 133.7948353 173.7363819 128.1017347 133.4058353 173.1703819
 130.3047347 133.8488353 173.1113819 131.1717347 134.1688353 173.5413819
 130.4277347 133.4358353 171.7163819 129.6897347 133.9838353 171.1313819
 131.8267347 133.7678353 171.2023819 132.5617347 133.4258353 171.9303819
 132.0067347 133.2118353 170.2823819 132.0467347 135.2448353 170.9373819
 131.4757347 135.5408353 170.0573819 131.6597347 135.8218353 171.7773819
 133.5037347 135.5898353 170.7253819 134.3947347 134.8368353 171.1123819
 133.7557347 136.7348353 170.1063819 132.9857347 137.3298353 169.8013819
 134.7197347 137.0208353 169.9343819 130.1337347 131.9488353 171.5453819
 129.4307347 131.5528353 170.6073819 130.6637347 131.1118353 172.4383819
 131.2667347 131.3958353 173.2103819 130.3987347 129.6788353 172.3583819
 130.6937347 129.3168353 171.3733819 131.2337347 128.9238353 173.4083819
 131.0777347 129.3998353 174.3763819 130.7847347 127.4748353 173.5093819
 131.3867347 126.9588353 174.2563819 129.7347347 127.4388353 173.8013819
 130.9097347 126.9868353 172.5423819 132.7097347 128.9978353 173.0663819
 133.2847347 128.4588353 173.8193819 132.8797347 128.5478353 172.0883819
 133.0267347 130.0408353 173.0453819 128.9107347 129.4048353 172.5253819
 128.3187347 128.6218353 171.7693819 128.2787347 130.0468353 173.5113819
 128.7197347 130.7028353 174.1553819 126.8527347 129.8298353 173.7263819
 126.6787347 128.7598353 173.8353819 126.4067347 130.5348353 175.0053819
 125.3407347 130.3688353 175.1593819 126.9627347 130.1358353 175.8533819
 126.5977347 131.6038353 174.9173819 126.0367347 130.3078353 172.5313819
 125.0517347 129.6668353 172.1463819 126.4257347 131.4368353 171.9353819
 127.2187347 132.0038353 172.2353819 125.7117347 131.9498353 170.7713819
 124.6557347 132.0378353 171.0283819 126.2567347 133.3288353 170.3953819
 127.2937347 133.2148353 170.0803819 125.4637347 133.9298353 169.2483819
 125.8697347 134.9098353 168.9993819 125.5317347 133.2768353 168.3783819
 124.4197347 134.0338353 169.5433819 126.1827347 134.1998353 171.5293819
 126.9317347 134.0148353 172.1333819 125.8247347 130.9958353 169.5893819
 124.8347347 130.7408353 168.8943819 127.0227347 130.4628353 169.3403819
 127.8687347 130.6578353 169.8763819 127.1917347 129.5268353 168.2333819
 126.8147347 129.9898353 167.3213819 128.6827347 129.2118353 168.0153819
 129.1227347 128.9658353 168.9823819 128.8447347 128.0168353 167.0883819
 129.9047347 127.8088353 166.9453819 128.3597347 127.1458353 167.5293819
 128.3857347 128.2388353 166.1253819 129.4187347 130.4288353 167.4473819
 129.2567347 131.2778353 168.1113819 130.4887347 130.2228353 167.4483819
 128.9977347 130.8218353 166.0413819 129.5697347 131.6918353 165.7203819
 129.1857347 129.9918353 165.3603819 127.9347347 131.0638353 166.0343819
 126.3827347 128.2608353 168.4773819 125.7337347 127.7378353 167.5633819
 126.4067347 127.7438353 169.7073819 126.9027347 128.1508353 170.5003819
 125.6867347 126.5068353 169.9933819 125.9747347 125.7748353 169.2383819
 126.0687347 125.9928353 171.3763819 125.9357347 126.7848353 172.1133819
 125.4047347 125.1768353 171.6623819 127.4097347 125.5458353 171.3913819
 128.0097347 126.3148353 171.4853819 124.1757347 126.6868353 169.8963819
 123.4607347 125.7248353 169.5963819 123.6717347 127.8928353 170.1473819
 124.2427347 128.7058353 170.3803819 122.2397347 128.1628353 170.1103819
 121.7397347 127.2288353 170.3663819 121.8857347 129.2518353 171.1243819
 120.8137347 129.4468353 171.0893819 122.1617347 128.9208353 172.1253819
 122.4287347 130.1648353 170.8813819 121.7457347 128.5738353 168.7283819
 120.6537347 129.1408353 168.6243819 122.5167347 128.3068353 167.6743819
 123.4377347 127.8748353 167.7493819 122.1157347 128.6088353 166.3003819
 122.8727347 128.1828353 165.6423819 120.7687347 127.9638353 165.9643819
 120.7337347 126.9608353 166.3903819 119.9687347 128.5368353 166.4323819
 120.5177347 127.8818353 164.4703819 121.4447347 127.7098353 163.6833819
 119.2577347 128.0028353 164.0753819 119.0277347 127.9538353 163.0833819
 118.5187347 128.1448353 164.7643819 122.0697347 130.1148353 166.0453819
 121.1647347 130.6168353 165.3793819 123.0517347 130.8398353 166.5723819
 123.7557347 130.4658353 167.2083819 123.2027347 132.2488353 166.2783819
 124.2427347 132.5268353 166.4503819 123.0027347 132.4028353 165.2183819
 122.3197347 133.1848353 167.0713819 122.1567347 134.3408353 166.6643819
 121.7487347 132.7348353 168.1853819 121.8677347 131.7848353 168.5373819
 120.8877347 133.5768353 169.0143819 120.3917347 134.3298353 168.4013819
 119.7897347 132.7448353 169.6653819 119.4177347 132.0138353 168.9473819
 120.2097347 132.1848353 170.5013819 118.6357347 133.5918353 170.1603819
 118.8577347 134.7828353 170.4633819 117.5057347 133.0678353 170.2443819
 121.7587347 134.2698353 170.0553819 122.3477347 133.6208353 170.9223819
 121.8387347 135.5998353 169.9693819 121.3187347 136.1668353 169.2993819
 122.7107347 136.3518353 170.8653819 123.6487347 135.8028353 170.9473819
 122.9767347 137.7418353 170.2903819 122.1227347 138.0438353 169.6843819
 123.0537347 138.4548353 171.1103819 124.2347347 137.8258353 169.4443819
 125.1077347 137.8738353 170.0943819 124.3317347 136.9198353 168.8463819
 124.2157347 139.0378353 168.5303819 123.2577347 139.0898353 168.0123819
 124.3057347 139.9458353 169.1263819 125.3427347 138.9818353 167.5133819
 125.1777347 138.1428353 166.8373819 125.3277347 139.8878353 166.9073819
 126.6777347 138.8408353 168.1573819 127.4227347 138.9598353 167.4413819
 126.7867347 139.5668353 168.8943819 126.7577347 137.8968353 168.5873819
 122.1267347 136.4698353 172.2673819 122.8787347 136.5038353 173.2473819
 120.7997347 136.5448353 172.3853819 120.1447347 136.5068353 171.6043819
 120.1867347 136.6918353 173.7013819 120.6377347 137.5548353 174.1913819
 118.6847347 136.9298353 173.5543819 118.2777347 136.1988353 172.8553819
 118.2027347 136.7528353 174.5163819 118.3257347 138.3268353 173.0723819
 117.2697347 138.5128353 173.2663819 118.8897347 139.0608353 173.6483819
 118.6047347 138.5298353 171.5953819 118.7947347 137.5248353 170.8793819
 118.6397347 139.6958353 171.1513819 120.4527347 135.4748353 174.5783819
 120.7227347 135.6138353 175.7773819 120.3737347 134.2738353 174.0043819
 120.1297347 134.1148353 173.0263819 120.6437347 133.0658353 174.7763819
 120.0027347 133.0568353 175.6583819 120.3127347 131.8158353 173.9413819
 120.8537347 131.8748353 172.9963819 120.7567347 130.5548353 174.6713819
 120.5147347 129.6808353 174.0673819 121.8327347 130.5928353 174.8413819
 120.2407347 130.4878353 175.6293819 118.8127347 131.7608353 173.6443819
 118.2807347 131.5028353 174.5603819 118.4747347 132.7538353 173.3483819
 118.4337347 130.7718353 172.5623819 117.3547347 130.7928353 172.4113819
 118.9357347 131.0398353 171.6323819 118.7387347 129.7688353 172.8633819
 122.0887347 133.0528353 175.2593819 122.3697347 132.7228353 176.4183819
 123.0297347 133.4018353 174.3813819 122.8587347 133.6368353 173.4033819
 124.4177347 133.4668353 174.8013819 124.7367347 132.4828353 175.1453819
 125.0417347 133.7228353 173.9453819 124.6397347 134.4808353 175.9053819
 125.3587347 134.2148353 176.8713819 124.0177347 135.6548353 175.7813819
 123.4207347 135.9128353 174.9953819 124.1617347 136.6828353 176.8073819
 125.2247347 136.8798353 176.9443819 123.4667347 137.9668353 176.3593819
 122.4837347 137.7218353 175.9573819 123.3057347 138.6088353 177.2253819
 124.2567347 138.7268353 175.3163819 125.4787347 138.6118353 175.2393819
 123.5597347 139.5108353 174.5033819 124.0367347 140.0478353 173.7793819
 122.5467347 139.5768353 174.6023819 123.6007347 136.2148353 178.1433819
 124.2177347 136.4348353 179.1913819 122.4327347 135.5688353 178.1303819
 121.9077347 135.3328353 177.2883819 121.8187347 135.1468353 179.3843819
 121.8087347 135.9868353 180.0793819 120.3527347 134.7298353 179.1523819
 119.9647347 135.3558353 178.3483819 120.2447347 133.2758353 178.7353819
 119.1967347 133.0188353 178.5813819 120.7967347 133.1208353 177.8083819
 120.6627347 132.6408353 179.5163819 119.5297347 134.9408353 180.4223819
 119.8417347 134.2148353 181.1723819 119.7467347 135.9298353 180.8263819
 118.0387347 134.8138353 180.2043819 117.5177347 134.9758353 181.1483819
 117.7127347 135.5578353 179.4773819 117.8097347 133.8158353 179.8303819
 122.6397347 134.0348353 180.0293819 122.8157347 134.0058353 181.2533819
 123.1737347 133.1138353 179.2203819 123.0407347 133.0808353 178.2093819
 124.0167347 132.0558353 179.7693819 123.4797347 131.5558353 180.5753819
 124.3247347 131.0048353 178.6873819 124.6597347 131.5178353 177.7863819
 125.4407347 130.0738353 179.1503819 125.6457347 129.3368353 178.3733819
 126.3417347 130.6548353 179.3463819 125.1337347 129.5628353 180.0623819
 123.0617347 130.2068353 178.3543819 122.8117347 129.5728353 179.2053819
 122.2327347 130.9008353 178.2183819 123.1817347 129.3418353 177.1193819
 122.2447347 128.8108353 176.9543819 123.3997347 129.9698353 176.2553819
 123.9877347 128.6208353 177.2573819 125.2917347 132.6438353 180.3623819
 125.7417347 132.2288353 181.4393819 125.8977347 133.6128353 179.6723819
 125.5807347 133.9678353 178.7703819 127.1017347 134.2448353 180.1973819
 127.8367347 133.4658353 180.4023819 127.6757347 135.2118353 179.1633819
 127.8957347 134.6748353 178.2413819 126.9337347 135.9718353 178.9203819
 128.8527347 135.8328353 179.6453819 129.2017347 136.4458353 178.9643819
 126.8167347 134.9698353 181.5073819 127.6157347 134.9038353 182.4483819
 125.6827347 135.6698353 181.5863819 125.0137347 135.7778353 180.8243819
 125.3237347 136.3498353 182.8263819 126.1467347 137.0068353 183.1053819
 124.0637347 137.1878353 182.6163819 123.2897347 136.5668353 182.1653819
 123.6847347 137.5168353 183.5843819 124.3077347 138.3968353 181.7383819
 125.4867347 138.7078353 181.4663819 123.3207347 139.0378353 181.3223819
 125.1157347 135.3548353 183.9603819 125.5647347 135.5868353 185.0903819
 124.4337347 134.2418353 183.6813819 124.0227347 134.0238353 182.7733819
 124.2317347 133.2318353 184.7123819 123.7317347 133.6998353 185.5603819
 123.3487347 132.1068353 184.1763819 123.2037347 131.3568353 184.9533819
 122.3817347 132.5128353 183.8793819 123.8297347 131.6468353 183.3133819
 125.5627347 132.6788353 185.2023819 125.7747347 132.5308353 186.4123819
 126.4797347 132.3798353 184.2793819 126.3527347 132.4928353 183.2733819
 127.7767347 131.8488353 184.6873819 127.5987347 130.9928353 185.3373819
 128.5697347 131.3808353 183.4683819 128.2997347 131.9958353 182.6103819
 129.6327347 131.5398353 183.6523819 128.3387347 129.9208353 183.1243819
 128.6017347 129.3068353 183.9853819 127.2767347 129.7648353 182.9333819
 129.2797347 129.3618353 181.6963819 129.2627347 127.5928353 181.9703819
 129.8077347 127.0948353 181.1683819 129.7377347 127.3678353 182.9253819
 128.2327347 127.2368353 181.9843819 128.5717347 132.8768353 185.4813819
 129.2937347 132.5198353 186.4183819 128.4607347 134.1568353 185.1233819
 127.9337347 134.4948353 184.3183819 129.1257347 135.1898353 185.9113819
 130.1837347 134.9348353 185.9783819 128.9867347 136.5518353 185.2303819
 127.9707347 136.6518353 184.8493819 129.1257347 137.3338353 185.9773819
 129.9607347 136.7848353 184.0913819 130.9627347 136.4888353 184.4013819
 129.6897347 136.1548353 183.2443819 129.9687347 138.2428353 183.6613819
 129.9867347 138.8818353 184.5443819 130.8787347 138.4508353 183.0983819
 128.7587347 138.5848353 182.8133819 128.6687347 137.8628353 182.0013819
 127.8557347 138.4978353 183.4173819 128.8467347 139.9578353 182.2483819
 128.0007347 140.1528353 181.6753819 128.9067347 140.6488353 183.0233819
 129.6947347 140.0338353 181.6503819 128.5597347 135.2488353 187.3223819
 129.3067347 135.4118353 188.2943819 127.2387347 135.1228353 187.4573819
 126.5937347 134.9108353 186.6963819 126.6187347 135.2898353 188.7673819
 127.0947347 136.1448353 189.2463819 125.1257347 135.5658353 188.6083819
 124.6937347 134.8228353 187.9373819 124.6347347 135.4478353 189.5743819
 124.8357347 136.9568353 188.0673819 125.3327347 137.6988353 188.6923819
 125.2557347 137.0508353 187.0653819 123.3517347 137.2508353 188.0203819
 122.8447347 136.4768353 187.4443819 122.9407347 137.2178353 189.0293819
 123.0747347 138.6098353 187.4023819 123.5937347 139.3798353 187.9723819
 123.4767347 138.6368353 186.3893819 121.6197347 138.9178353 187.3653819
 121.4737347 139.8538353 186.9363819 121.1267347 138.1978353 186.8003819
 121.2397347 138.9178353 188.3333819 126.8507347 134.0888353 189.6813819
 127.1667347 134.2698353 190.8623819 126.7087347 132.8628353 189.1743819
 126.4957347 132.6708353 188.1953819 126.8527347 131.6708353 190.0093819
 126.8857347 132.0328353 191.0373819 125.6497347 130.7178353 189.8593819
 125.7837347 129.8978353 190.5643819 124.3557347 131.4378353 190.1993819
 123.5167347 130.7508353 190.0883819 124.3977347 131.7958353 191.2283819
 124.2227347 132.2848353 189.5263819 125.5867347 130.1078353 188.4663819
 124.7257347 129.4418353 188.3993819 125.4907347 130.9018353 187.7253819
 126.4987347 129.5418353 188.2753819 128.1467347 130.9208353 189.7433819
 128.3557347 129.8498353 190.3313819 129.0147347 131.4348353 188.8903819
 128.8687347 132.3028353 188.3753819 130.2757347 130.7748353 188.6213819
 131.0507347 131.5258353 188.4663819 130.5697347 130.1878353 189.4913819
 130.2027347 129.8698353 187.4063819 129.1277347 129.4268353 186.9853819
 131.3707347 129.5868353 186.8283819 132.2757347 129.9038353 187.1753819
 131.4297347 128.7758353 185.6183819 130.6577347 129.1448353 184.9433819
 132.8047347 128.9168353 184.9653819 133.5757347 128.6978353 185.7043819
 132.9017347 128.1738353 184.1733819 133.0507347 130.2968353 184.3853819
 132.2477347 130.5458353 183.6913819 133.0207347 131.0358353 185.1863819
 134.3807347 130.3888353 183.6673819 135.1867347 130.1348353 184.3563819
 134.4107347 129.6588353 182.8583819 134.6007347 131.7258353 183.1283819
 133.8327347 132.3938353 183.1903819 135.7287347 132.1338353 182.5633819
 136.7687347 131.3268353 182.4323819 136.7147347 130.3658353 182.7693819
 137.6247347 131.6658353 181.9933819 135.8157347 133.3838353 182.1193819
 135.0207347 134.0158353 182.2153819 136.6777347 133.7108353 181.6823819
 131.1267347 127.3088353 185.8833819 130.8777347 126.5608353 184.9323819
 131.1407347 126.8798353 187.1463819 131.3807347 127.4758353 187.9393819
 130.8117347 125.5088353 187.5163819 130.5027347 124.9898353 186.6083819
 132.0387347 124.8138353 188.1053819 132.3907347 125.3838353 188.9653819
 131.7467347 123.8298353 188.4723819 133.1817347 124.6538353 187.1173819
 132.8527347 124.0448353 186.2753819 133.4567347 125.6298353 186.7163819
 134.3947347 124.0118353 187.7653819 134.7417347 124.6348353 188.5903819
 134.1157347 123.0478353 188.1893819 135.5197347 123.8208353 186.7633819
 136.3247347 123.2498353 187.2263819 135.1577347 123.2348353 185.9183819
 136.0547347 125.1198353 186.2713819 136.9237347 124.9528353 185.7253819
 135.3467347 125.5788353 185.6633819 136.2677347 125.7368353 187.0813819
 129.6437347 125.4418353 188.4953819 129.5177347 124.4648353 189.2393819
 128.7847347 126.4608353 188.5073819 128.8767347 127.2888353 187.9183819
 127.6297347 126.4738353 189.3753819 127.9087347 126.0858353 190.3553819
 127.2987347 127.5018353 189.5223819 126.4857347 125.6518353 188.8163819
 126.6047347 124.9558353 187.8093819 125.3457347 125.7428353 189.4943819
 125.2237347 126.3418353 190.3103819 124.1527347 124.9878353 189.1313819
 124.4407347 124.1228353 188.5343819 123.4297347 124.4448353 190.3733819
 123.1437347 125.2868353 191.0033819 122.1687347 123.6988353 189.9693819
 121.6687347 123.3208353 190.8603819 121.4997347 124.3758353 189.4373819
 122.4317347 122.8648353 189.3193819 124.3527347 123.5428353 191.1733819
 123.8247347 123.1668353 192.0493819 124.6697347 122.7038353 190.5533819
 125.2277347 124.1088353 191.4923819 123.2377347 125.8948353 188.3203819
 122.7857347 126.9358353 188.8123819 122.9707347 125.4968353 187.0773819
 123.3867347 124.6648353 186.6593819 122.0617347 126.2018353 186.1843819
 121.5527347 126.9878353 186.7413819 122.8067347 126.8958353 185.0273819
 123.2357347 126.1258353 184.3863819 121.8397347 127.7358353 184.2053819
 122.3797347 128.2198353 183.3913819 121.0607347 127.0948353 183.7933819
 121.3857347 128.4948353 184.8423819 123.9467347 127.7678353 185.5603819
 123.5227347 128.6298353 186.0753819 124.5107347 127.1998353 186.3003819
 124.8927347 128.2538353 184.4883819 125.6737347 128.8648353 184.9413819
 125.3467347 127.3978353 183.9883819 124.3427347 128.8498353 183.7603819
 121.0657347 125.1888353 185.6393819 121.4627347 124.1188353 185.1673819
 119.7807347 125.5248353 185.7033819 119.4457347 126.4048353 186.0943819
 118.7237347 124.6508353 185.2123819 119.1867347 123.7998353 184.7123819
 117.8687347 124.0978353 186.3603819 117.0247347 123.5558353 185.9333819
 118.6827347 123.1418353 187.2193819 118.0597347 122.7598353 188.0283819
 119.0327347 122.3108353 186.6073819 119.5397347 123.6688353 187.6393819
 117.3867347 125.1768353 187.1703819 116.8397347 124.8188353 187.9003819
 117.8537347 125.4138353 184.2233819 117.7857347 126.6438353 184.2443819
 117.1977347 124.6638353 183.3393819 117.2387347 123.6448353 183.3373819
 116.3547347 125.2138353 182.2833819 116.4227347 126.3018353 182.2973819
 116.8227347 124.7598353 180.8883819 116.7487347 123.6738353 180.8393819
 115.9327347 125.3478353 179.8063819 116.2807347 125.0148353 178.8283819
 114.9057347 125.0148353 179.9593819 115.9727347 126.4358353 179.8543819
 118.2727347 125.1528353 180.6583819 118.5857347 124.8238353 179.6673819
 118.3717347 126.2358353 180.7293819 118.9017347 124.6808353 181.4133819
 114.9207347 124.7738353 182.5423819 114.6707347 123.5998353 182.8343819
 113.9837347 125.7148353 182.4333819 114.1767347 126.6638353 182.1123819
 112.5877347 125.4778353 182.7633819 112.3827347 124.4098353 182.6853819
 112.2907347 125.9138353 184.2063819 112.9777347 125.3958353 184.8753819
 112.4997347 126.9798353 184.2983819 110.8707347 125.6558353 184.6743819
 110.1757347 126.2458353 184.0773819 110.6177347 124.6078353 184.5153819
 110.7047347 126.0038353 186.1413819 109.7767347 125.5728353 186.5173819
 111.5177347 125.5608353 186.7163819 110.6907347 127.5088353 186.3533819
 111.6537347 127.9248353 186.0573819 109.9367347 127.9588353 185.7073819
 110.4097347 127.8718353 187.7673819 110.4097347 128.9068353 187.8663819
 109.4797347 127.4978353 188.0433819 111.1427347 127.4648353 188.3823819
 111.6947347 126.2288353 181.7833819 112.1307347 127.1588353 181.0983819
 110.4367347 125.7998353 181.7103819 110.0757347 124.9938353 182.2203819
 109.4577347 126.4748353 180.8693819 109.9147347 126.6428353 179.8943819
 108.2097347 125.6108353 180.6973819 107.7297347 125.4768353 181.6663819
 107.4967347 126.1328353 180.0583819 108.5137347 124.2578353 180.1013819
 109.6927347 123.9958353 179.7893819 107.5737347 123.4518353 179.9413819
 109.0627347 127.8148353 181.4753819 108.9147347 127.9468353 182.6933819
 108.8837347 128.8138353 180.6103819 109.0907347 128.7468353 179.6133819
 108.3707347 130.0998353 181.0263819 108.5017347 130.2118353 182.1023819
 108.9477347 130.8928353 180.5503819 106.9027347 130.2628353 180.6753819
 106.3457347 129.5528353 179.8393819 106.2707347 131.2298353 181.3393819
 106.7187347 131.8148353 182.0443819 104.8637347 131.5418353 181.1133819
 104.4687347 130.7918353 180.4283819 104.0847347 131.4788353 182.4293819
 104.4687347 132.2448353 183.1033819 103.0407347 131.7208353 182.2323819
 104.1537347 130.1298353 183.1283819 105.1957347 129.8688353 183.3123819
 103.6657347 130.1978353 184.1003819 103.4937347 129.0348353 182.3043819
 102.4807347 129.3378353 182.0393819 104.0407347 128.8998353 181.3713819
 103.4497347 127.7188353 183.0633819 104.4587347 127.4458353 183.3733819
 102.8607347 127.8448353 183.9713819 102.8697347 126.6198353 182.2463819
 102.8597347 125.7418353 182.8033819 101.8977347 126.8668353 181.9713819
 103.4457347 126.4808353 181.3923819 104.6827347 132.9058353 180.4583819
 103.5717347 133.4458353 180.4563819 105.7507347 133.4748353 179.9043819
 106.6767347 133.0478353 179.9093819 105.7057347 134.7658353 179.2343819
 104.6647347 135.0698353 179.1193819 106.4037347 135.8508353 180.0643819
 106.3227347 136.7988353 179.5333819 105.7397347 135.9938353 181.4263819
 106.2487347 136.7678353 182.0003819 104.6937347 136.2698353 181.2943819
 105.8007347 135.0468353 181.9623819 107.7847347 135.5128353 180.2393819
 108.2277347 136.2088353 180.7683819 106.3527347 134.6348353 177.8613819
 106.8807347 133.5818353 177.4943819 106.3067347 135.7258353 177.0953819
 105.9117347 136.6188353 177.3903819 106.8377347 135.7118353 175.7373819
 106.5097347 134.7848353 175.2663819 106.2987347 136.9098353 174.9553819
 105.2867347 137.1198353 175.3013819 106.9057347 137.7818353 175.1993819
 106.2657347 136.7558353 173.4333819 107.2217347 136.3408353 173.1143819
 105.1727347 135.7918353 173.0073819 105.1707347 135.7008353 171.9213819
 105.3557347 134.8138353 173.4533819 104.2057347 136.1678353 173.3413819
 106.0837347 138.1088353 172.7623819 106.0627347 137.9788353 171.6803819
 105.1457347 138.5558353 173.0923819 106.9117347 138.7638353 173.0333819
 108.3617347 135.7208353 175.7163819 108.9697347 135.3028353 174.7243819
 108.9927347 136.1878353 176.7873819 108.5277347 136.4228353 177.6643819
 110.4307347 136.4058353 176.7943819 110.8087347 136.1688353 175.7993819
 110.7427347 137.8668353 177.1193819 110.3427347 138.1098353 178.1043819
 111.8227347 138.0008353 177.1713819 110.1687347 138.8258353 176.0963819
 109.2797347 139.6198353 176.4033819 110.6737347 138.7568353 174.8703819
 110.3257347 139.3768353 174.1393819 111.4097347 138.0838353 174.6593819
 111.1257347 135.4918353 177.7983819 110.5237347 135.0008353 178.7563819
 112.4147347 135.2668353 177.5603819 112.9147347 135.6288353 176.7483819
 113.2307347 134.4688353 178.4603819 112.6577347 133.5888353 178.7503819
 114.5117347 134.0138353 177.7633819 115.0287347 134.8838353 177.3583819
 115.1787347 133.5598353 178.4963819 114.2487347 133.0228353 176.6463819
 113.1527347 133.0728353 176.0503819 115.1387347 132.1948353 176.3633819
 113.5787347 135.2688353 179.7093819 113.6337347 136.5008353 179.6883819
 113.8167347 134.5528353 180.8063819 113.7997347 133.5338353 180.8353819
 114.1277347 135.1858353 182.0793819 114.4597347 136.2038353 181.8763819
 112.8917347 135.2608353 182.9843819 112.5347347 134.2498353 183.1823819
 113.1797347 135.6898353 183.9433819 111.7567347 136.0798353 182.3973819
 112.1277347 137.0698353 182.1323819 111.4147347 135.6108353 181.4753819
 110.5867347 136.2228353 183.3483819 110.6197347 135.6028353 184.4313819
 109.6347347 136.9578353 183.0123819 115.2357347 134.4178353 182.7823819
 115.3717347 133.2038353 182.6203819 116.0267347 135.1448353 183.5673819
 115.9557347 136.1598353 183.6413819 117.0747347 134.5708353 184.4013819
 117.1117347 133.4918353 184.2523819 118.4497347 135.1238353 184.0193819
 118.7167347 134.7218353 183.0423819 118.3607347 136.2038353 183.9063819
 119.6057347 134.8398353 184.9833819 119.3357347 135.2348353 185.9623819
 119.8427347 133.3478353 185.1383819 120.6697347 133.1808353 185.8283819
 118.9417347 132.8748353 185.5293819 120.0877347 132.9158353 184.1683819
 120.8667347 135.5328353 184.5043819 121.6817347 135.3238353 185.1973819
 121.1297347 135.1648353 183.5123819 120.6957347 136.6088353 184.4583819
 116.7517347 134.8878353 185.8533819 116.5537347 136.0548353 186.2053819
 116.6957347 133.8538353 186.6893819 116.8527347 132.8888353 186.3993819
 116.4027347 134.0038353 188.1073819 116.2957347 135.0638353 188.3353819
 115.0867347 133.3118353 188.4723819 114.3007347 133.6788353 187.8133819
 115.1867347 132.2428353 188.2843819 114.6567347 133.5198353 189.9133819
 115.4107347 133.0988353 190.5783819 114.6077347 134.5878353 190.1233819
 113.3137347 132.8878353 190.2173819 112.7137347 132.2938353 189.2973819
 112.8567347 132.9858353 191.3743819 117.5477347 133.4198353 188.9183819
 117.9487347 132.2728353 188.6973819 118.0687347 134.2068353 189.8533819
 117.7517347 135.1628353 190.0183819 119.1467347 133.7858353 190.7403819
 119.5977347 132.8698353 190.3583819 120.2697347 134.8348353 190.8023819
 119.8537347 135.7618353 191.1973819 121.3787347 134.3728353 191.7353819
 122.1647347 135.1268353 191.7673819 120.9747347 134.2278353 192.7373819
 121.7927347 133.4328353 191.3713819 120.8217347 135.1188353 189.4033819
 120.0017347 135.4358353 188.7593819 121.5207347 135.9528353 189.4643819
 121.5227347 133.9408353 188.7563819 121.8827347 134.2288353 187.7683819
 122.3667347 133.6348353 189.3753819 120.8237347 133.1098353 188.6593819
 118.5527347 133.5448353 192.1183819 117.9027347 134.4318353 192.6833819
 118.7717347 132.3498353 192.6563819 119.2837347 131.6058353 192.1823819
 118.2977347 131.9868353 193.9853819 117.6127347 132.7488353 194.3583819
 117.4927347 130.6818353 193.9733819 118.1367347 129.8798353 193.6123819
 117.0267347 130.3348353 195.3793819 116.4567347 129.4058353 195.3553819
 117.8927347 130.2118353 196.0293819 116.3967347 131.1378353 195.7623819
 116.2917347 130.8078353 193.0333819 115.5707347 131.4978353 193.4723819
 116.6237347 131.2488353 192.0933819 115.5997347 129.4958353 192.7413819
 114.7597347 129.6688353 192.0683819 116.3047347 128.8088353 192.2723819
 115.2347347 129.0618353 193.6723819 119.5197347 131.8808353 194.8853819
 120.4187347 131.0638353 194.6413819 119.5517347 132.7138353 195.9203819
 118.8027347 133.3778353 196.1183819 120.6437347 132.7748353 196.8773819
 121.4687347 132.1738353 196.4943819 121.1317347 134.2158353 197.0523819
 120.3587347 134.7888353 197.5643819 122.0077347 134.2138353 197.7003819
 121.4857347 134.9228353 195.7503819 122.5587347 134.8398353 195.5763819
 120.9887347 134.4188353 194.9213819 121.0917347 136.3868353 195.7533819
 120.9507347 136.9658353 196.8503819 120.9207347 136.9598353 194.6563819
 120.1947347 132.2138353 198.2203819 119.0207347 131.8998353 198.4313819
 121.1507347 132.0928353 199.1343819 122.1247347 132.3618353 198.9923819
 120.8517347 131.5478353 200.4403819 121.7037347 131.6998353 201.1023819
 120.0097347 132.0858353 200.8753819 120.5247347 130.0668353 200.3663819
 121.0627347 129.3148353 199.5473819 119.6207347 129.6478353 201.2453819
 119.1727347 130.2628353 201.9243819 119.1767347 128.2588353 201.3263819
 119.6217347 127.6688353 200.5243819 119.6307347 127.6208353 202.6363819
 119.2757347 128.2288353 203.4693819 119.1637347 126.6408353 202.7353819
 121.1387347 127.4638353 202.7443819 121.4877347 126.8148353 201.9413819
 121.6097347 128.4358353 202.5953819 121.6747347 126.7858353 204.3243819
 121.1027347 125.0968353 204.1753819 121.3607347 124.5448353 205.0793819
 120.0207347 125.0898353 204.0413819 121.5777347 124.6258353 203.3143819
 117.6567347 128.2428353 201.1853819 116.9247347 128.5708353 202.1203819
 117.1887347 127.8608353 200.0003819 117.7907347 127.6388353 199.2083819
 115.7677347 127.7208353 199.7123819 115.1787347 128.0868353 200.5533819
 115.3807347 128.5508353 198.4893819 115.6917347 129.5828353 198.6533819
 115.9357347 128.1838353 197.6263819 113.9007347 128.5348353 198.1593819
 113.5737347 127.5088353 197.9873819 113.3317347 128.9128353 199.0083819
 113.6067347 129.3778353 196.9313819 114.0177347 130.3778353 197.0683819
 114.1037347 128.9448353 196.0633819 112.1177347 129.4728353 196.6683819
 111.6157347 129.8438353 197.5623819 111.9357347 130.1988353 195.8763819
 111.5297347 128.1618353 196.2803819 110.4917347 128.2298353 196.2923819
 111.8497347 127.9078353 195.3243819 111.8367347 127.4308353 196.9533819
 115.4747347 126.2448353 199.4773819 116.0607347 125.6308353 198.5803819
 114.5617347 125.6818353 200.2713819 113.9657347 126.2048353 200.9133819
 114.3397347 124.2398353 200.2823819 114.9117347 123.8188353 199.4553819
 114.8357347 123.6458353 201.6023819 114.5797347 122.5868353 201.6313819
 115.9237347 123.7118353 201.6323819 114.2737347 124.3158353 202.8243819
 113.0807347 123.8888353 203.3813819 112.5447347 123.0668353 202.9303819
 112.5687347 124.5028353 204.5083819 111.6367347 124.1598353 204.9333819
 113.2467347 125.5528353 205.0903819 112.8467347 126.0338353 205.9703819
 114.4367347 125.9868353 204.5463819 114.9707347 126.8088353 205.0003819
 114.9457347 125.3698353 203.4203819 115.8787347 125.7138353 202.9993819
 112.8817347 123.8628353 200.0343819 112.5187347 122.6898353 200.1703819
 112.0397347 124.8268353 199.6663819 112.2647347 125.8208353 199.7063819
 110.6957347 124.5358353 199.1643819 110.2037347 125.4918353 198.9853819
 110.7667347 123.7628353 197.8473819 111.3187347 122.8358353 198.0033819
 109.7587347 123.4848353 197.5383819 111.4277347 124.5578353 196.7393819
 111.2007347 125.7838353 196.6693819 112.1757347 123.9568353 195.9383819
 109.8567347 123.7728353 200.1873819 109.4187347 122.6458353 199.9483819
 109.6347347 124.3928353 201.3433819 110.1207347 125.2438353 201.6243819
 108.6707347 123.9138353 202.3253819 107.9757347 123.2318353 201.8353819
 109.3457347 123.1258353 203.4523819 110.1107347 123.7548353 203.9083819
 108.6047347 122.9148353 204.2233819 109.9857347 121.8158353 203.0203819
 110.5837347 121.9798353 202.1243819 110.6657347 121.4668353 203.7983819
 108.9357347 120.7508353 202.7453819 108.2187347 120.7288353 203.5663819
 108.3807347 121.0138353 201.8453819 109.5257347 119.4268353 202.5813819
 109.6267347 118.8478353 203.4153819 109.9407347 118.9208353 201.4273819
 109.8557347 119.6048353 200.2983819 109.4637347 120.5458353 200.3003819
 110.1827347 119.1908353 199.4253819 110.4577347 117.6948353 201.4073819
 110.5307347 117.1578353 202.2713819 110.7807347 117.2918353 200.5273819
 107.9337347 125.1148353 202.8913819 108.5597347 126.1148353 203.2573819
 106.6087347 125.0178353 202.9643819 106.0897347 124.1728353 202.7283819
 105.7797347 126.1218353 203.3923819 106.2997347 127.0588353 203.1913819
 104.8647347 126.1328353 202.8003819 105.4207347 126.0568353 204.8643819
 105.6277347 125.0538353 205.5503819 104.8647347 127.1628353 205.3483819
 104.7447347 128.0228353 204.8133819 104.3727347 127.2288353 206.7153819
 105.1997347 126.9818353 207.3813819 103.8807347 128.6388353 207.0353819
 103.5967347 128.6848353 208.0863819 104.7027347 129.3408353 206.8963819
 102.7087347 129.0818353 206.1903819 102.9157347 129.7378353 204.9843819
 103.9257347 129.9328353 204.6543819 101.8567347 130.1448353 204.2003819
 102.0367347 130.6748353 203.2773819 100.5707347 129.8718353 204.6003819
  99.5127347 130.2688353 203.8153819  98.6717347 129.9988353 204.2393819
 100.3387347 129.2058353 205.7843819  99.3267347 128.9938353 206.0973819
 101.4047347 128.8108353 206.5693819 101.2177347 128.2828353 207.4923819
 103.2577347 126.2158353 206.9513819 102.4067347 125.9768353 206.0913819
 103.2777347 125.6188353 208.1453819 103.9437347 125.8408353 208.8853819
 102.3187347 124.5738353 208.4853819 102.2567347 123.8688353 207.6563819
 102.8007347 123.8198353 209.7393819 103.1107347 124.5488353 210.4883819
 101.6727347 122.9858353 210.3283819 102.0327347 122.4608353 211.2133819
 100.8447347 123.6378353 210.6053819 101.3327347 122.2608353 209.5893819
 104.0007347 122.9338353 209.3903819 103.6557347 122.0968353 208.7833819
 104.6957347 123.5078353 208.7773819 104.7447347 122.3908353 210.5973819
 105.5787347 121.7738353 210.2633819 105.1227347 123.2198353 211.1953819
 104.0667347 121.7878353 211.2013819 100.9197347 125.1468353 208.6803819
  99.9317347 124.5478353 208.2353819 100.8027347 126.3038353 209.3373819
 101.5957347 126.8668353 209.6433819  99.5017347 126.8648353 209.6753819
  98.7417347 126.2538353 209.1883819  99.2587347 126.8328353 211.1843819
  99.1807347 125.7998353 211.5223819 100.1097347 127.2748353 211.7023819
  98.0757347 127.5358353 211.5233819  97.5157347 126.9758353 212.1003819
  99.3987347 128.2988353 209.1763819 100.3467347 129.0778353 209.3593819
  98.2777347 128.6828353 208.5553819  97.5027347 127.8648353 207.6113819
  97.3787347 126.8378353 207.9533819  97.9627347 127.8188353 206.6243819
  96.2377347 128.6148353 207.6093819  95.6537347 128.4188353 208.5083819
  95.6127347 128.3458353 206.7573819  96.6937347 130.0938353 207.5373819
  96.0127347 130.7468353 208.0843819  96.7207347 130.4518353 206.5083819
  98.0997347 130.0918353 208.1693819  98.9007347 130.4258353 207.5093819
  98.1647347 131.0668353 209.3273819  98.3347347 132.2678353 209.0853819
  98.0257347 130.6018353 210.5713819  97.9507347 129.6138353 210.8153819
  97.9707347 131.5198353 211.7013819  97.2387347 132.2898353 211.4603819
  97.5427347 130.7638353 212.9563819  98.1157347 129.8388353 213.0273819
  97.7917347 131.3608353 213.8333819  96.0697347 130.4338353 212.9883819
  95.6327347 129.1158353 213.0213819  96.3587347 128.3158353 213.0263819
  94.2857347 128.8108353 213.0483819  93.9617347 127.7808353 213.0743819
  93.3587347 129.8308353 213.0413819  92.0147347 129.5338353 213.0683819
  91.4957347 130.3648353 213.0603819  93.7677347 131.1448353 213.0063819
  93.0377347 131.9408353 213.0003819  95.1147347 131.4398353 212.9793819
  95.4317347 132.4718353 212.9503819  99.2967347 132.2268353 211.9453819
  99.3127347 133.2648353 212.6143819 100.4007347 131.7008353 211.4173819
 100.4027347 130.8708353 210.8233819 101.7217347 132.2738353 211.6453819
 101.7297347 132.6288353 212.6763819 102.8017347 131.2068353 211.4353819
 102.7537347 130.8518353 210.4053819 103.7817347 131.6648353 211.5693819
 102.6817347 130.0308353 212.3623819 102.6267347 130.2128353 213.7333819
 102.6697347 131.2118353 214.1403819 102.5177347 129.1328353 214.5863819
 102.4727347 129.2898353 215.6543819 102.4667347 127.8538353 214.0733819
 102.3817347 127.0078353 214.7383819 102.5237347 127.6568353 212.7103819
 102.4847347 126.6558353 212.3073819 102.6307347 128.7398353 211.8613819
 102.6747347 128.5788353 210.7943819 102.0177347 133.4718353 210.7533819
 103.0137347 134.1648353 210.9853819 101.1857347 133.7368353 209.7463819
 100.3497347 133.1928353 209.5343819 101.4237347 134.8608353 208.8493819
 102.4167347 134.7678353 208.4093819 100.4017347 134.8578353 207.7023819
  99.3997347 134.8298353 208.1293819 100.5337347 136.1278353 206.8703819
  99.8027347 136.1108353 206.0613819 100.3547347 136.9978353 207.5023819
 101.5377347 136.1848353 206.4503819 100.5857347 133.6158353 206.8263819
 101.5097347 133.7188353 206.2573819 100.7027347 132.7438353 207.4693819
  99.4407347 133.3668353 205.8643819  99.6457347 132.4698353 205.2793819
  98.5167347 133.2308353 206.4263819  99.3357347 134.2208353 205.1943819
 101.3587347 136.1618353 209.6363819 100.4767347 136.3518353 210.4833819
 102.3017347 137.0668353 209.3623819 103.0697347 136.9068353 208.7113819
 102.3087347 138.3828353 209.9843819 101.3417347 138.4858353 210.4773819
 103.4467347 138.4898353 211.0113819 103.3757347 139.4478353 211.5273819
 103.3247347 137.7118353 211.7653819 104.8187347 138.3628353 210.3813819
 104.9667347 137.8018353 209.2983819 105.8317347 138.8868353 211.0613819
 106.7797347 138.8328353 210.6873819 105.6627347 139.3438353 211.9573819
 102.4367347 139.5208353 208.9803819 102.4747347 140.6838353 209.3943819
 102.5017347 139.2248353 207.6823819 102.4987347 138.2688353 207.3273819
 102.5837347 140.2388353 206.6343819 102.5447347 141.2338353 207.0773819
 103.9087347 140.1428353 205.8783819 103.9787347 139.1538353 205.4263819
 103.9757347 141.1918353 204.7763819 104.9267347 141.1068353 204.2503819
 103.1567347 141.0348353 204.0743819 103.8917347 142.1858353 205.2153819
 104.9977347 140.3408353 206.7893819 105.8467347 140.2768353 206.3033819
 101.4017347 140.0428353 205.6943819 101.2657347 138.9848353 205.0713819
 100.5477347 141.0658353 205.5923819 100.6637347 141.9648353 206.0593819
  99.3477347 140.9488353 204.7713819  98.8887347 139.9858353 204.9963819
  98.3727347 142.0758353 205.1083819  97.4197347 141.8978353 204.6103819
  98.1757347 142.0828353 206.1803819  98.8917347 143.3328353 204.7103819
  98.2497347 144.0378353 204.9353819  99.6697347 140.9688353 203.2833819
  99.1277347 140.1568353 202.5233819 100.5387347 141.8758353 202.8483819
```
