## Supplementary material for "How a pathogenic mutation impairs Hsp60 functional dynamics from monomeric to fully assembled states": Input scripts and videos: F_V72I_ASHASP.rst (part 2 of 29)

```
 101.0567347 142.5048353 203.4613819 100.8277347 142.0478353 201.4283819
  99.9057347 141.9788353 200.8513819 101.4257347 143.4288353 201.1723819
 100.8007347 144.1788353 201.6573819 102.4077347 143.4798353 201.6413819
 101.5647347 143.7818353 199.7023819 102.2797347 143.1078353 199.2303819
 100.6087347 143.6358353 199.1993819 102.0227347 145.2198353 199.5223819
 101.3067347 145.8928353 199.9943819 102.9767347 145.3648353 200.0283819
 102.1667347 145.5798353 198.0523819 102.8877347 144.9098353 197.5843819
 101.2137347 145.4268353 197.5463819 102.6067347 146.9898353 197.8633819
 102.6927347 147.1938353 196.8473819 101.9067347 147.6318353 198.2873819
 103.5287347 147.1308353 198.3233819 101.7737347 140.9418353 200.9783819
 102.9727347 140.9808353 201.2723819 101.2357347 139.9598353 200.2593819
 100.2597347 139.9478353 199.9633819 101.9967347 138.8068353 199.8273819
 101.7657347 138.6078353 198.7803819 103.0577347 139.0498353 199.8793819
 101.7487347 137.5468353 200.6253819 102.1627347 136.4678353 200.1843819
 101.0867347 137.6448353 201.7753819 100.7477347 138.5298353 202.1523819
 100.7797347 136.4898353 202.6143819 100.3017347 136.8448353 203.5273819
  99.8017347 135.5498353 201.9033819 100.2667347 135.1828353 200.9883819
  99.6207347 134.6828353 202.5383819  98.4677347 136.1918353 201.5543819
  98.6467347 137.1578353 201.0823819  97.9507347 135.5708353 200.8223819
  97.5757347 136.3848353 202.7653819  97.0237347 135.4248353 203.3023819
  97.4317347 137.6308353 203.2013819  97.9087347 138.3958353 202.7243819
  96.8447347 137.8228353 204.0123819 102.0607347 135.7538353 203.0073819
 102.2697347 134.5838353 202.6833819 102.9247347 136.4718353 203.7213819
 102.7347347 137.4208353 204.0443819 104.2297347 135.9668353 204.1103819
 104.2717347 134.9238353 203.7963819 105.3627347 136.7418353 203.4243819
 105.2777347 137.7948353 203.6933819 106.3157347 136.3878353 203.8183819
 105.3917347 136.6288353 201.9133819 105.3957347 135.5788353 201.6213819
 104.4897347 137.0738353 201.4923819 106.6197347 137.3238353 201.3483819
 107.4997347 137.0298353 201.9203819 106.7827347 136.9958353 200.3213819
 106.4767347 138.8378353 201.3803819 105.6617347 139.1398353 200.7233819
 106.2087347 139.1558353 202.3873819 107.7307347 139.5228353 200.9613819
 107.5137347 140.4968353 200.6703819 108.3997347 139.5408353 201.7573819
 108.1567347 139.0098353 200.1633819 104.4167347 136.0628353 205.6173819
 103.8307347 136.9148353 206.2903819 105.2507347 135.1658353 206.1343819
 105.6087347 134.3698353 205.6073819 105.7387347 135.2258353 207.5033819
 105.1637347 135.9498353 208.0803819 105.5727347 133.8738353 208.1973819
 104.5217347 133.5868353 208.1593819 106.1287347 133.1218353 207.6373819
 106.1207347 133.8408353 209.9133819 107.3077347 134.3638353 210.0003819
 107.2037347 135.6448353 207.4563819 108.0567347 134.8808353 206.9923819
 107.4887347 136.8608353 207.9213819 106.8147347 137.4458353 208.4153819
 108.8017347 137.4728353 207.7663819 109.4657347 136.7568353 207.2823819
 108.7157347 138.7238353 206.8853819 107.7687347 139.2278353 207.0793819
 109.5087347 139.4138353 207.1733819 108.8267347 138.4418353 205.3993819
 109.6327347 137.7278353 205.2273819 107.9057347 137.9728353 205.0523819
 109.0867347 139.6948353 204.5873819 109.6837347 139.5858353 203.4953819
 108.6927347 140.7898353 205.0413819 109.3597347 137.8378353 209.1313819
 108.6757347 138.4848353 209.9303819 110.6027347 137.4348353 209.3943819
 111.1737347 136.8898353 208.7483819 111.2567347 137.7498353 210.6563819
 110.6827347 138.5528353 211.1183819 111.2687347 136.5518353 211.6163819
 111.7377347 135.7038353 211.1173819 111.8877347 136.7968353 212.4793819
 109.9077347 136.1428353 212.0943819 109.1087347 137.0308353 212.7923819
 109.4687347 138.0288353 212.9923819 107.8597347 136.6558353 213.2343819
 107.2417347 137.3618353 213.7693819 107.3997347 135.3808353 212.9943819
 106.4207347 135.0848353 213.3423819 108.1907347 134.4828353 212.3093819
 107.8327347 133.4808353 212.1213819 109.4367347 134.8638353 211.8653819
 110.0527347 134.1558353 211.3323819 112.6887347 138.2008353 210.4113819
 113.3107347 137.8418353 209.4073819 113.2077347 138.9788353 211.3593819
 112.6707347 139.3088353 212.1613819 114.5867347 139.4398353 211.3563819
 115.0897347 138.9828353 210.5043819 114.6707347 140.9628353 211.2033819
 114.0757347 141.4278353 211.9893819 115.7037347 141.2748353 211.3583819
 114.1997347 141.4848353 209.8623819 114.8027347 141.0408353 209.0703819
 113.1697347 141.1688353 209.6943819 114.2827347 142.9938353 209.7683819
 114.6347347 143.6678353 210.7363819 113.9637347 143.5328353 208.5973819
 113.6777347 142.9348353 207.8223819 114.0057347 144.5448353 208.4733819
 115.2697347 139.0248353 212.6523819 114.6737347 139.0818353 213.7313819
 116.5317347 138.6118353 212.5373819 117.0307347 138.5538353 211.6493819
 117.3217347 138.1998353 213.6973819 118.2657347 137.7928353 213.3363819
 117.6347347 139.3978353 214.5963819 116.7077347 139.9158353 214.8413819
 118.0587347 139.0418353 215.5353819 118.5977347 140.3738353 213.9513819
 119.4307347 139.9358353 213.1303819 118.5207347 141.5808353 214.2633819
 116.6037347 137.1058353 214.4813819 116.3127347 137.2488353 215.6703819
 116.3127347 136.0008353 213.8023819 116.6107347 135.8258353 212.8423819
 115.5277347 134.9318353 214.3923819 115.0237347 135.3418353 215.2673819
 114.4877347 134.4218353 213.3953819 113.9077347 133.6208353 213.8533819
 113.8217347 135.2378353 213.1153819 114.9917347 134.0428353 212.5063819
 116.4087347 133.7748353 214.8443819 117.4347347 133.4588353 214.2283819
 115.9947347 133.1518353 215.9463819 115.2777347 133.5218353 216.5703819
 116.5397347 131.8698353 216.3583819 117.6247347 131.9238353 216.2643819
 116.1877347 131.5608353 217.8153819 115.1407347 131.8148353 217.9823819
 116.2847347 130.4868353 217.9773819 117.0307347 132.2828353 218.8413819
 118.4137347 132.1608353 218.8433819 118.8937347 131.5468353 218.0953819
 119.1857347 132.8098353 219.7843819 120.2607347 132.7108353 219.7663819
 118.5767347 133.5848353 220.7473819 119.3427347 134.2328353 221.6883819
 118.7597347 134.7368353 222.2933819 117.2047347 133.7138353 220.7723819
 116.7297347 134.3208353 221.5293819 116.4407347 133.0628353 219.8253819
 115.3657347 133.1618353 219.8503819 115.9997347 130.7608353 215.4673819
 114.8647347 130.8138353 214.9863819 116.8327347 129.7498353 215.2533819
 117.7697347 129.7078353 215.6533819 116.4997347 128.5968353 214.4273819
 115.4777347 128.6928353 214.0613819 117.3957347 128.5048353 213.1823819
 118.3967347 128.2118353 213.4983819 116.8707347 127.4458353 212.2243819
 117.5177347 127.3948353 211.3483819 116.8587347 126.4768353 212.7243819
 115.8587347 127.7058353 211.9133819 117.4907347 129.8558353 212.4933819
 118.1287347 129.7718353 211.6143819 116.4957347 130.1798353 212.1893819
 117.9157347 130.5858353 213.1813819 116.6487347 127.3558353 215.2913819
 117.7157347 127.1238353 215.8753819 115.5817347 126.5628353 215.3703819
 114.6907347 126.7798353 214.9243819 115.5787347 125.3038353 216.1013819
 116.5107347 125.2028353 216.6583819 114.4367347 125.2638353 217.1173819
 114.5857347 126.0738353 217.8313819 113.5047347 125.4698353 216.5923819
 114.2687347 123.9588353 217.8993819 114.2537347 123.1338353 217.1873819
 115.4357347 123.7448353 218.8473819 115.2947347 122.8118353 219.3923819
 116.3637347 123.6958353 218.2773819 115.4877347 124.5738353 219.5533819
 112.9547347 123.9588353 218.6603819 112.8527347 123.0228353 219.2103819
 112.9397347 124.7948353 219.3603819 112.1277347 124.0588353 217.9573819
 115.4507347 124.1638353 215.0993819 114.4057347 124.0078353 214.4573819
 116.5077347 123.3668353 214.9793819 117.3507347 123.4708353 215.5443819
 116.5727347 122.2648353 214.0313819 115.8247347 122.4138353 213.2523819
 117.9487347 122.2088353 213.3633819 118.7027347 122.1258353 214.1453819
 118.0017347 121.2958353 212.7713819 118.3247347 123.3858353 212.4603819
 118.2287347 124.3008353 213.0453819 119.7617347 123.2488353 211.9923819
 120.0177347 124.0918353 211.3503819 120.4257347 123.2358353 212.8563819
 119.8757347 122.3198353 211.4333819 117.3867347 123.5038353 211.2763819
 117.6857347 124.3508353 210.6583819 117.4307347 122.5898353 210.6843819
 116.3677347 123.6568353 211.6333819 116.2977347 120.9648353 214.7713819
 117.0037347 120.6348353 215.7303819 115.2787347 120.2288353 214.3303819
 114.6927347 120.4858353 213.5363819 114.9127347 118.9668353 214.9643819
 115.6357347 118.7398353 215.7473819 113.5357347 119.0578353 215.6273819
 113.5267347 119.8808353 216.3423819 112.7797347 119.2818353 214.8743819
 113.2067347 117.8488353 216.2883819 112.8237347 117.2178353 215.6443819
 114.9287347 117.8668353 213.9173819 114.2007347 117.9438353 212.9233819
 115.7567347 116.8448353 214.1423819 116.3877347 116.7768353 214.9403819
 115.8077347 115.7178353 213.2183819 115.8807347 116.1088353 212.2033819
 117.0387347 114.8588353 213.5093819 117.9197347 115.5008353 213.5203819
 116.9417347 114.4328353 214.5083819 117.2677347 113.7288353 212.5143819
 116.3107347 113.4198353 212.0943819 117.8757347 114.0958353 211.6873819
 117.9487347 112.5288353 213.1403819 117.2767347 111.7838353 213.8843819
 119.1567347 112.3308353 212.8913819 114.5377347 114.8798353 213.3043819
 114.0537347 114.3668353 212.2883819 113.9867347 114.7298353 214.5043819
 114.3397347 115.1908353 215.3433819 112.8227347 113.8918353 214.7433819
 112.6607347 113.2798353 213.8563819 113.0567347 112.9638353 215.9413819
 113.3767347 113.5608353 216.7953819 112.1117347 112.4948353 216.2163819
 114.0897347 111.8798353 215.6803819 113.7827347 111.2848353 214.8203819
 115.0437347 112.3408353 215.4243819 114.2727347 110.9728353 216.8843819
 114.6677347 111.5498353 217.7203819 113.3057347 110.5798353 217.1963819
 115.2137347 109.8218353 216.5693819 114.7877347 109.2148353 215.7703819
 116.1587347 110.2188353 216.1983819 115.4717347 108.9628353 217.7583819
 116.1577347 108.2218353 217.5093819 115.8557347 109.5448353 218.5303819
 114.5817347 108.5208353 218.0673819 111.5847347 114.7478353 214.9803819
 111.6697347 115.9468353 215.2583819 110.4247347 114.1048353 214.8673819
 110.3427347 113.1048353 214.6843819 109.1507347 114.7998353 215.0003819
 109.1377347 115.6368353 214.3013819 108.0047347 113.8428353 214.6673819
 108.1417347 113.4688353 213.6533819 108.0587347 112.9828353 215.3343819
 106.6237347 114.4628353 214.7783819 106.3987347 114.6708353 215.8243819
 106.6077347 115.4178353 214.2523819 105.5617347 113.5448353 214.2013819
 105.8037347 113.3138353 213.1643819 105.5607347 112.6008353 214.7463819
 104.1807347 114.1758353 214.2733819 103.9097347 114.3378353 215.3163819
 104.2037347 115.1548353 213.7943819 103.1477347 113.3268353 213.6183819
 102.2207347 113.7918353 213.6893819 103.3927347 113.1928353 212.6163819
 103.1077347 112.4018353 214.0913819 108.9777347 115.3578353 216.4063819
 109.4297347 114.7608353 217.3873819 108.3207347 116.5108353 216.4953819
 107.9857347 117.0308353 215.6843819 108.0157347 117.1448353 217.7733819
 108.6197347 116.6938353 218.5613819 108.3627347 118.6428353 217.7393819
 107.9147347 119.0978353 216.8553819 107.7887347 119.3458353 218.9683819
 108.0417347 120.4058353 218.9323819 106.7047347 119.2308353 218.9803819
 108.2097347 118.9028353 219.8703819 109.8807347 118.8238353 217.6513819
 110.3437347 118.3188353 218.4993819 110.2417347 118.3288353 216.7493819
 110.3397347 120.2678353 217.6323819 111.4277347 120.3028353 217.5683819
 109.9087347 120.7748353 216.7693819 110.0137347 120.7658353 218.5453819
 106.5397347 116.9318353 218.0783819 105.6687347 117.3908353 217.3293819
 106.2567347 116.2338353 219.1793819 106.9577347 115.9008353 219.8413819
 104.8837347 115.8868353 219.5263819 104.2397347 116.3108353 218.7563819
 104.7217347 114.3658353 219.5633819 103.6747347 114.1118353 219.7273819
 105.0047347 113.9428353 218.5993819 105.5177347 113.7948353 220.5873819
 105.3957347 112.8228353 220.5923819 104.4527347 116.4838353 220.8603819
 103.4027347 117.1288353 220.9473819 105.2527347 116.2768353 221.9023819
 106.1977347 115.8998353 221.8333819 104.8187347 116.5848353 223.2563819
 103.7407347 116.4298353 223.3003819 105.5037347 115.6578353 224.2593819
 105.2437347 114.6228353 224.0393819 106.5857347 115.7428353 224.1583819
 105.1217347 115.9748353 225.5853819 105.8997347 116.3098353 226.0783819
 105.1077347 118.0408353 223.6173819 106.0067347 118.6848353 223.0713819
 104.3167347 118.5508353 224.5653819 103.5637347 118.0348353 225.0193819
 104.4777347 119.9248353 225.0343819 104.5077347 120.5898353 224.1713819
 103.2757347 120.3208353 225.9143819 102.3617347 120.0898353 225.3673819
 103.2767347 119.5258353 227.2113819 102.4207347 119.8198353 227.8183819
 103.2137347 118.4618353 226.9853819 104.1967347 119.7258353 227.7603819
 103.3007347 121.8188353 226.2123819 104.1187347 122.0308353 226.9013819
 103.5117347 122.3618353 225.2903819 102.0127347 122.3348353 226.8033819
 102.1007347 123.4048353 226.9893819 101.1947347 122.1538353 226.1063819
 101.8107347 121.8188353 227.7413819 105.7947347 120.0988353 225.7793819
 106.4097347 121.1718353 225.7303819 106.2387347 119.0658353 226.4993819
 105.7747347 118.1598353 226.5623819 107.4707347 119.1858353 227.2703819
 107.3587347 120.0378353 227.9413819 107.7057347 117.9208353 228.0963819
 107.7007347 117.0598353 227.4283819 108.6987347 117.9728353 228.5423819
 106.6827347 117.6898353 229.2013819 107.1237347 117.0568353 229.9713819
 106.4417347 118.6428353 229.6713819 105.4057347 117.0458353 228.6993819
 105.3697347 116.4768353 227.6083819 104.3467347 117.1318353 229.4953819
 104.4207347 117.6128353 230.3923819 103.4597347 116.7168353 229.2103819
 108.6707347 119.4518353 226.3713819 109.5567347 120.2328353 226.7373819
 108.7217347 118.8138353 225.2023819 107.9977347 118.1798353 224.8643819
 109.8497347 118.9818353 224.2963819 110.7517347 118.9188353 224.9053819
 109.8377347 117.8778353 223.2383819 110.7727347 117.8958353 222.6783819
 109.7757347 116.9038353 223.7243819 108.7457347 118.0398353 222.3503819
 107.9337347 118.2368353 222.8623819 109.8627347 120.3398353 223.6063819
 110.9197347 120.7588353 223.1213819 108.7297347 121.0348353 223.5533819
 107.8647347 120.7578353 224.0183819 108.6437347 122.2838353 222.8013819
 109.5177347 122.3578353 222.1543819 107.3737347 122.2748353 221.9233819
 107.3477347 121.3248353 221.3903819 106.1237347 122.3888353 222.7773819
 105.2427347 122.3798353 222.1353819 106.0777347 121.5478353 223.4683819
 106.1527347 123.3208353 223.3413819 107.4097347 123.4118353 220.8983819
 106.4457347 123.4598353 220.3923819 107.5397347 124.3568353 221.4263819
 108.4987347 123.2808353 219.8583819 108.4517347 124.1278353 219.1733819
 109.4717347 123.2658353 220.3503819 108.3597347 122.3548353 219.3003819
 108.6777347 123.4998353 223.7193819 109.1737347 124.5598353 223.3293819
 108.1607347 123.3808353 224.9433819 107.8097347 122.5098353 225.3413819
 108.0647347 124.5488353 225.8243819 107.4827347 125.3148353 225.3113819
 107.3197347 124.1778353 227.1143819 107.7137347 123.2298353 227.4793819
 107.5407347 125.2398353 228.1813819 107.0057347 124.9608353 229.0893819
 108.6057347 125.3208353 228.3983819 107.1697347 126.1998353 227.8223819
 105.8377347 124.0198353 226.8373819 105.3207347 123.7568353 227.7603819
 105.4377347 124.9578353 226.4523819 105.6877347 123.2308353 226.1003819
 109.4257347 125.1858353 226.0933819 109.5187347 126.4208353 226.0633819
 110.4897347 124.4348353 226.3893819 110.5587347 122.9738353 226.5603819
 110.5987347 122.4568353 225.6013819 109.6897347 122.5888353 227.0933819
 111.8187347 122.7828353 227.3453819 112.2707347 121.8138353 227.1343819
 111.6227347 122.8158353 228.4173819 112.7147347 123.8938353 226.9293819
 113.2597347 123.6438353 226.0193819 113.4577347 124.1128353 227.6963819
 111.7737347 125.0848353 226.7073819 111.6857347 125.7488353 227.5673819
 112.2877347 126.0078353 225.6153819 112.8307347 127.0788353 225.9233819
 112.1377347 125.6298353 224.3443819 111.7337347 124.7418353 224.0473819
 112.5637347 126.5068353 223.2603819 113.6087347 126.7638353 223.4333819
 112.4327347 125.7848353 221.9183819 112.7537347 126.4488353 221.1153819
 113.0577347 124.8918353 221.9233819 111.3927347 125.4988353 221.7593819
 111.7657347 127.8018353 223.2363819 112.3437347 128.8798353 223.0503819
 110.4467347 127.7188353 223.4233819 109.9307347 126.8448353 223.5243819
 109.6337347 128.9258353 223.4963819 109.7947347 129.4918353 222.5783819
 108.1557347 128.5608353 223.6123819 108.0697347 127.6908353 224.2633819
 107.6397347 129.3828353 224.1093819 107.4207347 128.2558353 222.3073819
 107.5987347 129.0728353 221.6083819 107.9467347 126.9848353 221.6713819
 107.4067347 126.7908353 220.7443819 109.0087347 127.0988353 221.4553819
 107.8037347 126.1488353 222.3563819 105.9297347 128.1488353 222.5703819
 105.4107347 127.9318353 221.6373819 105.7427347 127.3468353 223.2853819
 105.5637347 129.0908353 222.9783819 110.0447347 129.8018353 224.6693819
 110.0917347 131.0288353 224.5343819 110.3317347 129.1988353 225.8233819
 110.2647347 128.1938353 225.9863819 110.7777347 129.9838353 226.9693819
 110.0257347 130.7438353 227.1793819 110.9277347 129.0818353 228.1943819
 111.4637347 128.1788353 227.9033819 111.5427347 129.5928353 228.9353819
 109.6097347 128.6848353 228.8383819 109.0817347 129.5828353 229.1603819
 108.9807347 128.1928353 228.0963819 109.7977347 127.7618353 230.0263819
 110.8817347 127.1528353 230.1423819 108.8617347 127.6468353 230.8453819
 112.0897347 130.6948353 226.6673819 112.2457347 131.8818353 226.9763819
 113.0407347 129.9868353 226.0543819 112.9487347 129.0068353 225.7863819
 114.3227347 130.5998353 225.7173819 114.7777347 130.9958353 226.6253819
 115.2827347 129.5478353 225.1323819 114.7157347 128.8598353 224.5053819
 116.3417347 130.2198353 224.2533819 117.0117347 129.4618353 223.8473819
 115.8527347 130.7478353 223.4343819 116.9147347 130.9288353 224.8513819
 115.9317347 128.7428353 226.2623819 116.4767347 129.4258353 226.9133819
 115.1467347 128.2858353 226.8653819 116.8777347 127.6598353 225.7883819
 117.2937347 127.1378353 226.6503819 116.3357347 126.9518353 225.1623819
 117.6857347 128.1098353 225.2113819 114.1137347 131.7618353 224.7533819
 114.6907347 132.8418353 224.9223819 113.2877347 131.5548353 223.7253819
 112.7837347 130.6848353 223.5513819 113.0497347 132.6128353 222.7483819
 114.0147347 132.9378353 222.3583819 112.1987347 132.0788353 221.5973819
 112.0257347 132.8748353 220.8733819 112.7197347 131.2538353 221.1123819
 111.2427347 131.7268353 221.9843819 112.3807347 133.8218353 223.3893819
 112.7617347 134.9668353 223.1203819 111.3817347 133.5898353 224.2443819
 111.0717347 132.6618353 224.5333819 110.6447347 134.6988353 224.8403819
 110.3787347 135.3978353 224.0473819 109.3657347 134.1788353 225.5003819
 108.8077347 133.5828353 224.7783819 109.6327347 133.5148353 226.3233819
 108.4697347 135.2928353 226.0273819 108.5027347 136.4118353 225.5163819
 107.6777347 134.9998353 227.0553819 107.0677347 135.7158353 227.4493819
 107.6807347 134.0588353 227.4493819 111.4987347 135.4538353 225.8503819
 111.3297347 136.6648353 226.0313819 112.4197347 134.7578353 226.5203819
 112.5887347 133.7578353 226.4073819 113.2737347 135.4248353 227.4963819
 112.6347347 135.9078353 228.2353819 114.1627347 134.4008353 228.2013819
 114.7967347 134.9088353 228.9283819 113.5387347 133.6688353 228.7133819
 114.7877347 133.8938353 227.4663819 114.1227347 136.5048353 226.8383819
 114.3467347 137.5708353 227.4223819 114.6057347 136.2458353 225.6253819
 114.4017347 135.3888353 225.1113819 115.4777347 137.1688353 224.9123819
 115.9357347 137.8148353 225.6613819 116.5507347 136.3848353 224.1533819
 116.0647347 135.6658353 223.4933819 117.1107347 137.0718353 223.5193819
 117.5077347 135.6568353 225.0463819 118.5357347 136.2898353 225.7093819
 119.2097347 135.4038353 226.4193819 120.0687347 135.6128353 227.0393819
 118.6547347 134.2188353 226.2423819 118.9677347 133.3478353 226.6703819
 117.5877347 134.3498353 225.3883819 116.9347347 133.5578353 225.0523819
 114.7237347 138.0738353 223.9433819 115.3447347 138.9308353 223.3073819
 113.4087347 137.9078353 223.8173819 112.8757347 137.2178353 224.3463819
 112.5987347 138.7078353 222.8993819 111.5817347 138.3168353 222.9283819
 112.5567347 140.1738353 223.3373819 113.5417347 140.4568353 223.7083819
 112.3547347 140.7948353 222.4643819 111.5237347 140.4858353 224.4073819
 111.3177347 141.5558353 224.4123819 110.5877347 139.9828353 224.1663819
 111.9907347 140.0528353 225.7863819 112.0207347 138.9638353 225.8343819
 113.0077347 140.4078353 225.9543819 111.1187347 140.5618353 226.8373819
 110.3667347 141.1948353 226.5653819 111.2357347 140.2578353 228.1233819
 112.1867347 139.4468353 228.5593819 112.8507347 139.0398353 227.9013819
 112.2547347 139.2288353 229.5533819 110.3777347 140.7808353 228.9943819
 109.6407347 141.4078353 228.6703819 110.4567347 140.5548353 229.9863819
 113.1137347 138.5868353 221.4663819 113.5317347 139.5648353 220.8423819
 113.0867347 137.3638353 220.9413819 112.8067347 136.5288353 221.4563819
 113.4637347 137.1198353 219.5593819 113.4377347 138.0778353 219.0403819
 114.8827347 136.5438353 219.4603819 114.9347347 135.6328353 220.0563819
 115.0757347 136.2598353 218.4263819 115.9757347 137.4958353 219.9213819
 115.7577347 138.5028353 219.5653819 115.9887347 137.5388353 221.0103819
 117.3407347 137.0578353 219.4113819 117.4757347 135.9928353 219.6013819
 117.3877347 137.1978353 218.3313819 118.4657347 137.8368353 220.0723819
 118.4397347 137.6658353 221.1483819 119.4237347 137.4618353 219.7133819
 118.3767347 139.2978353 219.8033819 119.2097347 139.7758353 220.2023819
 118.3427347 139.4608353 218.7763819 117.5147347 139.6798353 220.2423819
 112.4847347 136.1528353 218.9023819 111.8737347 135.3238353 219.5833819
 112.3117347 136.2338353 217.5843819 112.7857347 137.2948353 216.6803819
 113.8577347 137.4608353 216.7843819 112.2947347 138.2458353 216.8863819
 112.4377347 136.7788353 215.3193819 113.2907347 136.2698353 214.8703819
 112.1687347 137.5988353 214.6533819 111.3007347 135.8468353 215.4893819
 111.3147347 135.0668353 214.7283819 110.3477347 136.3678353 215.3943819
 111.4687347 135.2538353 216.8923819 110.5167347 135.0888353 217.3963819
 112.1327347 133.8858353 216.8413819 113.3257347 133.7308353 217.1113819
 111.3307347 132.8798353 216.4953819 110.3517347 132.9978353 216.2353819
 111.7977347 131.5008353 216.4593819 112.8847347 131.5108353 216.3743819
 111.4217347 130.7608353 217.7493819 111.8957347 131.2728353 218.5863819
 110.3447347 130.8488353 217.8913819 111.7947347 129.2778353 217.8213819
 111.3907347 128.7808353 216.9393819 113.3027347 129.1018353 217.8153819
 113.5457347 128.0408353 217.8673819 113.7147347 129.5238353 216.8983819
 113.7327347 129.6148353 218.6763819 111.1857347 128.6348353 219.0553819
 111.4617347 127.5808353 219.0903819 111.5577347 129.1368353 219.9483819
 110.0997347 128.7248353 219.0143819 111.2077347 130.7818353 215.2563819
 109.9867347 130.7798353 215.0633819 112.0777347 130.1638353 214.4613819
 113.0887347 130.2418353 214.5743819 111.6777347 129.3128353 213.3483819
 110.5977347 129.3658353 213.2143819 112.2907347 129.7848353 212.0173819
 111.9367347 130.7978353 211.8263819 113.8087347 129.8248353 212.0923819
 114.2117347 130.1618353 211.1373819 114.1157347 130.5138353 212.8793819
 114.1887347 128.8278353 212.3143819 111.8427347 128.8838353 210.8783819
 112.2847347 129.2308353 209.9443819 112.1657347 127.8618353 211.0743819
 110.7557347 128.9118353 210.7983819 112.0927347 127.8868353 213.6793819
 113.2677347 127.6218353 213.9633819 111.1277347 126.9748353 213.6463819
 110.1747347 127.1848353 213.3493819 111.3237347 125.5818353 214.0293819
 112.2917347 125.4678353 214.5173819 110.2617347 125.1208353 215.0403819
 109.2787347 125.2468353 214.5873819 110.4527347 123.6488353 215.3783819
 109.6927347 123.3388353 216.0953819 110.3607347 123.0518353 214.4703819
 111.4417347 123.4998353 215.8113819 110.3197347 125.9738353 216.3103819
 111.1527347 125.6368353 216.9273819 110.5257347 127.0078353 216.0343819
 109.0487347 125.9248353 217.1283819 109.1607347 126.5518353 218.0133819
 108.2157347 126.2898353 216.5283819 108.8527347 124.8968353 217.4343819
 111.2637347 124.7398353 212.7653819 110.1837347 124.5418353 212.1963819
 112.4107347 124.2258353 212.3353819 113.3107347 124.4118353 212.7773819
 112.4897347 123.3388353 211.1803819 111.6077347 123.4628353 210.5513819
 113.6927347 123.6698353 210.2843819 114.6047347 123.4808353 210.8503819
 113.6857347 122.7848353 209.0463819 114.5437347 123.0288353 208.4193819
 113.7427347 121.7388353 209.3463819 112.7667347 122.9518353 208.4843819
 113.6707347 125.1448353 209.8753819 112.8617347 125.3028353 209.1623819
 113.4457347 125.7518353 210.7523819 114.9647347 125.6258353 209.2633819
 114.8727347 126.6798353 208.9993819 115.7757347 125.5008353 209.9813819
 115.1817347 125.0448353 208.3673819 112.5777347 121.9188353 211.7163819
 113.5687347 121.5548353 212.3633819 111.5497347 121.1158353 211.4473819
 110.7797347 121.3478353 210.8203819 111.4687347 119.8008353 212.0653819
 112.4837347 119.4678353 212.2843819 110.6927347 119.8508353 213.3873819
 110.6507347 118.8528353 213.8223819 111.1947347 120.5278353 214.0783819
 109.6797347 120.2088353 213.2013819 110.8107347 118.8178353 211.1103819
 110.1557347 119.2028353 210.1403819 111.0037347 117.5318353 211.4053819
 111.5877347 117.2088353 212.1763819 110.3837347 116.4618353 210.6353819
 110.8107347 116.4638353 209.6323819 110.6677347 115.1048353 211.2793819
 111.7457347 114.9488353 211.3153819 110.3137347 115.1218353 212.3103819
 110.0237347 113.9318353 210.5543819 109.0177347 113.7778353 210.9463819
 109.9197347 114.1778353 209.4973819 110.8127347 112.6418353 210.6893819
 110.3027347 111.5878353 210.2543819 111.9387347 112.6768353 211.2293819
 108.8827347 116.6918353 210.5283819 108.2957347 116.4998353 209.4603819
 108.2577347 117.0938353 211.6303819 108.7197347 117.1948353 212.5343819
 106.8397347 117.4308353 211.6483819 106.6347347 118.1728353 210.8773819
 105.9607347 116.2178353 211.3253819 106.4397347 115.6228353 210.5473819
 105.8837347 115.5838353 212.2093819 104.5697347 116.6108353 210.8683819
 104.2667347 117.8218353 210.8483819 103.7777347 115.7068353 210.5293819
 106.5077347 117.9898353 213.0243819 107.2627347 117.8158353 213.9843819
 105.3647347 118.6658353 213.1063819 104.7667347 118.8528353 212.3013819
 104.8497347 119.2088353 214.3583819 105.5197347 118.9408353 215.1753819
 104.7927347 120.7448353 214.3453819 104.1157347 121.0588353 213.5503819
 104.2537347 121.2708353 215.6653819 104.2207347 122.3598353 215.6363819
 103.2487347 120.8818353 215.8293819 104.9047347 120.9488353 216.4783819
 106.1717347 121.3228353 214.0633819 106.1157347 122.4118353 214.0573819
 106.8667347 120.9998353 214.8383819 106.5217347 120.9718353 213.0923819
 103.4647347 118.6158353 214.5763819 102.6277347 118.6368353 213.6673819
 103.2247347 118.0868353 215.7743819 103.8597347 118.1678353 216.5683819
 102.0127347 117.3348353 216.0533819 101.6217347 116.9418353 215.1143819
 102.3247347 116.1578353 216.9743819 103.3807347 115.9038353 216.8883819
 102.1517347 116.4548353 218.0093819 101.4877347 114.9348353 216.6573819
 100.3347347 115.1018353 216.2063819 101.9837347 113.8058353 216.8593819
 100.9397347 118.2388353 216.6593819 101.0807347 119.4618353 216.7323819
  99.8457347 117.6168353 217.1033819  99.7467347 116.6048353 217.1853819
  98.6807347 118.3848353 217.5133819  98.3787347 119.0368353 216.6933819
  97.8517347 117.7008353 217.6983819  98.9137347 119.2268353 218.7543819
  98.5237347 120.3938353 218.8003819  99.5397347 118.6478353 219.7793819
  99.9447347 117.7118353 219.7593819  99.6847347 119.3598353 221.0473819
  98.7147347 119.7678353 221.3313819 100.1547347 118.3858353 222.1283819
  99.4687347 117.5388353 222.1573819 101.1317347 117.9948353 221.8453819
 100.2537347 118.9808353 223.5223819 101.0787347 119.6928353 223.5533819
  99.3427347 119.5378353 223.7433819 100.4647347 117.9208353 224.5863819
  99.6057347 117.0218353 224.7063819 101.4897347 117.9788353 225.2963819
 100.6477347 120.5358353 220.9173819 100.3287347 121.6658353 221.3163819
 101.8297347 120.2928353 220.3463819 102.1317347 119.3808353 220.0043819
 102.7987347 121.3688353 220.1723819 102.9567347 121.8488353 221.1383819
 104.1297347 120.8018353 219.6813819 104.8467347 121.6138353 219.5543819
 104.5137347 120.0898353 220.4123819 103.9807347 120.2978353 218.7263819
 102.2757347 122.4248353 219.2073819 102.4587347 123.6268353 219.4323819
 101.6277347 121.9958353 218.1233819 101.4817347 121.0148353 217.8853819
 101.0667347 122.9528353 217.1753819 101.8627347 123.6238353 216.8533819
 100.5137347 122.2178353 215.9553819 101.2997347 121.5768353 215.5573819
  99.7067347 121.5648353 216.2863819  99.9867347 123.0938353 214.8183819
  99.1507347 123.6808353 215.1983819 101.0537347 124.0638353 214.3343819
 100.6507347 124.6738353 213.5253819 101.3597347 124.7088353 215.1583819
 101.9167347 123.5048353 213.9723819  99.4937347 122.2248353 213.6733819
  99.1207347 122.8598353 212.8693819 100.3157347 121.6128353 213.3013819
  98.6907347 121.5778353 214.0273819  99.9807347 123.7988353 217.8273819
  99.8867347 125.0048353 217.5703819  99.1417347 123.1818353 218.6613819
  99.1507347 122.1808353 218.8553819  98.1187347 123.9368353 219.3743819
  97.5117347 124.4718353 218.6443819  97.2207347 122.9848353 220.1623819
  97.8317347 122.3558353 220.8093819  96.5567347 123.5578353 220.8093819
  96.4537347 122.1718353 219.2923819  97.0047347 121.4298353 218.9673819
  98.7507347 124.9618353 220.3023819  98.3117347 126.1158353 220.3563819
  99.7937347 124.5628353 221.0333819 100.1687347 123.6138353 221.0473819
 100.4837347 125.5198353 221.8933819  99.7627347 125.9248353 222.6033819
 101.6017347 124.8218353 222.6673819 102.3377347 124.4548353 221.9523819
 102.2827347 125.7928353 223.6223819 103.0747347 125.2758353 224.1633819
 102.7097347 126.6208353 223.0563819 101.5507347 126.1788353 224.3323819
 101.0587347 123.7278353 223.4163819 100.8227347 122.9988353 222.8053819
 101.0477347 126.6768353 221.0763819 100.9027347 127.8468353 221.4563819
 101.6837347 126.3668353 219.9433819 101.7907347 125.4188353 219.5833819
 102.2887347 127.4068353 219.1183819 102.9877347 127.9668353 219.7393819
 103.0467347 126.7748353 217.9513819 102.3587347 126.1258353 217.4103819
 103.3397347 127.5698353 217.2653819 104.2947347 125.9618353 218.3013819
 104.0267347 125.2378353 219.0703819 104.7977347 125.2038353 217.0843819
 105.6857347 124.6318353 217.3533819 104.0217347 124.5248353 216.7323819
 105.0477347 125.9108353 216.2933819 105.3807347 126.8638353 218.8503819
 106.2607347 126.2678353 219.0933819 105.6447347 127.6118353 218.1033819
 105.0197347 127.3618353 219.7503819 101.2407347 128.3808353 218.5993819
 101.4117347 129.6008353 218.7053819 100.1497347 127.8638353 218.0303819
  99.9547347 126.8658353 217.9483819  99.1287347 128.7418353 217.4683819
  99.6057347 129.4348353 216.7753819  98.0917347 127.9288353 216.6683819
  97.3507347 128.6218353 216.2713819  98.7577347 127.2198353 215.4983819
  98.0107347 126.6508353 214.9443819  99.2147347 127.9568353 214.8383819
  99.5257347 126.5428353 215.8723819  97.3647347 126.9408353 217.5603819
  96.6397347 126.3818353 216.9683819  98.0837347 126.2498353 218.0003819
  96.8467347 127.4798353 218.3543819  98.4707347 129.5648353 218.5673819
  98.2017347 130.7588353 218.3893819  98.2007347 128.9488353 219.7213819
  98.4067347 127.9688353 219.9153819  97.5687347 129.6718353 220.8173819
  96.6337347 130.1108353 220.4693819  97.2647347 128.6928353 221.9543819
  96.7477347 127.8378353 221.5193819  98.2187347 128.3288353 222.3353819
  96.4427347 129.1628353 223.1533819  95.7087347 129.8918353 222.8093819
  95.7277347 127.9708353 223.7713819  95.1397347 128.3028353 224.6273819
  95.0677347 127.5188353 223.0313819  96.4627347 127.2358353 224.0993819
  97.3187347 129.8468353 224.1873819  96.7047347 130.1698353 225.0283819
  98.0787347 129.1488353 224.5393819  97.8027347 130.7138353 223.7373819
  98.4517347 130.8188353 221.2933819  97.9847347 131.9538353 221.4573819
  99.7417347 130.5438353 221.5083819 100.1687347 129.6258353 221.3833819
 100.6517347 131.5938353 221.9553819 100.2277347 132.0558353 222.8463819
 102.0117347 130.9918353 222.3063819 102.2947347 130.2708353 221.5393819
 102.7667347 131.7788353 222.2993819 102.0137347 130.3098353 223.6583819
 102.3387347 130.9228353 224.6753819 101.6517347 129.0338353 223.6763819
 101.6347347 128.5208353 224.5573819 101.3897347 128.5658353 222.8083819
 100.8027347 132.6818353 220.9003819 100.8417347 133.8728353 221.2303819
 100.8867347 132.2968353 219.6253819 100.8637347 131.3268353 219.3103819
 101.0217347 133.2868353 218.5633819 101.8867347 133.9138353 218.7783819
 101.2377347 132.5778353 217.2253819 102.0597347 131.8708353 217.3343819
 100.3457347 131.9958353 216.9913819 101.5397347 133.4978353 216.0533819
 102.0097347 134.4108353 216.4173819 102.2537347 133.0158353 215.3853819
 100.2777347 133.8468353 215.2833819  99.7817347 132.9288353 214.9673819
  99.5857347 134.3728353 215.9413819 100.5557347 134.6738353 214.1143819
 100.6627347 134.2038353 213.2153819 100.6787347 135.9948353 214.1383819
 100.5677347 136.6808353 215.2643819 100.3837347 136.1948353 216.1413819
 100.6667347 137.6958353 215.2553819 100.9217347 136.6428353 213.0033819
 101.0107347 136.1248353 212.1293819 101.0187347 137.6578353 213.0063819
  99.8027347 134.1968353 218.5023819  99.9367347 135.4168353 218.3503819
  98.6057347 133.6248353 218.6243819  98.4637347 132.6318353 218.8093819
  97.3787347 134.3978353 218.4983819  97.5187347 135.0608353 217.6443819
  96.1907347 133.4598353 218.2663819  96.2727347 132.6238353 218.9613819
  95.2757347 133.9958353 218.5183819  96.0447347 132.8968353 216.8503819
  96.9887347 132.4268353 216.5753819  94.9507347 131.8428353 216.8033819
  94.8627347 131.4548353 215.7883819  95.2007347 131.0278353 217.4823819
  94.0027347 132.2888353 217.1053819  95.7607347 134.0058353 215.8503819
  95.6617347 133.5788353 214.8523819  94.8347347 134.5128353 216.1223819
  96.5817347 134.7218353 215.8583819  97.0937347 135.2748353 219.7093819
  96.6867347 136.4298353 219.5393819  97.2987347 134.7658353 220.9273819
  97.7537347 133.8708353 221.1053819  96.8717347 135.4788353 222.1243819
  96.1957347 136.2568353 221.7693819  96.1627347 134.5158353 223.0863819
  96.8107347 133.6608353 223.2793819  96.0037347 135.0168353 224.0413819
  94.8297347 134.0198353 222.5553819  94.2687347 134.8578353 222.1423819
  95.0027347 133.3188353 221.7393819  94.0067347 133.3458353 223.6333819
  94.5287347 132.4598353 223.9943819  93.8937347 134.0178353 224.4843819
  92.6367347 132.9548353 223.1033819  92.1577347 133.8288353 222.6623819
  92.7547347 132.2198353 222.3063819  91.7567347 132.3938353 224.1643819
  90.8347347 132.1428353 223.7533819  92.1987347 131.5438353 224.5683819
  91.6207347 133.1028353 224.9133819  97.9917347 136.1828353 222.8743819
  97.7147347 136.8218353 223.8943819  99.2357347 136.0878353 222.4103819
  99.4897347 135.5388353 221.5893819 100.3587347 136.7658353 223.0393819
  99.9537347 137.4438353 223.7913819 101.2867347 135.7498353 223.7433819
 101.7017347 135.0818353 222.9883819 102.4397347 136.4678353 224.4323819
 103.0827347 135.7368353 224.9223819 103.0177347 137.0208353 223.6923819
 102.0447347 137.1598353 225.1763819 100.5027347 134.9118353 224.7413819
 101.1727347 134.2028353 225.2263819 100.0577347 135.5638353 225.4933819
  99.7147347 134.3678353 224.2203819 101.1407347 137.6058353 222.0383819
 101.8607347 138.5278353 222.4283819 101.0137347 137.3078353 220.7513819
 100.3177347 136.6598353 220.3833819 101.8727347 137.8938353 219.7493819
 101.3737347 137.8408353 218.7823819 102.0117347 138.9508353 219.9783819
 103.2277347 137.2358353 219.6363819 104.1177347 137.8028353 218.9923819
 103.4127347 136.0668353 220.2453819 102.6917347 135.5798353 220.7773819
 104.6937347 135.3788353 220.1953819 105.4507347 135.9948353 220.6813819
 104.5997347 134.0478353 220.9383819 104.0807347 134.2208353 221.8813819
 103.9767347 133.3738353 220.3503819 105.9167347 133.3338353 221.2433819
 106.6027347 133.4988353 220.4123819 106.5487347 133.8988353 222.5023819
 107.4847347 133.3788353 222.7043819 106.7467347 134.9618353 222.3643819
 105.8687347 133.7618353 223.3433819 105.6837347 131.8398353 221.3883819
 106.6297347 131.3438353 221.6053819 104.9837347 131.6578353 222.2033819
 105.2707347 131.4438353 220.4603819 105.1077347 135.1558353 218.7473819
 104.3167347 134.6758353 217.9293819 106.3547347 135.5038353 218.4333819
 107.0417347 135.8208353 219.1173819 106.8537347 135.4608353 217.0613819
 106.0407347 135.6188353 216.3533819 107.8637347 136.5768353 216.8313819
 108.4837347 136.6808353 217.7223819 108.5257347 136.2908353 216.0143819
 107.2367347 137.9258353 216.5073819 107.2407347 138.0728353 215.4273819
 106.1937347 137.9218353 216.8243819 107.9547347 139.0868353 217.1713819
 108.8247347 138.8958353 218.0203819 107.5887347 140.3028353 216.7853819
 106.8627347 140.4168353 216.0783819 108.0337347 141.1238353 217.1963819
 107.4637347 134.0848353 216.8173819 108.6287347 133.8198353 217.1193819
 106.6477347 133.1878353 216.2653819 105.6847347 133.3898353 215.9963819
 107.0667347 131.8218353 215.9953819 108.1567347 131.8018353 215.9933819
 106.5937347 130.8398353 217.0893819 105.5077347 130.7658353 217.0413819
 107.1787347 129.4568353 216.8523819 106.8347347 128.7778353 217.6323819
 106.8547347 129.0858353 215.8803819 108.2667347 129.5138353 216.8743819
 106.9787347 131.3518353 218.4623819 106.6377347 130.6478353 219.2213819
 108.0627347 131.4538353 218.5223819 106.5127347 132.3228353 218.6323819
 106.5357347 131.3868353 214.6373819 105.5187347 131.8838353 214.1483819
 107.2517347 130.4448353 214.0273819 108.1577347 130.1178353 214.3633819
 106.7967347 129.7878353 212.8073819 105.7127347 129.6798353 212.8343819
 107.1057347 130.6298353 211.5463819 106.6497347 131.6118353 211.6693819
 108.6037347 130.8278353 211.3823819 108.7967347 131.4228353 210.4893819
 108.9997347 131.3458353 212.2553819 109.0907347 129.8578353 211.2843819
 106.5047347 129.9768353 210.3093819 106.7317347 130.5818353 209.4313819
 106.9277347 128.9808353 210.1823819 105.4237347 129.8998353 210.4273819
 107.4547347 128.4188353 212.7393819 108.5647347 128.2228353 213.2363819
 106.7567347 127.4628353 212.1293819 105.8537347 127.6238353 211.6823819
 107.2217347 126.0858353 212.0423819 108.2567347 126.0548353 212.3823819
 106.3967347 125.1638353 212.9443819 106.7677347 124.1428353 212.8573819
 106.4837347 125.4948353 213.9793819 105.3507347 125.1968353 212.6393819
 107.1437347 125.6048353 210.6023819 106.2337347 125.9878353 209.8613819
 108.1027347 124.7638353 210.2093819 108.8507347 124.4358353 210.8203819
 108.1667347 124.2328353 208.8553819 107.1497347 124.2288353 208.4623819
 109.0197347 125.1178353 207.9183819 109.0317347 124.6548353 206.9313819
 108.4117347 126.5038353 207.7923819 109.0267347 127.1118353 207.1283819
 107.4047347 126.4238353 207.3823819 108.3667347 126.9718353 208.7753819
 110.4467347 125.2098353 208.4203819 111.0297347 125.8368353 207.7463819
 110.4537347 125.6458353 209.4193819 110.8847347 124.2118353 208.4573819
 108.7127347 122.8098353 208.8723819 109.4317347 122.3928353 209.7873819
 108.3457347 122.0708353 207.8283819 107.7247347 122.4128353 207.0953819
 108.7897347 120.7028353 207.6223819 108.6267347 120.1428353 208.5433819
 107.9927347 120.0618353 206.4853819 108.1687347 120.6328353 205.5733819
 108.3807347 119.0578353 206.3123819 106.4857347 119.9678353 206.7173819
 106.0857347 120.9718353 206.8603819 106.0137347 119.5608353 205.8223819
 106.1037347 119.1088353 207.9113819 106.6257347 119.4658353 208.7993819
 105.0357347 119.2098353 208.1063819 106.4407347 117.6458353 207.6783819
 107.5037347 117.5508353 207.4563819 106.2547347 117.0818353 208.5923819
 105.6477347 117.0568353 206.5633819 105.7147347 116.0198353 206.6003819
 104.6527347 117.3438353 206.6563819 106.0217347 117.3958353 205.6543819
 110.2727347 120.6758353 207.2743819 110.8357347 121.6598353 206.7863819
 110.9067347 119.5358353 207.5303819 110.5007347 118.7458353 208.0313819
 112.2767347 119.3458353 207.0883819 112.8247347 120.2738353 207.2513819
 112.9517347 118.2378353 207.8883819 113.9777347 118.1118353 207.5413819
 112.9567347 118.5038353 208.9453819 112.4047347 117.3048353 207.7513819
 112.3007347 118.9998353 205.5983819 111.4627347 118.2318353 205.1193819
 113.2477347 119.5518353 204.8423819 114.2017347 120.6148353 205.2073819
 114.8757347 120.2938353 206.0013819 113.6897347 121.5078353 205.5663819
 114.9447347 120.8798353 203.9213819 115.8837347 120.3268353 203.8943819
 115.1937347 121.9368353 203.8273819 114.0477347 120.4498353 202.8273819
 114.6097347 120.1788353 201.9333819 113.3567347 121.2428353 202.5413819
 113.3077347 119.2458353 203.4103819 112.3207347 119.0918353 202.9753819
 114.0597347 117.9538353 203.1333819 114.8207347 117.4468353 203.9603819
 113.8377347 117.4278353 201.9333819 113.2227347 117.8418353 201.2333819
 114.4717347 116.1938353 201.5223819 114.2947347 116.0318353 200.4593819
 115.5497347 116.2778353 201.6573819 113.9547347 114.9988353 202.3093819
 113.4657347 115.1068353 203.4343819 114.0727347 113.8338353 201.6763819
 114.4767347 113.7348353 200.7453819 113.6267347 112.5788353 202.2693819
 113.1657347 112.7938353 203.2333819 112.5597347 111.8788353 201.4103819
 112.9187347 111.8238353 200.3823819 112.4447347 110.8538353 201.7623819
 111.2007347 112.5508353 201.4153819 111.0337347 113.8598353 201.8373819
 111.8907347 114.4238353 202.1753819 109.7867347 114.4538353 201.8323819
 109.6737347 115.4748353 202.1673819 108.6877347 113.7468353 201.4013819
 107.7127347 114.2118353 201.3963819 108.8347347 112.4448353 200.9763819
 107.9747347 111.8858353 200.6383819 110.0847347 111.8538353 200.9833819
 110.1927347 110.8328353 200.6463819 114.8357347 111.6728353 202.4403819
 115.7987347 111.7408353 201.6733819 114.7707347 110.8168353 203.4603819
 113.9877347 110.7538353 204.1113819 115.8537347 109.8858353 203.7163819
 115.5167347 109.1238353 204.4193819 116.1147347 109.3728353 202.7913819
 117.0887347 110.5748353 204.2753819 117.0157347 111.6198353 204.9273819
 118.2487347 109.9668353 204.0103819 118.3407347 109.1088353 203.4663819
 119.5057347 110.5198353 204.5053819 119.4437347 110.5698353 205.5923819
 120.6687347 109.6138353 204.1023819 120.6777347 109.5008353 203.0183819
 121.6087347 110.0898353 204.3813819 120.5907347 108.2458353 204.7463819
 119.8067347 108.0808353 205.7043819 121.3127347 107.3328353 204.2913819
 119.7397347 111.9328353 203.9883819 120.4827347 112.7068353 204.6063819
 119.1257347 112.2828353 202.8563819 118.5667347 111.6538353 202.2793819
 119.2287347 113.6488353 202.3623819 120.2847347 113.8948353 202.2543819
 118.5507347 113.7658353 200.9983819 118.6357347 112.8148353 200.4713819
 117.4867347 113.9578353 201.1403819 119.1477347 114.8668353 200.1433819
 120.3437347 114.8598353 199.8503819 118.3177347 115.8208353 199.7393819
 118.6637347 116.5878353 199.1623819 117.3337347 115.7868353 200.0053819
 118.6197347 114.6358353 203.3473819 119.1237347 115.7518353 203.4943819
 117.5407347 114.2468353 204.0303819 117.0607347 113.3558353 203.8983819
 116.9617347 115.1158353 205.0503819 116.7027347 116.0678353 204.5873819
 115.6967347 114.4738353 205.6183819 115.1557347 113.9868353 204.8063819
 115.9857347 113.6928353 206.3223819 114.7607347 115.4398353 206.3183819
 115.3417347 116.1818353 206.8663819 114.1707347 115.9808353 205.5783819
 113.8347347 114.7078353 207.2743819 114.4267347 114.1878353 208.0273819
 113.2117347 115.4298353 207.8013819 112.9837347 113.7488353 206.5763819
 113.4457347 112.9938353 206.0693819 111.6567347 113.7798353 206.5483819
 110.9677347 114.7218353 207.1733819 111.4557347 115.4498353 207.6943819
 109.9487347 114.7198353 207.1333819 111.0017347 112.8398353 205.8733819
 111.5187347 112.1078353 205.3863819 109.9827347 112.8508353 205.8433819
 117.9627347 115.3958353 206.1643819 118.1327347 116.5468353 206.5873819
 118.6407347 114.3528353 206.6473819 118.5177347 113.3888353 206.3363819
 119.6387347 114.5388353 207.6923819 119.1657347 115.0368353 208.5393819
 120.1727347 113.1808353 208.1463819 120.6137347 112.6708353 207.2903819
 120.9727347 113.3398353 208.8693819 119.1187347 112.2788353 208.7683819
 118.7217347 112.7488353 209.6683819 118.2847347 112.1618353 208.0763819
 119.6867347 110.9128353 209.1163819 120.1877347 110.4928353 208.2443819
 120.4407347 111.0188353 209.8963819 118.5977347 109.9618353 209.5853819
 118.0957347 110.3868353 210.4543819 117.8467347 109.8578353 208.8023819
 119.1367347 108.6178353 209.9343819 118.3587347 108.0028353 210.2483819
 119.5927347 108.1988353 209.0993819 119.8347347 108.7118353 210.6993819
 120.7777347 115.4238353 207.2063819 121.2557347 116.2968353 207.9413819
 121.2297347 115.2048353 205.9693819 120.8667347 114.4908353 205.3373819
 122.3177347 116.0128353 205.4283819 123.1597347 115.9628353 206.1193819
 122.7517347 115.4558353 204.0743819 121.8767347 115.3418353 203.4343819
 123.4127347 116.1718353 203.5853819 123.4607347 114.1208353 204.1963819
 124.0907347 113.8308353 205.2123819 123.3587347 113.2998353 203.1583819
 123.8137347 112.3868353 203.1833819 122.8257347 113.5818353 202.3353819
 121.9157347 117.4788353 205.3073819 122.6987347 118.3708353 205.6513819
 120.6997347 117.7488353 204.8233819 120.0427347 117.0438353 204.4893819
 120.2187347 119.1248353 204.7393819 120.9337347 119.6948353 204.1463819
 118.8507347 119.1638353 204.0573819 118.1607347 118.5408353 204.6263819
 118.4697347 120.1838353 204.1023819 118.8357347 118.7038353 202.6073819
 119.2567347 117.7008353 202.5453819 117.8037347 118.6378353 202.2623819
 119.6087347 119.6258353 201.6913819 119.5717347 120.8468353 201.8443819
 120.3017347 119.0478353 200.7193819 120.3047347 118.0318353 200.6293819
 120.8317347 119.6198353 200.0613819 120.1307347 119.7658353 206.1183819
 120.5087347 120.9318353 206.2963819 119.6117347 119.0288353 207.1033819
 119.2717347 118.0728353 206.9983819 119.4997347 119.5828353 208.4473819
 118.9327347 120.5118353 208.3923819 118.7567347 118.6038353 209.3543819
 119.0407347 117.5888353 209.0783819 119.0887347 118.7598353 210.3813819
 117.2327347 118.7138353 209.3113819 116.9387347 118.9938353 208.2993819
 116.5917347 117.3758353 209.6403819 115.5067347 117.4738353 209.6053819
 116.9127347 116.6298353 208.9133819 116.8957347 117.0628353 210.6393819
 116.7417347 119.7958353 210.2583819 115.6547347 119.8558353 210.2103819
 117.0477347 119.5548353 211.2763819 117.1707347 120.7548353 209.9683819
 120.8717347 119.9088353 209.0193819 121.0607347 120.9638353 209.6353819
 121.8457347 119.0198353 208.8183819 121.7247347 118.1198353 208.3543819
 123.2017347 119.3048353 209.2753819 123.1677347 119.5368353 210.3403819
 124.0897347 118.0778353 209.0633819 123.5847347 117.2078353 209.4833819
 124.1887347 117.9028353 207.9923819 125.4907347 118.1678353 209.6723819
 125.9637347 117.1868353 209.6263819 126.0987347 118.8438353 209.0713819
 125.4847347 118.6518353 211.1173819 126.5097347 118.7368353 211.4773819
 125.0457347 119.6488353 211.1663819 124.7067347 117.7098353 212.0193819
 123.6857347 118.0748353 212.1293819 124.6457347 116.7278353 211.5503819
 125.3307347 117.5758353 213.3653819 124.8697347 116.8018353 213.8863819
 126.3437347 117.3668353 213.2593819 125.2147347 118.4648353 213.8923819
 123.7777347 120.5188353 208.5573819 124.4447347 121.3578353 209.1763819
 123.5407347 120.6238353 207.2483819 123.0267347 119.9378353 206.6953819
 124.0257347 121.7788353 206.5033819 125.1127347 121.8108353 206.5843819
 123.6447347 121.6498353 205.0293819 122.5747347 121.4608353 204.9503819
 123.8397347 122.5958353 204.5233819 124.4017347 120.5418353 204.3253819
 125.3797347 120.0248353 204.9053819 124.0207347 120.1898353 203.1903819
 123.4727347 123.0688353 207.0853819 124.2167347 124.0318353 207.2953819
 122.1687347 123.1008353 207.3673819 121.5107347 122.3488353 207.1613819
 121.5877347 124.2728353 208.0173819 121.7967347 125.1368353 207.3863819
 120.0747347 124.1158353 208.1613819 119.8747347 123.2438353 208.7833819
 119.6847347 124.9838353 208.6933819 119.3117347 123.9658353 206.8603819
 119.0757347 124.9518353 206.4593819 119.9397347 123.4638353 206.1243819
 117.7917347 123.0308353 207.0963819 117.1137347 123.0628353 205.4443819
 116.1677347 122.5218353 205.4293819 116.9467347 124.0958353 205.1393819
 117.8127347 122.5898353 204.7543819 122.2147347 124.5098353 209.3853819
 122.4307347 125.6598353 209.7843819 122.5007347 123.4358353 210.1243819
 122.3377347 122.4718353 209.8353819 123.0907347 123.5928353 211.4493819
 122.4207347 124.2058353 212.0523819 123.2497347 122.2268353 212.1143819
 123.6907347 122.3528353 213.1033819 122.2727347 121.7528353 212.2103819
 123.8987347 121.5988353 211.5043819 124.4317347 124.3108353 211.3753819
 124.6677347 125.2778353 212.1093819 125.3247347 123.8588353 210.4923819
 125.1957347 123.0408353 209.8963819 126.6007347 124.5578353 210.3313819
 127.0597347 124.6398353 211.3163819 127.5807347 123.7628353 209.4443819
 127.0777347 123.5588353 208.4993819 128.8387347 124.5778353 209.1763819
 129.5187347 124.0018353 208.5493819 128.5707347 125.5028353 208.6663819
 129.3277347 124.8128353 210.1213819 127.9567347 122.4228353 210.0873819
 128.9707347 122.1648353 209.7833819 127.9717347 122.5498353 211.1693819
 127.0627347 121.2858353 209.7583819 127.4167347 120.3868353 210.2633819
 126.0487347 121.5128353 210.0893819 127.0647347 121.1218353 208.6803819
 126.3807347 125.9688353 209.7933819 127.0557347 126.9168353 210.2103819
 125.4407347 126.1338353 208.8593819 124.8217347 125.3968353 208.5203819
 125.2417347 127.4428353 208.2463819 126.1927347 127.7638353 207.8213819
 124.1987347 127.3428353 207.1353819 124.0547347 128.3238353 206.6823819
 124.5417347 126.6388353 206.3763819 123.2547347 126.9948353 207.5533819
 124.8237347 128.4868353 209.2743819 125.3407347 129.6098353 209.2733819
 123.8867347 128.1398353 210.1563819 123.4697347 127.2098353 210.2023819
 123.3697347 129.0748353 211.1473819 123.5367347 130.0708353 210.7383819
 121.8747347 128.8268353 211.3803819 121.5007347 129.5828353 212.0713819
 121.1057347 128.9338353 210.0743819 120.0467347 128.7548353 210.2603819
 121.2367347 129.9318353 209.6553819 121.4807347 128.1918353 209.3693819
 121.6837347 127.5228353 211.9413819 121.8357347 126.8438353 211.2513819
 124.0977347 129.0038353 212.4843819 123.8387347 129.8418353 213.3533819
 124.9907347 128.0358353 212.6723819 125.2267347 127.3258353 211.9783819
 125.7117347 127.9258353 213.9233819 126.6247347 127.3558353 213.7523819
 126.0137347 128.9238353 214.2423819 124.9357347 127.2728353 215.0433819
 125.2347347 127.5138353 216.2163819 123.9417347 126.4458353 214.7153819
 123.6787347 126.2408353 213.7513819 123.1417347 125.7608353 215.6943819
 123.2537347 126.2558353 216.6593819 122.0907347 125.8378353 215.4163819
 123.5147347 124.2998353 215.8363819 124.6207347 123.8688353 215.4813819
 122.5747347 123.5218353 216.3663819 121.6627347 123.8678353 216.6633819
 122.7577347 122.0948353 216.5753819 123.6117347 121.7698353 215.9813819
 123.0607347 121.7758353 218.0443819 123.1917347 120.6998353 218.1633819
 123.9737347 122.2878353 218.3473819 122.2327347 122.1118353 218.6683819
 121.5057347 121.3528353 216.1323819 120.4187347 121.9308353 216.0513819
 121.6697347 120.0648353 215.8443819 122.5667347 119.5848353 215.9163819
 120.5777347 119.2078353 215.3953819 119.7347347 119.8258353 215.0853819
 120.9917347 118.3718353 214.1723819 121.7987347 117.6998353 214.4663819
 119.8237347 117.5288353 213.6843819 120.1337347 116.9438353 212.8183819
 119.5027347 116.8568353 214.4803819 118.9967347 118.1808353 213.4043819
 121.5007347 119.2758353 213.0633819 121.7897347 118.6708353 212.2043819
 120.7137347 119.9698353 212.7693819 122.3647347 119.8368353 213.4193819
 120.1607347 118.3118353 216.5523819 120.9987347 117.6268353 217.1513819
 118.8697347 118.3168353 216.8653819 118.1697347 118.8618353 216.3623819
 118.3337347 117.5348353 217.9673819 119.1597347 117.2658353 218.6263819
 117.3147347 118.3548353 218.7603819 116.5977347 118.7948353 218.0673819
 116.7557347 117.6868353 219.4163819 117.9297347 119.4478353 219.5853819
 118.3377347 120.6318353 218.9973819 118.2127347 120.7698353 217.9333819
 118.9027347 121.6388353 219.7533819 119.2187347 122.5578353 219.2813819
 119.0637347 121.4708353 221.1123819 119.5057347 122.2568353 221.7063819
 118.6597347 120.2978353 221.7113819 118.7837347 120.1638353 222.7763819
 118.0967347 119.2938353 220.9503819 117.7827347 118.3768353 221.4263819
 117.6817347 116.2588353 217.4503819 116.9817347 116.2618353 216.4353819
 117.9187347 115.1618353 218.1673819 118.5127347 115.1358353 218.9963819
 117.3297347 113.8878353 217.8063819 117.0477347 113.3648353 218.7203819
 116.4117347 114.0758353 217.2493819 118.2117347 112.9778353 216.9853819
 117.7207347 111.9758353 216.4573819 119.4987347 113.2878353 216.8603819
 119.9297347 114.1188353 217.2653819 120.4107347 112.4358353 216.1133819
 119.9627347 112.2418353 215.1393819 121.7577347 113.1318353 215.9143819
 122.1287347 113.4628353 216.8843819 122.4747347 112.4068353 215.5293819
 121.7137347 114.3218353 214.9753819 121.2877347 114.0128353 214.0203819
 121.0517347 115.0828353 215.3883819 123.0847347 114.9238353 214.7413819
 123.8997347 114.9318353 215.6873819 123.3507347 115.3838353 213.6103819
 120.6237347 111.1088353 216.8333819 120.6527347 111.0418353 218.0653819
 120.7767347 110.0428353 216.0443819 120.7177347 110.0608353 215.0263819
 121.0497347 108.7318353 216.6253819 120.2567347 108.5018353 217.3373819
 121.0607347 107.6648353 215.5313819 121.7197347 107.9918353 214.7273819
 121.4857347 106.7478353 215.9383819 119.6917347 107.3548353 214.9493819
 119.2447347 108.2748353 214.5723819 119.8067347 106.6838353 214.0983819
 118.7557347 106.7228353 215.9603819 119.1897347 105.7958353 216.6753819
 117.5857347 107.1518353 216.0383819 122.3727347 108.7308353 217.3813819
 122.4557347 108.2038353 218.4973819 123.4127347 109.3158353 216.7943819
 123.3897347 109.7098353 215.8533819 124.6897347 109.4398353 217.4663819
 124.8357347 108.5878353 218.1303819 125.4927347 109.4118353 216.7303819
 124.7797347 110.7278353 218.2663819 124.4217347 111.8018353 217.7923819
 125.2737347 110.6048353 219.4963819 125.6457347 109.7328353 219.8713819
 125.3257347 111.7278353 220.4293819 125.5757347 111.3408353 221.4173819
 126.4157347 112.7228353 220.0293819 126.1627347 113.1318353 219.0513819
 126.3967347 113.5528353 220.7353819 127.8427347 112.1788353 219.9673819
 127.8507347 111.3038353 219.3173819 128.7797347 113.2238353 219.3833819
 129.7927347 112.8228353 219.3453819 128.4537347 113.4828353 218.3763819
 128.7657347 114.1158353 220.0093819 128.3147347 111.7438353 221.3453819
 129.3327347 111.3598353 221.2773819 128.2937347 112.5968353 222.0233819
 127.6567347 110.9618353 221.7253819 123.9647347 112.4138353 220.5113819
 123.8247347 113.6118353 220.2573819 122.9487347 111.6308353 220.8673819
 123.0427347 110.6498353 221.1303819 121.5867347 112.1458353 220.9053819
 121.3067347 112.4598353 219.9003819 120.6217347 111.0538353 221.3683819
 120.8657347 110.7888353 222.3973819 119.1837347 111.5528353 221.3173819
 118.5117347 110.7618353 221.6503819 119.0757347 112.4188353 221.9703819
 118.9327347 111.8358353 220.2953819 120.7557347 109.9028353 220.5253819
 120.7317347 110.1808353 219.5863819 121.4997347 113.3508353 221.8323819
 121.9347347 113.2978353 222.9863819 120.9337347 114.4378353 221.3183819
 120.5857347 114.4878353 220.3613819 120.7537347 115.6698353 222.0723819
 121.2367347 115.5828353 223.0453819 121.4037347 116.8458353 221.3413819
 122.4367347 116.5768353 221.1213819 120.8967347 116.9708353 220.3843819
 121.4077347 118.1978353 222.0553819 120.4027347 118.3968353 222.4283819
 122.3587347 118.1718353 223.2383819 122.3487347 119.1418353 223.7343819
 122.0437347 117.4008353 223.9413819 123.3677347 117.9528353 222.8893819
 121.7917347 119.3038353 221.0863819 121.7907347 120.2608353 221.6073819
 122.7877347 119.1088353 220.6873819 121.0727347 119.3358353 220.2673819
 119.2617347 115.9068353 222.2653819 118.4977347 115.9008353 221.2953819
 118.8527347 116.1118353 223.5153819 119.4857347 116.2638353 224.3013819
 117.4407347 116.1368353 223.8713819 116.9027347 115.5278353 223.1453819
 117.2377347 115.5548353 225.2713819 117.9867347 115.9698353 225.9453819
 116.2627347 115.8608353 225.6503819 117.3297347 114.0418353 225.2923819
 118.1337347 113.4688353 226.0273819 116.5027347 113.3868353 224.4863819
 116.5177347 112.3668353 224.4593819 115.8527347 113.9028353 223.8943819
 116.8817347 117.5518353 223.8153819 117.5477347 118.5148353 224.2043819
 115.6447347 117.6668353 223.3233819 115.0947347 116.8898353 222.9563819
 114.9797347 118.9648353 223.2803819 115.6577347 119.6678353 222.7963819
 113.6847347 118.8638353 222.4743819 113.1357347 117.9888353 222.8223819
 113.0727347 119.7358353 222.7033819 113.8237347 118.7658353 220.9553819
 114.5657347 118.0008353 220.7253819 112.5017347 118.3558353 220.3273819
 112.6177347 118.2908353 219.2453819 112.1987347 117.3848353 220.7193819
 111.7397347 119.0978353 220.5663819 114.3067347 120.0848353 220.3753819
 114.3987347 119.9938353 219.2933819 113.5907347 120.8708353 220.6133819
 115.2777347 120.3368353 220.8023819 114.6797347 119.4908353 224.6773819
 114.5937347 120.7078353 224.8753819 114.5157347 118.5968353 225.6543819
 114.6537347 117.5918353 225.5463819 114.1127347 119.0198353 226.9903819
 113.1897347 119.5888353 226.8813819 113.8737347 117.7958353 227.8763819
 114.7207347 117.1168353 227.7753819 113.8437347 118.1148353 228.9183819
 112.5947347 117.0388353 227.5563819 112.3147347 116.4288353 228.4153819
 111.7867347 117.7518353 227.3953819 112.7267347 116.1508353 226.3353819
 113.8227347 116.1168353 225.7373819 111.7337347 115.4858353 225.9733819
 115.1357347 119.9368353 227.6463819 114.7537347 120.7958353 228.4473819
 116.4197347 119.7798353 227.3263819 116.7517347 119.0868353 226.6553819
 117.4797347 120.5928353 227.9113819 117.0237347 121.2488353 228.6523819
 118.5117347 119.7088353 228.6113819 119.3157347 120.3338353 229.0003819
 118.0457347 119.2208353 229.4673819 119.0967347 118.6558353 227.6933819
 118.7037347 118.6128353 226.5093819 119.9487347 117.8688353 228.1573819
 118.1517347 121.4738353 226.8613819 119.3707347 121.6528353 226.8773819
 117.3617347 122.0298353 225.9403819 116.3557347 121.8738353 225.8733819
 117.9097347 122.9298353 224.9343819 118.7177347 122.4308353 224.3983819
 116.8347347 123.2998353 223.9013819 116.5127347 122.3858353 223.4023819
 115.6187347 123.9208353 224.5803819 114.8717347 124.1738353 223.8283819
 115.1937347 123.2088353 225.2883819 115.9197347 124.8238353 225.1113819
 117.4057347 124.2468353 222.8543819 116.6307347 124.4988353 222.1303819
 117.7577347 125.1568353 223.3403819 118.2377347 123.7638353 222.3423819
 118.4737347 124.1658353 225.6183819 117.8967347 124.6818353 226.5823819
 119.6067347 124.6448353 225.1193819 120.0807347 124.2318353 224.3163819
 120.2887347 125.8058353 225.6653819 119.7407347 126.1288353 226.5503819
 121.7257347 125.4508353 226.0673819 122.2537347 125.0728353 225.1923819
 122.2387347 126.3598353 226.3813819 121.8207347 124.4218353 227.1823819
 121.2697347 123.5268353 226.8923819 122.8627347 124.1278353 227.3113819
 121.2797347 124.9358353 228.5013819 121.4737347 126.0988353 228.8553819
 120.5937347 124.0688353 229.2363819 120.4567347 123.1138353 228.9043819
 120.2037347 124.3578353 230.1333819 120.3127347 126.9418353 224.6503819
 120.1417347 126.7188353 223.4473819 120.5187347 128.1798353 225.1013819
 120.6377347 128.6338353 226.4973819 121.6297347 128.4348353 226.9023819
 119.9217347 128.1308353 227.1473819 120.3627347 130.1038353 226.4033819
 120.8877347 130.6518353 227.1863819 119.2997347 130.3128353 226.5253819
 120.8357347 130.5118353 225.0563819 121.9007347 130.7448353 225.0643819
 120.3167347 131.4048353 224.7083819 120.5357347 129.3068353 224.1543819
 119.5967347 129.3858353 223.6063819 121.5697347 129.1668353 223.0523819
 121.3277347 129.6228353 221.9273819 122.7167347 128.5538353 223.3353819
 122.9267347 128.1358353 224.2413819 123.7877347 128.4258353 222.3563819
 123.7787347 129.3418353 221.7653819 125.1357347 128.2628353 223.0683819
 125.9307347 128.2548353 222.3233819 125.3057347 129.1298353 223.7073819
 125.2357347 127.0208353 223.8983819 124.7367347 126.9408353 225.1803819
 124.9687347 125.7338353 225.6653819 124.6897347 125.3838353 226.6483819
 125.5997347 125.0288353 224.7443819 125.9037347 124.0598353 224.8443819
 125.7807347 125.8108353 223.6293819 126.2667347 125.5158353 222.7113819
 123.5797347 127.2658353 221.3923819 124.3697347 127.1098353 220.4563819
 122.5457347 126.4508353 221.5933819 121.9077347 126.5278353 222.3853819
 122.2357347 125.3608353 220.6793819 123.1847347 125.0288353 220.2583819
 121.5537347 124.2158353 221.4363819 120.6277347 124.5798353 221.8813819
 121.2817347 123.4308353 220.7313819 122.4337347 123.6308353 222.5213819
 123.6497347 123.4748353 222.2833819 121.9087347 123.3238353 223.6113819
 121.3447347 125.7928353 219.5223819 121.0447347 124.9688353 218.6513819
 120.9187347 127.0508353 219.4933819 121.1907347 127.7488353 220.1853819
 120.0197347 127.5598353 218.4693819 119.5447347 126.7118353 217.9753819
 118.9317347 128.4358353 219.0933819 119.4037347 129.3258353 219.5083819
 118.2627347 128.7698353 218.3003819 118.0897347 127.7808353 220.1893819
 118.7637347 127.3068353 220.9033819 117.2707347 128.8258353 220.9263819
 116.6777347 128.3418353 221.7023819 117.9387347 129.5568353 221.3823819
 116.6067347 129.3298353 220.2233819 117.1907347 126.7078353 219.6053819
 116.6007347 126.2548353 220.4013819 116.5237347 127.1538353 218.8683819
 117.8017347 125.9428353 219.1263819 120.8037347 128.3678353 217.4443819
 121.7237347 129.1108353 217.7983819 120.4377347 128.2188353 216.1693819
 119.7247347 127.5618353 215.8523819 121.0447347 129.0018353 215.1153819
 122.1257347 129.0198353 215.2513819 120.8517347 128.5288353 214.1523819
 120.5117347 130.4228353 215.0983819 119.4777347 130.7328353 215.6813819
 121.2317347 131.2948353 214.3993819 122.0977347 131.0548353 213.9163819
 120.8397347 132.6908353 214.2603819 119.8417347 132.8118353 214.6823819
 121.7897347 133.6148353 215.0283819 122.8037347 133.4668353 214.6573819
 121.5217347 134.6508353 214.8193819 121.7777347 133.3968353 216.5293819
 120.7577347 133.4858353 216.9023819 122.1117347 132.3838353 216.7533819
 122.6687347 134.3948353 217.2443819 123.6847347 134.3218353 216.8563819
 122.3217347 135.4078353 217.0393819 122.6777347 134.1528353 218.7433819
 121.6627347 134.2408353 219.1303819 123.0077347 133.1338353 218.9433819
 123.5647347 135.1098353 219.4583819 123.5417347 134.9088353 220.4783819
 124.5387347 135.0088353 219.1083819 123.2347347 136.0818353 219.2893819
 120.8257347 133.0678353 212.7883819 121.8007347 132.8278353 212.0713819
 119.7197347 133.6588353 212.3383819 118.9157347 133.8798353 212.9263819
 119.5627347 134.0468353 210.9413819 120.5317347 133.9638353 210.4483819
 118.5937347 133.1078353 210.1943819 118.3387347 133.5608353 209.2363819
 119.2597347 131.7688353 209.9363819 118.5667347 131.1138353 209.4083819
 120.1527347 131.9178353 209.3293819 119.5387347 131.3118353 210.8863819
 117.3137347 132.9228353 210.9863819 116.6427347 132.2568353 210.4433819
 117.5467347 132.4888353 211.9583819 116.8297347 133.8898353 211.1273819
 119.0787347 135.4868353 210.8703819 118.1467347 135.8768353 211.5823819
 119.7137347 136.2778353 210.0033819 120.4647347 135.9748353 209.3833819
 119.3507347 137.6808353 209.8913819 119.4117347 138.1458353 210.8753819
 120.0757347 138.1878353 209.2543819 117.9587347 137.8918353 209.3273819
 117.2467347 138.8108353 209.7383819 117.5557347 137.0548353 208.3743819
 118.1067347 136.2608353 208.0483819 116.2717347 137.2058353 207.7053819
 115.6097347 137.7848353 208.3503819 116.4247347 137.9648353 206.3813819
 116.8947347 138.9278353 206.5823819 117.1027347 137.4078353 205.7353819
 115.1187347 138.2058353 205.6283819 115.3417347 138.6398353 204.6533819
 114.6287347 137.2498353 205.4463819 114.1677347 139.1188353 206.3733819
 114.6447347 139.9388353 207.1833819 112.9427347 139.0178353 206.1483819
 115.6687347 135.8338353 207.4523819 116.3577347 134.9238353 206.9843819
 114.3817347 135.6928353 207.7633819 113.8357347 136.4198353 208.2253819
 113.6217347 134.4828353 207.4743819 114.2277347 133.8178353 206.8583819
 113.2747347 133.7018353 208.7553819 112.6847347 134.3468353 209.4063819
 112.4427347 132.4728353 208.4193819 112.2057347 131.9318353 209.3353819
 111.5187347 132.7818353 207.9313819 113.0067347 131.8228353 207.7503819
 114.5367347 133.3088353 209.4913819 114.2747347 132.7578353 210.3943819
 115.1517347 132.6798353 208.8483819 115.0937347 134.2058353 209.7623819
 112.3547347 134.8888353 206.7383819 111.6167347 135.7648353 207.2053819
 112.1047347 134.2498353 205.5973819 112.7157347 133.5288353 205.2143819
 110.9267347 134.5188353 204.7773819 110.2517347 135.1868353 205.3113819
 111.2967347 135.2318353 203.4663819 112.0307347 134.6228353 202.9373819
 110.0667347 135.3888353 202.5783819 110.3467347 135.8958353 201.6543819
 109.6597347 134.4058353 202.3433819 109.3137347 135.9778353 203.1013819
 111.9157347 136.6008353 203.7613819 111.1447347 137.2578353 204.1623819
 112.6727347 136.4868353 204.5373819 112.5467347 137.2638353 202.5553819
 112.9627347 138.2288353 202.8463819 113.3417347 136.6288353 202.1653819
 111.7907347 137.4128353 201.7843819 110.2517347 133.1848353 204.4933819
 110.8337347 132.3248353 203.8233819 109.0217347 133.0168353 204.9743819
 108.5117347 133.7388353 205.4833819 108.2847347 131.7688353 204.8133819
 108.8757347 131.0848353 204.2033819 108.0447347 131.0698353 206.1653819
 107.4997347 131.7538353 206.8163819 107.2007347 129.8188353 205.9773819
 107.0417347 129.3388353 206.9433819 106.2377347 130.0908353 205.5443819
 107.7167347 129.1288353 205.3093819 109.3667347 130.7308353 206.8293819
 109.1787347 130.2378353 207.7833819 109.9387347 130.0648353 206.1833819
 109.9337347 131.6458353 206.9993819 106.9607347 132.0738353 204.1283819
 106.2667347 133.0228353 204.5073819 106.6147347 131.2758353 203.1203819
 107.2067347 130.5338353 202.7473819 105.3227347 131.4138353 202.4593819
 104.6717347 132.0058353 203.1023819 105.4677347 132.1488353 201.1243819
 106.0557347 133.0518353 201.2903819 106.1807347 131.2808353 200.1053819
 106.2717347 131.8238353 199.1653819 107.1737347 131.0268353 200.4753819
 105.6097347 130.3668353 199.9423819 104.1697347 132.4898353 200.6223819
 104.2627347 132.9618353 199.7683819 104.6877347 130.0448353 202.2483819
 105.2017347 129.0338353 202.7363819 103.5707347 130.0048353 201.5203819
 103.1887347 130.7988353 201.0063819 102.7957347 128.7718353 201.4113819
 102.5587347 128.4248353 202.4173819 101.4957347 129.0488353 200.6533819
 101.0047347 129.9098353 201.1073819 101.7417347 129.3258353 199.6283819
 100.5107347 127.8868353 200.6203819 100.6247347 127.2918353 201.5263819
  99.4927347 128.2768353 200.6203819 100.7087347 126.9948353 199.4033819
 100.6487347 127.5948353 198.4953819 101.7057347 126.5558353 199.4293819
  99.6657347 125.8918353 199.3563819  99.7097347 125.3118353 200.2783819
  98.6717347 126.3358353 199.3063819  99.8627347 124.9858353 198.1913819
  99.1297347 124.2478353 198.1973819  99.7947347 125.5338353 197.3103819
 100.8017347 124.5418353 198.2513819 103.5927347 127.6648353 200.7333819
 103.3897347 126.4808353 201.0233819 104.5057347 128.0248353 199.8333819
 104.8047347 128.9858353 199.6693819 105.1607347 127.0308353 198.9933819
 104.6397347 126.0898353 199.1703819 105.0587347 127.4458353 197.5223819
 105.6007347 128.3798353 197.3733819 105.5437347 126.6928353 196.9013819
 103.6227347 127.6218353 197.0663819 102.8277347 126.6698353 197.2203819
 103.2877347 128.7098353 196.5543819 106.6237347 126.8018353 199.3473819
 107.1417347 125.7068353 199.0993819 107.3057347 127.7908353 199.9183819
 106.8897347 128.6678353 200.2323819 108.7407347 127.6848353 200.1413819
 108.9997347 126.6478353 200.3543819 109.5107347 128.0978353 198.8823819
 110.5807347 128.0308353 199.0783819 109.2897347 127.3948353 198.0793819
 109.1727347 129.5058353 198.4223819 108.8217347 130.3518353 199.2703819
 109.2507347 129.7658353 197.2033819 109.1357347 128.5318353 201.3453819
 108.3827347 129.3978353 201.7993819 110.3337347 128.2668353 201.8603819
 110.9377347 127.5168353 201.5223819 110.8997347 129.0278353 202.9633819
 110.3427347 129.9578353 203.0713819 110.7807347 128.2748353 204.2933819
 111.2147347 128.8758353 205.0923819 109.7297347 128.0858353 204.5113819
 111.3127347 127.3258353 204.2233819 112.3597347 129.3188353 202.6513819
 113.0067347 128.5808353 201.9043819 112.8727347 130.4038353 203.2283819
 112.3567347 130.9998353 203.8753819 114.2377347 130.8348353 202.9763819
 114.8117347 129.9508353 202.6993819 114.3057347 131.8438353 201.8213819
 113.6407347 132.6788353 202.0433819 115.3167347 132.2468353 201.7653819
 113.9327347 131.2678353 200.4683819 114.5697347 130.4098353 200.2543819
 112.9057347 130.9028353 200.5023819 114.0927347 132.4748353 199.1403819
 112.6677347 133.5138353 199.4473819 112.6307347 134.3098353 198.7033819
 111.7597347 132.9148353 199.3823819 112.7437347 133.9508353 200.4433819
 114.8327347 131.4648353 204.2253819 114.2547347 132.3888353 204.8083819
 115.9927347 130.9488353 204.6243819 116.3557347 130.0638353 204.2693819
 116.8667347 131.5818353 205.6033819 116.3297347 132.3608353 206.1443819
 117.3467347 130.5768353 206.6513819 118.0607347 129.9038353 206.1763819
 117.8877347 131.1228353 207.4243819 116.2687347 129.7288353 207.3303819
 115.3277347 130.2768353 207.2873819 116.0857347 128.4078353 206.6003819
 115.3147347 127.8198353 207.0993819 115.7857347 128.5998353 205.5703819
 117.0247347 127.8548353 206.6073819 116.6157347 129.4888353 208.7883819
 115.8367347 128.8838353 209.2533819 117.5697347 128.9648353 208.8543819
 116.6907347 130.4448353 209.3063819 118.0437347 132.1668353 204.8363819
 118.6997347 131.4548353 204.0703819 118.3117347 133.4558353 205.0403819
 117.9037347 134.0168353 205.7883819 119.2397347 134.1738353 204.1763819
 119.3497347 133.5538353 203.2863819 118.6737347 135.5528353 203.8233819
 118.3517347 136.0398353 204.7443819 119.4777347 136.1598353 203.4063819
 117.5027347 135.5568353 202.8373819 116.7297347 134.8948353 203.2273819
 116.9207347 136.9538353 202.7073819 116.0897347 136.9378353 202.0023819
 116.5647347 137.2918353 203.6803819 117.6897347 137.6358353 202.3453819
 117.9327347 135.0278353 201.4763819 117.0817347 135.0418353 200.7953819
 118.7277347 135.6568353 201.0763819 118.2967347 134.0058353 201.5813819
 120.6287347 134.3518353 204.7703819 121.6097347 133.9418353 204.1413819
 120.7477347 134.9458353 205.9583819 119.9567347 135.1648353 206.5643819
 122.0517347 135.3408353 206.5023819 122.8457347 135.0678353 205.8073819
 122.1227347 136.8508353 206.6813819 121.3477347 137.1618353 207.3813819
 123.0807347 137.1108353 207.1313819 121.9587347 137.6248353 205.3843819
 122.7347347 137.3238353 204.6803819 121.0007347 137.3738353 204.9293819
 122.0347347 139.1248353 205.6103819 121.2787347 139.4238353 206.3363819
 123.0047347 139.3818353 206.0363819 121.8277347 139.8898353 204.3123819
 122.5897347 139.5918353 203.5913819 120.8617347 139.6218353 203.8843819
 121.8867347 141.3638353 204.5123819 121.7407347 141.8438353 203.6013819
 121.1437347 141.6538353 205.1793819 122.8177347 141.6248353 204.8963819
 122.2747347 134.6028353 207.8213819 121.9427347 135.1128353 208.8943819
 122.8487347 133.4058353 207.7313819 123.0787347 132.9398353 206.8533819
 123.1937347 132.6648353 208.9243819 122.3327347 132.6328353 209.5923819
 123.4267347 131.6348353 208.6553819 124.3737347 133.2738353 209.6543819
 125.0397347 134.1908353 209.1723819 124.6337347 132.7488353 210.8523819
 124.0987347 131.9818353 211.2603819 125.7207347 133.2308353 211.6963819
 126.2967347 133.9438353 211.1063819 125.1627347 133.9338353 212.9353819
 124.6507347 133.1998353 213.5573819 125.9927347 134.3258353 213.5233819
 124.2017347 135.0698353 212.6213819 123.3877347 134.6958353 212.0003819
 123.7557347 135.4348353 213.5463819 124.8977347 136.2148353 211.9083819
 125.7507347 136.5488353 212.4993819 125.2887347 135.8668353 210.9523819
 123.9497347 137.3788353 211.6783819 123.1007347 137.0418353 211.0833819
 123.5537347 137.7178353 212.6353819 124.6157347 138.5168353 210.9883819
 123.9317347 139.2888353 210.8523819 125.4107347 138.8568353 211.5673819
 124.9707347 138.2018353 210.0633819 126.6657347 132.1088353 212.1103819
 127.2547347 132.1678353 213.1943819 126.8227347 131.0888353 211.2733819
 126.3257347 130.9898353 210.3883819 127.7427347 130.0138353 211.5743819
 127.5817347 129.6758353 212.5983819 127.5337347 129.1658353 210.9223819
 129.1897347 130.4358353 211.4043819 129.5157347 131.4428353 210.7763819
 130.0787347 129.6378353 211.9893819 129.8407347 128.8028353 212.5243819
 131.5047347 129.9208353 211.8973819 131.6657347 130.9818353 212.0893819
 132.2747347 129.1208353 212.9453819 131.8237347 129.2828353 213.9243819
 132.1837347 128.0568353 212.7243819 133.7407347 129.4968353 213.0013819
 134.0667347 130.5278353 213.6273819 134.5677347 128.7638353 212.4223819
 132.0127347 129.5948353 210.4973819 131.6777347 128.5508353 209.9303819
 132.8267347 130.4948353 209.9433819 133.1837347 131.3218353 210.4213819
 133.2727347 130.3418353 208.5623819 132.3927347 130.2378353 207.9273819
 134.0577347 131.5798353 208.1323819 134.9267347 131.6908353 208.7803819
 134.4327347 131.4278353 207.1203819 133.2457347 132.8678353 208.1703819
 132.7907347 132.9798353 209.1543819 133.9107347 133.7198353 208.0283819
 132.1607347 132.8908353 207.1063819 132.6137347 132.7868353 206.1203819
 131.4957347 132.0378353 207.2433819 131.3557347 134.1798353 207.1653819
 130.4887347 134.0948353 206.5093819 130.9767347 134.3228353 208.1773819
 132.1597347 135.3678353 206.7673819 131.5357347 136.1948353 206.6753819
 132.8807347 135.5578353 207.4923819 132.6247347 135.1828353 205.8563819
 134.1157347 129.0838353 208.3863819 134.0287347 128.4088353 207.3533819
 134.9467347 128.7578353 209.3793819 135.0387347 129.2778353 210.2523819
 135.8077347 127.5858353 209.2653819 136.4027347 127.6888353 208.3573819
 136.7447347 127.5058353 210.4693819 137.3837347 126.6278353 210.3753819
 137.3637347 128.4018353 210.5093819 136.1567347 127.4308353 211.3833819
 134.9907347 126.3068353 209.1393819 135.3207347 125.4298353 208.3333819
 133.9237347 126.1778353 209.9303819 133.6277347 126.8668353 210.6213819
 133.0837347 124.9868353 209.8443819 133.7197347 124.1088353 209.9563819
 132.0487347 124.9968353 210.9673819 131.4077347 125.8708353 210.8493819
 131.4107347 124.1178353 210.8683819 132.6517347 125.0128353 212.3643819
 133.6237347 125.5048353 212.3303819 132.0167347 125.6058353 213.0233819
 132.8147347 123.6228353 212.9453819 133.9137347 123.0688353 212.9593819
 131.7197347 123.0518353 213.4323819 130.8287347 123.5478353 213.4003819
 131.7697347 122.1178353 213.8383819 132.4007347 124.8938353 208.4863819
 132.2757347 123.8018353 207.9203819 131.9487347 126.0278353 207.9493819
 132.0007347 126.9418353 208.3993819 131.3257347 126.0258353 206.6293819
 130.5047347 125.3088353 206.6203819 130.7417347 127.4158353 206.3193819
 131.5217347 128.1628353 206.4693819 130.2797347 127.4868353 204.8703819
 129.8697347 128.4758353 204.6673819 131.1267347 127.3028353 204.2093819
 129.5117347 126.7328353 204.6953819 129.5797347 127.7258353 207.2673819
 128.7047347 127.1558353 206.9533819 129.8397347 127.3848353 208.2693819
 129.2147347 129.1918353 207.3273819 128.3837347 129.3318353 208.0193819
 130.0747347 129.7668353 207.6713819 128.9217347 129.5348353 206.3353819
 132.3287347 125.5888353 205.5703819 132.0047347 124.7958353 204.6763819
 133.5587347 126.1008353 205.6453819 133.8657347 126.7738353 206.3483819
 134.5787347 125.7058353 204.6793819 134.1927347 125.8828353 203.6753819
 135.8397347 126.5468353 204.8753819 135.5557347 127.5978353 204.9383819
 136.2947347 126.2818353 205.8293819 136.8797347 126.3828353 203.7713819
 136.3707347 126.2958353 202.8113819 137.4957347 127.2808353 203.7253819
 137.7787347 125.1738353 203.9683819 138.0047347 124.7748353 205.1293819
 138.2607347 124.6238353 202.9553819 134.8957347 124.2218353 204.8013819
 135.0967347 123.5358353 203.7933819 134.9467347 123.7078353 206.0323819
 134.8327347 124.2478353 206.8903819 135.1787347 122.2808353 206.2273819
 136.1057347 122.0098353 205.7213819 135.3187347 121.9738353 207.7183819
 136.0757347 122.6318353 208.1443819 134.3777347 122.2068353 208.2163819
 135.6927347 120.5308353 208.0233819 134.9637347 119.8618353 207.5663819
 136.6597347 120.3028353 207.5753819 135.7527347 120.2698353 209.5203819
 134.8577347 120.6708353 209.9963819 135.7557347 119.1948353 209.7023819
 136.9857347 120.8948353 210.1503819 137.8747347 120.5598353 209.6163819
 136.9377347 121.9788353 210.0423819 137.1137347 120.5458353 211.5913819
 137.9677347 120.9928353 211.9823819 136.2777347 120.8878353 212.1073819
 137.1857347 119.5138353 211.6933819 134.0537347 121.4548353 205.6153819
 134.3037347 120.4228353 204.9833819 132.8057347 121.8898353 205.7993819
 132.5547347 122.7178353 206.3393819 131.6797347 121.1708353 205.2113819
 131.7217347 120.1318353 205.5393819 130.3657347 121.7918353 205.6853819
 130.4167347 121.9418353 206.7633819 130.2597347 122.7768353 205.2313819
 129.1307347 120.9698353 205.3643819 128.2367347 121.5408353 205.6153819
 129.0927347 120.7728353 204.2933819 129.1227347 119.6558353 206.1233819
 129.8587347 118.9798353 205.6873819 129.4247347 119.8318353 207.1563819
 127.8107347 119.0228353 206.1023819 127.0607347 119.5008353 205.6033819
 127.5257347 117.8678353 206.6883819 128.4397347 117.1918353 207.3653819
 129.3887347 117.5568353 207.4453819 128.1957347 116.3058353 207.8073819
 126.2927347 117.3788353 206.5933819 125.5797347 117.8908353 206.0743819
 126.0607347 116.4918353 207.0393819 131.7587347 121.1808353 203.6893819
 131.5047347 120.1598353 203.0353819 132.1087347 122.3298353 203.1073819
 132.2927347 123.1978353 203.6103819 132.2557347 122.4188353 201.6563819
 131.3247347 122.1098353 201.1813819 132.5367347 123.8758353 201.2413819
 133.4177347 124.2228353 201.7823819 132.8247347 123.9658353 199.7503819
 133.0207347 125.0038353 199.4793819 133.6967347 123.3578353 199.5113819
 131.9637347 123.6008353 199.1903819 131.3477347 124.7688353 201.6063819
 130.5037347 124.5118353 200.9653819 131.0467347 124.5538353 202.6313819
 131.6267347 126.2518353 201.4783819 130.7357347 126.8148353 201.7543819
 132.4487347 126.5258353 202.1403819 131.8977347 126.4838353 200.4483819
 133.3507347 121.4748353 201.1753819 133.1967347 120.7808353 200.1603819
 134.4797347 121.4428353 201.8883819 134.6597347 122.0158353 202.7123819
 135.5667347 120.5468353 201.5123819 135.8517347 120.7588353 200.4823819
 136.7757347 120.7868353 202.4163819 137.0457347 121.8418353 202.3693819
 136.4907347 120.5758353 203.4473819 137.9967347 119.9518353 202.0643819
 138.7827347 120.1398353 202.7953819 137.7417347 118.8948353 202.1353819
 138.5267347 120.2458353 200.6743819 138.3357347 119.4618353 199.7453819
 139.1957347 121.3828353 200.5243819 139.3307347 122.0038353 201.3223819
 139.5747347 121.6348353 199.6113819 135.1207347 119.0928353 201.5803819
 135.4297347 118.2968353 200.6853819 134.3857347 118.7298353 202.6323819
 134.1287347 119.3498353 203.4003819 133.8857347 117.3638353 202.7483819
 134.7397347 116.6868353 202.7193819 133.1517347 117.1798353 204.0763819
 132.3607347 117.9268353 204.1473819 132.6687347 116.2028353 204.0783819
 134.0407347 117.2898353 205.3053819 134.5697347 118.2428353 205.2823819
 133.4177347 117.2928353 206.2003819 135.0477347 116.1628353 205.4013819
 134.7337347 115.0428353 204.9473819 136.1527347 116.3978353 205.9323819
 132.9677347 117.0158353 201.5853819 133.0457347 115.9138353 201.0323819
 132.0847347 117.9398353 201.2033819 131.9807347 118.8588353 201.6343819
 131.1757347 117.6688353 200.0923819 130.6377347 116.7428353 200.2973819
 130.1397347 118.7998353 199.9613819 130.6697347 119.7508353 199.9063819
 129.3227347 118.6238353 198.6883819 128.5947347 119.4308353 198.6093819
 129.9867347 118.6478353 197.8243819 128.8017347 117.6668353 198.7193819
 129.2197347 118.8258353 201.1853819 128.5457347 117.9708353 201.1383819
 129.8247347 118.7058353 202.0843819 128.3987347 120.0928353 201.3103819
 127.7737347 120.0348353 202.2013819 129.0647347 120.9518353 201.3903819
 127.7657347 120.2048353 200.4293819 131.9537347 117.4708353 198.7953819
 131.6847347 116.5338353 198.0293819 132.9267347 118.3438353 198.5213819
 133.2277347 119.1008353 199.1343819 133.6397347 118.2378353 197.2513819
 132.9037347 118.1158353 196.4563819 134.4287347 119.5278353 196.9513819
 134.9367347 119.4008353 195.9953819 133.4807347 120.7128353 196.8503819
 134.0507347 121.6178353 196.6383819 132.7647347 120.5388353 196.0473819
 132.9467347 120.8328353 197.7933819 135.4917347 119.7828353 198.0163819
 134.9997347 120.0228353 198.9593819 136.0597347 118.8668353 198.1783819
 136.4497347 120.9018353 197.6593819 137.1777347 121.0278353 198.4613819
 136.9687347 120.6548353 196.7333819 135.8927347 121.8288353 197.5263819
 134.5387347 117.0078353 197.2323819 134.8407347 116.4728353 196.1583819
 134.9857347 116.5378353 198.3993819 134.8507347 116.9928353 199.3023819
 135.7297347 115.2808353 198.4373819 136.4437347 115.2858353 197.6143819
 136.4977347 115.1578353 199.7523819 135.8007347 115.2788353 200.5813819
 136.9117347 114.1518353 199.8273819 137.6237347 116.1668353 199.9033819
 138.3337347 116.0388353 199.0863819 137.2177347 117.1748353 199.8173819
 138.3517347 116.0308353 201.2253819 137.8997347 115.2348353 202.0743819
 139.3787347 116.7168353 201.4133819 134.8027347 114.0858353 198.2443819
 135.1597347 113.1228353 197.5563819 133.6097347 114.1288353 198.8413819
 133.3017347 114.8708353 199.4693819 132.6377347 113.0658353 198.6163819
 133.0997347 112.1228353 198.9083819 131.3897347 113.3008353 199.4673819
 131.0507347 114.3258353 199.3163819 130.5947347 112.6468353 199.1103819
 131.5837347 113.0658353 200.9533819 131.8407347 112.0198353 201.1223819
 132.4257347 113.6618353 201.3063819 130.3477347 113.4158353 201.7593819
 129.2247347 113.1138353 201.3553819 130.5477347 114.0638353 202.9003819
 131.4957347 114.2938353 203.1963819 129.7527347 114.3318353 203.4803819
 132.2527347 112.9748353 197.1473819 131.9527347 111.8848353 196.6483819
 132.2487347 114.1098353 196.4443819 132.4667347 115.0308353 196.8253819
 131.9147347 114.0898353 195.0233819 130.9177347 113.6588353 194.9273819
 131.9117347 115.5118353 194.4603819 132.6717347 116.0888353 194.9863819
 132.2137347 115.4658353 193.4143819 130.5887347 116.2748353 194.5433819
 130.1977347 116.1698353 195.5553819 130.8067347 117.7518353 194.2623819
 129.8547347 118.2788353 194.3253819 131.4987347 118.1638353 194.9963819
 131.2237347 117.8748353 193.2623819 129.5697347 115.6928353 193.5763819
 128.6367347 116.2508353 193.6523819 129.9527347 115.7628353 192.5583819
 129.3887347 114.6468353 193.8243819 132.8777347 113.2178353 194.2263819
 132.4817347 112.6168353 193.2203819 134.1367347 113.1318353 194.6513819
 134.4647347 113.5458353 195.5243819 135.1727347 112.4318353 193.9023819
 134.9107347 112.5378353 192.8493819 136.5407347 113.0598353 194.1923819
 136.6597347 113.1798353 195.2693819 137.3257347 112.3818353 193.8583819
 136.7207347 114.4038353 193.5163819 136.2607347 114.5598353 192.3663819
 137.3247347 115.3048353 194.1353819 135.2367347 110.9378353 194.1993819
 135.9547347 110.2158353 193.5013819 134.5107347 110.4538353 195.2023819
 133.8277347 110.9978353 195.7293819 134.6457347 109.0638353 195.6333819
 135.6747347 108.7468353 195.4623819 134.3397347 108.9508353 197.1413819
 133.3727347 109.4148353 197.3343819 134.2597347 107.4908353 197.5623819
 134.0437347 107.4308353 198.6293819 133.4677347 106.9938353 197.0023819
 135.2117347 107.0008353 197.3573819 135.3957347 109.6858353 197.9513819
 135.1667347 109.5978353 199.0133819 136.3747347 109.2498353 197.7533819
 135.4037347 110.7388353 197.6683819 133.7547347 108.1378353 194.8163819
 134.2357347 107.1928353 194.1863819 132.4477347 108.3888353 194.8143819
 132.0167347 109.1598353 195.3243819 131.5097347 107.5658353 194.0673819
 132.0627347 106.9728353 193.3393819 130.7697347 106.5748353 194.9763819
 131.5077347 105.9248353 195.4473819 130.0017347 107.3068353 196.0703819
 129.4867347 106.5818353 196.7003819 130.6967347 107.8858353 196.6773819
 129.2717347 107.9768353 195.6163819 129.8587347 105.7908353 194.1953819
 129.3887347 105.1578353 194.7783819 130.5227347 108.4808353 193.3603819
 130.0297347 109.4518353 193.9393819 130.2367347 108.1568353 192.1003819
 130.5157347 107.2798353 191.6613819 129.4867347 109.0508353 191.2323819
 129.1797347 109.9108353 191.8283819 130.3507347 109.5538353 190.0683819
 129.7317347 110.1678353 189.4143819 131.5047347 110.3988353 190.5873819
 132.1067347 110.7468353 189.7483819 131.1107347 111.2568353 191.1323819
 132.1237347 109.7988353 191.2543819 130.8677347 108.4378353 189.3343819
 131.4177347 108.7618353 188.5903819 128.2527347 108.3468353 190.6883819
 128.3137347 107.2158353 190.1993819 127.1257347 109.0438353 190.7883819
 127.0467347 109.9048353 191.3293819 125.8887347 108.6458353 190.1343819
 126.1127347 108.1388353 189.1963819 125.0937347 107.6428353 190.9773819
 124.2847347 107.2228353 190.3803819 125.7397347 106.8138353 191.2663819
 124.5607347 108.2578353 192.1363819 123.7247347 107.8128353 192.3873819
 125.0827347 109.9088353 189.8813819 125.2637347 110.9248353 190.5563819
 124.1847347 109.8358353 188.8973819 123.9687347 108.9938353 188.3643819
 123.4297347 111.0258353 188.5193819 124.1357347 111.7948353 188.2053819
 122.4977347 110.7068353 187.3513819 121.7667347 109.9648353 187.6743819
 121.9427347 111.6068353 187.0863819 123.2147347 110.1868353 186.1143819
 123.6987347 109.2398353 186.3513819 122.4817347 109.9828353 185.3333819
 124.2517347 111.1598353 185.5853819 123.9137347 112.3468353 185.3953819
 125.4057347 110.7388353 185.3613819 122.6417347 111.5738353 189.7023819
 122.6757347 112.7798353 189.9733819 121.9447347 110.7028353 190.4323819
 121.8877347 109.7028353 190.2393819 121.1907347 111.1468353 191.6003819
 120.5197347 111.9528353 191.3033819 120.3637347 109.9798353 192.1433819
 119.7367347 109.5918353 191.3403819 121.0407347 109.1768353 192.4343819
 119.4847347 110.3248353 193.3223819 118.2097347 110.8398353 193.1343819
 117.8437347 110.9988353 192.1303819 117.4007347 111.1528353 194.2083819
 116.4127347 111.5558353 194.0443819 117.8617347 110.9478353 195.4913819
 117.0587347 111.2588353 196.5643819 117.5317347 111.0538353 197.3973819
 119.1237347 110.4348353 195.7043819 119.4837347 110.2768353 196.7103819
 119.9247347 110.1248353 194.6233819 120.9117347 109.7198353 194.7933819
 122.1217347 111.6988353 192.6753819 121.9097347 112.8028353 193.1953819
 123.1667347 110.9408353 193.0173819 123.3927347 110.0418353 192.5923819
 124.0857347 111.3738353 194.0643819 123.5007347 111.6048353 194.9553819
 125.0737347 110.2538353 194.3893819 125.5577347 109.9318353 193.4673819
 125.8547347 110.6498353 195.0373819 124.4437347 109.0448353 195.0613819
 123.6617347 108.6428353 194.4173819 125.1957347 108.2638353 195.1743819
 123.8547347 109.3718353 196.4193819 124.4757347 110.1618353 197.1623819
 122.7727347 108.8408353 196.7443819 124.8317347 112.6368353 193.6583819
 124.9937347 113.5558353 194.4693819 125.3037347 112.6988353 192.4103819
 125.2197347 111.9538353 191.7193819 125.9987347 113.8958353 191.9503819
 126.8257347 114.0918353 192.6333819 126.5607347 113.6768353 190.5473819
 125.7777347 113.2588353 189.9153819 126.8317347 114.6428353 190.1213819
 127.7737347 112.7608353 190.4973819 128.4917347 113.0628353 191.2603819
 127.4707347 111.7398353 190.7303819 128.4377347 112.7958353 189.1293819
 128.6197347 113.8308353 188.8393819 129.4087347 112.3048353 189.1833819
 127.5817347 112.1148353 188.0733819 127.3137347 111.1148353 188.4143819
 126.6517347 112.6688353 187.9483819 128.2807347 112.0198353 186.7613819
 127.6607347 111.5488353 186.0713819 128.5137347 112.9748353 186.4223819
 129.1557347 111.4688353 186.8733819 125.0747347 115.1058353 191.9693819
 125.4817347 116.1948353 192.3883819 123.8287347 114.9348353 191.5233819
 123.4617347 114.0598353 191.1493819 122.8797347 116.0418353 191.5483819
 123.2937347 116.8688353 190.9713819 121.5587347 115.6038353 190.9143819
 121.7727347 115.1138353 189.9643819 121.0917347 114.8598353 191.5593819
 120.5637347 116.7328353 190.6693819 121.1037347 117.6208353 190.3413819
 119.8937347 116.4498353 189.8573819 119.7407347 117.0748353 191.8983819
 119.5127347 116.1778353 192.7353819 119.3157347 118.2428353 192.0253819
 122.6557347 116.5388353 192.9693819 122.6907347 117.7498353 193.2243819
 122.4297347 115.6208353 193.9123819 122.4187347 114.6128353 193.7543819
 122.1737347 116.0388353 195.2873819 121.3657347 116.7708353 195.2753819
 121.7407347 114.8378353 196.1283819 122.5287347 114.0858353 196.1013819
 121.6357347 115.1528353 197.1663819 120.4337347 114.1998353 195.6713819
 120.5287347 113.8808353 194.6333819 120.2397347 113.3048353 196.2633819
 119.2587347 115.1578353 195.8013819 119.1677347 115.4848353 196.8373819
 119.4457347 116.0478353 195.2003819 117.9577347 114.5088353 195.3573819
 118.0767347 114.1078353 194.3503819 117.7307347 113.6668353 196.0113819
 116.8227347 115.4718353 195.3763819 115.9537347 114.9908353 195.0673819
 116.6917347 115.8358353 196.3423819 117.0277347 116.2628353 194.7333819
 123.3937347 116.7158353 195.9003819 123.2647347 117.7358353 196.5883819
 124.5877347 116.1678353 195.6643819 124.7417347 115.3268353 195.1073819
 125.7937347 116.7728353 196.2183819 125.6557347 116.8878353 197.2933819
 126.9977347 115.8658353 195.9683819 126.9847347 115.5558353 194.9233819
 127.9067347 116.4498353 196.1163819 127.0777347 114.6138353 196.8443819
 126.1057347 114.1208353 196.8183819 128.1197347 113.6478353 196.3053819
 128.1607347 112.7648353 196.9423819 127.8517347 113.3518353 195.2913819
 129.0957347 114.1338353 196.2953819 127.3847347 114.9798353 198.2883819
 127.4367347 114.0728353 198.8903819 128.3407347 115.5018353 198.3363819
 126.5977347 115.6278353 198.6743819 126.0347347 118.1578353 195.6303819
 126.4147347 119.0868353 196.3533819 125.8227347 118.3178353 194.3213819
 125.5417347 117.5728353 193.6843819 125.9897347 119.6278353 193.7033819
 126.9837347 119.9998353 193.9523819 125.8707347 119.5088353 192.1843819
 125.0587347 118.8238353 191.9403819 125.6047347 120.4798353 191.7673819
 127.1507347 119.0188353 191.5353819 128.2487347 119.2918353 192.0153819
 127.0127347 118.2878353 190.4363819 127.8377347 117.9288353 189.9553819
 126.0817347 118.0848353 190.0723819 124.9737347 120.6248353 194.2433819
 125.3067347 121.7918353 194.4753819 123.7277347 120.1898353 194.4423819
 123.3977347 119.2498353 194.2253819 122.7247347 121.0848353 195.0093819
 122.6687347 121.9798353 194.3893819 121.3587347 120.3998353 195.0153819
 121.1277347 120.0668353 194.0033819 121.4147347 119.5078353 195.6393819
 120.2247347 121.2788353 195.5143819 120.4297347 121.5818353 196.5413819
 120.1837347 122.1888353 194.9153819 118.8797347 120.5808353 195.4573819
 118.8377347 119.4008353 195.0483819 117.8647347 121.2118353 195.8203819
 123.1137347 121.5168353 196.4173819 122.9967347 122.6978353 196.7683819
 123.5877347 120.5738353 197.2373819 123.6717347 119.5858353 196.9983819
 124.0317347 120.9258353 198.5823819 123.1997347 121.4058353 199.0973819
 124.4367347 119.6678353 199.3513819 125.0607347 119.0478353 198.7073819
 125.0497347 119.9588353 200.2043819 123.2687347 118.8388353 199.8473819
 122.7187347 119.3988353 200.6033819 122.5787347 118.6508353 199.0243819
 123.7367347 117.5168353 200.4323819 122.8717347 116.9288353 200.7403819
 124.2547347 116.9428353 199.6643819 124.6227347 117.7128353 201.5733819
 124.5907347 118.6148353 202.0493819 125.4667347 116.8008353 202.0363819
 125.5617347 115.6018353 201.4843819 124.9777347 115.3618353 200.6833819
 126.2187347 114.9178353 201.8593819 126.2337347 117.0988353 203.0803819
 126.1687347 118.0198353 203.5143819 126.8877347 116.4068353 203.4473819
 125.1927347 121.9098353 198.5373819 125.2237347 122.8818353 199.3003819
 126.1597347 121.6708353 197.6493819 126.1717347 120.8798353 197.0063819
 127.3057347 122.5668353 197.5433819 127.7687347 122.6538353 198.5263819
 128.3207347 121.9888353 196.5593819 128.5267347 120.9588353 196.8483819
 127.8577347 121.9568353 195.5733819 129.6537347 122.7258353 196.4373819
 129.4827347 123.7848353 196.6303819 130.6387347 122.2008353 197.4633819
 131.5847347 122.7338353 197.3663819 130.2367347 122.3538353 198.4653819
 130.8037347 121.1358353 197.2973819 130.2167347 122.5898353 195.0343819
 131.1657347 123.1218353 194.9703819 130.3757347 121.5358353 194.8063819
 129.5137347 123.0138353 194.3173819 126.8767347 123.9638353 197.1113819
 127.3717347 124.9638353 197.6433819 125.9617347 124.0518353 196.1433819
 125.5257347 123.2508353 195.6863819 125.5127347 125.3538353 195.6623819
 126.3937347 125.9458353 195.4153819 124.6577347 125.1818353 194.4083819
 124.3267347 126.1588353 194.0563819 125.2467347 124.6958353 193.6303819
 123.7887347 124.5668353 194.6423819 124.7357347 126.1048353 196.7353819
 124.9357347 127.3098353 196.9243819 123.8437347 125.4138353 197.4493819
 123.6467347 124.4198353 197.3303819 123.0667347 126.0818353 198.4883819
 122.5307347 126.9128353 198.0303819 122.0537347 125.1128353 199.0953819
 122.5427347 124.1548353 199.2703819 121.7407347 125.4928353 200.0673819
 120.8257347 124.8878353 198.2373819 120.3377347 125.8418353 198.0393819
 121.1237347 124.4768353 197.2733819 119.8477347 123.9468353 198.9113819
 120.3107347 122.9688353 199.0413819 119.6067347 124.3208353 199.9063819
 118.5767347 123.8038353 198.0993819 118.0807347 124.7718353 198.0313819
 118.8297347 123.5028353 197.0823819 117.6387347 122.8098353 198.6893819
 116.7847347 122.7458353 198.0993819 118.1007347 121.8788353 198.7313819
 117.3747347 123.1088353 199.6503819 123.9737347 126.6448353 199.5733819
 123.6747347 127.6888353 200.1653819 125.0857347 125.9678353 199.8473819
 125.3817347 125.1318353 199.3433819 125.9887347 126.3768353 200.9133819
 125.3797347 126.8678353 201.6723819 126.6887347 125.1438353 201.4913819
 125.9447347 124.3538353 201.5933819 127.4207347 124.8008353 200.7603819
 127.4027347 125.2928353 202.8363819 128.1557347 126.0738353 202.7363819
 126.4337347 125.7188353 203.9293819 126.9697347 125.8168353 204.8733819
 125.9857347 126.6768353 203.6653819 125.6497347 124.9688353 204.0333819
 128.0927347 123.9918353 203.2113819 128.5967347 124.1108353 204.1703819
 127.3517347 123.1958353 203.2873819 128.8247347 123.7348353 202.4453819
 127.0327347 127.3888353 200.4613819 127.6397347 128.0418353 201.3163819
 127.2607347 127.5378353 199.1543819 126.7087347 127.0978353 198.4173819
 128.3597347 128.3748353 198.6833819 128.8517347 128.7588353 199.5773819
 129.3217347 127.5348353 197.8393819 130.1607347 128.1518353 197.5163819
 129.7337347 126.7288353 198.4463819 128.6667347 126.9918353 196.7073819
 127.9697347 126.3688353 197.0003819 127.9147347 129.5918353 197.8773819
 128.2197347 130.7258353 198.2593819 127.1957347 129.3838353 196.7723819
 126.7287347 128.5058353 196.5433819 127.0277347 130.4458353 195.7833819
 127.3337347 131.3618353 196.2893819 127.8977347 130.1528353 194.5563819
 128.6857347 129.4518353 194.8333819 127.2907347 129.6648353 193.7933819
 128.5227347 131.4028353 193.9743819 127.8727347 132.4688353 194.0203819
 129.6647347 131.3218353 193.4753819 125.5937347 130.6638353 195.3203819
 125.2597347 131.7808353 194.9123819 124.7387347 129.6448353 195.3573819
 124.9597347 128.7238353 195.7353819 123.3877347 129.7808353 194.8453819
 122.6847347 129.3678353 195.5693819 123.1487347 130.8388353 194.7363819
 123.2007347 129.0848353 193.5123819 124.1077347 128.4588353 192.9573819
 121.9827347 129.2028353 192.9793819 121.2437347 129.7818353 193.3783819
 121.6007347 128.5018353 191.7603819 122.5037347 128.0818353 191.3173819
 120.6427347 127.3258353 192.0483819 120.4237347 126.8228353 191.1063819
 121.2977347 126.3328353 192.9923819 120.6117347 125.5088353 193.1873819
 122.2097347 125.9458353 192.5373819 121.5427347 126.8298353 193.9303819
 119.3387347 127.8268353 192.6343819 118.6787347 126.9818353 192.8293819
 119.5377347 128.3548353 193.5673819 118.8597347 128.5058353 191.9283819
 120.9617347 129.4808353 190.7833819 120.5147347 130.5678353 191.1553819
 120.9287347 129.0778353 189.5113819 121.3007347 128.1818353 189.1973819
 120.3557347 129.8838353 188.4443819 119.8777347 130.7498353 188.9023819
 121.4397347 130.3818353 187.4813819 120.9807347 130.9808353 186.6953819
 122.1597347 130.9908353 188.0273819 121.9507347 129.5278353 187.0353819
 119.3147347 129.0818353 187.6753819 119.4897347 127.8858353 187.4153819
 118.2257347 129.7548353 187.3113819 118.0797347 130.7388353 187.5353819
 117.1307347 129.1588353 186.5573819 117.4067347 128.1468353 186.2623819
 115.8547347 129.0398353 187.4103819 115.5297347 130.0428353 187.6863819
 114.7397347 128.3798353 186.6143819 113.8457347 128.3048353 187.2333819
 114.5197347 128.9788353 185.7313819 115.0537347 127.3818353 186.3073819
 116.1377347 128.2608353 188.6823819 115.2247347 128.1858353 189.2733819
 116.4877347 127.2608353 188.4263819 116.9037347 128.7758353 189.2613819
 116.8777347 130.0118353 185.3233819 116.6657347 131.2258353 185.4323819
 116.8997347 129.3768353 184.1553819 117.1417347 128.3908353 184.0603819
 116.5797347 130.0258353 182.8923819 116.6077347 131.1068353 183.0323819
 117.6037347 129.6628353 181.8143819 117.5207347 128.5948353 181.6123819
 117.3297347 130.1828353 180.8963819 119.0667347 129.9768353 182.1213819
 119.3157347 129.5538353 183.0943819 119.9687347 129.3488353 181.0783819
 121.0087347 129.5808353 181.3093819 119.8287347 128.2678353 181.0793819
 119.7187347 129.7458353 180.0943819 119.2867347 131.4758353 182.1823819
 120.3347347 131.6808353 182.4023819 119.0227347 131.9218353 181.2233819
 118.6607347 131.9038353 182.9653819 115.1897347 129.5928353 182.4533819
 114.9657347 128.4148353 182.1633819 114.2687347 130.5468353 182.3883819
 114.4587347 131.5228353 182.6133819 112.8927347 130.2958353 181.9883819
 112.6677347 129.2358353 182.1083819 111.9217347 131.0788353 182.8743819
 112.3107347 132.0858353 183.0253819 110.9687347 131.1798353 182.3553819
 111.6827347 130.4288353 184.2313819 110.9467347 129.6318353 184.1243819
 112.6067347 129.9648353 184.5753819 111.1987347 131.4218353 185.2783819
 110.3707347 132.0018353 184.8723819 110.8147347 130.8788353 186.1423819
 112.3067347 132.3658353 185.7253819 112.8827347 131.8948353 186.5223819
 112.9917347 132.5378353 184.8953819 111.7757347 133.6718353 186.2053819
 112.5417347 134.2138353 186.6543819 111.3967347 134.2098353 185.4003819
 111.0177347 133.5048353 186.8973819 112.7227347 130.6838353 180.5273819
 112.9757347 131.8338353 180.1533819 112.2987347 129.7228353 179.7103819
 112.0077347 128.8008353 180.0353819 112.2077347 129.8918353 178.2643819
 112.8767347 130.6918353 177.9473819 112.6547347 128.6198353 177.5253819
 112.0007347 127.8008353 177.8253819 112.5287347 128.7978353 176.0213819
 112.8507347 127.8858353 175.5183819 111.4897347 129.0058353 175.7653819
 113.1557347 129.6298353 175.6993819 114.0807347 128.2608353 177.9043819
 114.3817347 127.3578353 177.3733819 114.7467347 129.0808353 177.6343819
 114.1387347 128.0858353 178.9783819 110.7707347 130.2538353 177.9123819
 109.8297347 129.5618353 178.3173819 110.5997347 131.3388353 177.1533819
 111.3667347 131.8948353 176.7753819 109.2827347 131.8228353 176.7993819
 108.5557347 131.4358353 177.5123819 109.2657347 132.9088353 176.8853819
 108.8627347 131.4268353 175.3943819 109.6417347 130.9138353 174.5923819
 107.5977347 131.6828353 175.1033819 106.9367347 132.1038353 175.7563819
 107.0407347 131.3778353 173.8023819 107.4217347 132.0828353 173.0633819
 107.3587347 130.3838353 173.4883819 105.5297347 131.4438353 173.8433819
 104.9127347 131.5088353 174.9053819 104.9417347 131.4218353 172.6463819
 105.4507347 131.3448353 171.7663819 103.4947347 131.5078353 172.4943819
 103.1407347 132.0888353 173.3453819 103.1337347 132.2038353 171.1733819
 102.0487347 132.2898353 171.1183819 103.7327347 133.5968353 171.1123819
 103.4627347 134.0678353 170.1673819 103.3487347 134.1948353 171.9393819
 104.8177347 133.5298353 171.1873819 103.6147347 131.4278353 170.0693819
 104.1417347 130.6728353 170.4053819 102.7997347 130.1548353 172.5413819
 101.5717347 130.1148353 172.6693819 103.5397347 129.0538353 172.4433819
 104.5567347 129.0558353 172.3673819 102.9377347 127.7298353 172.4373819
 102.0897347 127.7218353 173.1213819 102.3977347 127.3698353 171.0493819
 101.8577347 126.4248353 171.1003819 101.6837347 128.1278353 170.7263819
 103.4457347 127.2688353 170.1033819 103.9867347 128.0858353 170.1253819
 103.9697347 126.7128353 172.9013819 105.1617347 127.0068353 173.0053819
 103.4887347 125.5008353 173.1853819 102.5117347 125.2278353 173.0783819
 104.3687347 124.4508353 173.6873819 104.9147347 124.8548353 174.5393819
 103.5417347 123.2468353 174.1353819 102.8527347 122.9668353 173.3383819
 104.2037347 122.3968353 174.2983819 102.7557347 123.5188353 175.4023819
 103.0587347 124.5148353 176.0913819 101.8337347 122.7348353 175.7093819
 105.3937347 124.0238353 172.6443819 106.5377347 123.7148353 172.9953819
 105.0077347 123.9978353 171.3683819 104.0817347 124.2708353 171.0393819
 105.9257347 123.5588353 170.3223819 106.2917347 122.5608353 170.5613819
 105.1867347 123.4878353 168.9733819 104.8637347 124.4948353 168.7083819
 106.1117347 122.9848353 167.8763819 105.5677347 122.9428353 166.9323819
 106.9597347 123.6618353 167.7763819 106.4717347 121.9878353 168.1323819
 103.9547347 122.6048353 169.0843819 103.4457347 122.5668353 168.1213819
 104.2537347 121.5978353 169.3763819 103.2797347 123.0148353 169.8353819
 107.1337347 124.4858353 170.2503819 108.2867347 124.0308353 170.2323819
 106.8907347 125.7968353 170.2243819 105.9587347 126.2108353 170.2433819
 107.9867347 126.7578353 170.1653819 108.6027347 126.5218353 169.2973819
 107.4277347 128.1708353 170.0223819 106.7057347 128.3448353 170.8203819
 108.2387347 128.8848353 170.1653819 106.7607347 128.4508353 168.6933819
 107.5207347 128.6868353 167.9483819 106.2457347 127.5538353 168.3493819
 105.7747347 129.5928353 168.7863819 106.1357347 130.7258353 168.4043819
 104.6387347 129.3598353 169.2483819 108.8647347 126.6658353 171.4033819
 110.0977347 126.7248353 171.3073819 108.2467347 126.5318353 172.5763819
 107.2357347 126.4628353 172.6923819 109.0127347 126.4738353 173.8143819
 109.6527347 127.3538353 173.8793819 108.0657347 126.4948353 175.0273819
 107.3417347 125.6888353 174.9133819 108.8397347 126.2668353 176.3123819
 108.1527347 126.2848353 177.1583819 109.3377347 125.2978353 176.2703819
 109.5847347 127.0528353 176.4323819 107.3207347 127.8158353 175.0893819
 106.6547347 127.8178353 175.9523819 108.0357347 128.6328353 175.1823819
 106.7357347 127.9468353 174.1783819 109.9177347 125.2498353 173.8233819
 111.0907347 125.3378353 174.1943819 109.3967347 124.0908353 173.4143819
 108.4307347 123.9608353 173.1143819 110.2257347 122.8898353 173.3733819
 110.6667347 122.7408353 174.3583819 109.3647347 121.6778353 173.0223819
 108.7967347 121.8908353 172.1163819 110.0117347 120.8298353 172.8003819
 108.4077347 121.2988353 174.1353819 108.6127347 121.6548353 175.2933819
 107.3527347 120.5748353 173.7863819 106.6727347 120.2918353 174.4913819
 107.2217347 120.3008353 172.8123819 111.3637347 123.0438353 172.3703819
 112.5187347 122.6868353 172.6573819 111.0557347 123.5848353 171.1893819
 110.1207347 123.8888353 170.9183819 112.0837347 123.7798353 170.1753819
 112.5257347 122.8128353 169.9363819 111.4557347 124.3668353 168.9113819
 110.4137347 124.0518353 168.8593819 111.4557347 125.4538353 168.9923819
 112.1497347 123.9738353 167.6163819 112.5597347 122.9698353 167.7203819
 111.4137347 123.9358353 166.8133819 113.2617347 124.9278353 167.2283819
 113.1927347 126.1168353 167.6013819 114.2107347 124.4858353 166.5483819
 113.1987347 124.6798353 170.6913819 114.3777347 124.4428353 170.4043819
 112.8487347 125.7188353 171.4523819 111.8927347 125.9388353 171.7333819
 113.8677347 126.6398353 171.9463819 114.5957347 126.8018353 171.1513819
 113.2257347 127.9758353 172.3103819 112.5407347 128.2688353 171.5143819
 112.6287347 127.8488353 173.2133819 114.2267347 129.0888353 172.5343819
 114.8137347 128.8768353 173.4283819 114.9237347 129.1268353 171.6973819
 113.5417347 130.4318353 172.6843819 112.9677347 130.6528353 171.7843819
 112.8337347 130.3918353 173.5123819 114.5507347 131.5368353 172.9303819
 115.2077347 131.2518353 173.7523819 115.1787347 131.6568353 172.0473819
 113.8937347 132.8318353 173.2493819 114.5767347 133.6068353 173.1273819
 113.0867347 132.9778353 172.6103819 113.5577347 132.8178353 174.2333819
 114.6277347 126.0548353 173.1353819 115.8257347 126.3228353 173.3033819
 113.9567347 125.2618353 173.9763819 112.9577347 125.0628353 173.9183819
 114.6607347 124.6088353 175.0763819 115.1507347 125.3928353 175.6533819
 113.6927347 123.8588353 175.9873819 113.1137347 123.1648353 175.3783819
 114.2737347 123.2598353 176.6883819 112.7327347 124.7168353 176.7743819
 113.2797347 125.4908353 177.3123819 112.0447347 125.2238353 176.0983819
 111.9587347 123.8538353 177.7513819 112.6487347 123.2068353 178.2923819
 111.4697347 124.4878353 178.4903819 110.9177347 123.0058353 177.0403819
 110.2817347 123.6508353 176.4343819 111.4177347 122.3188353 176.3583819
 110.0717347 122.2298353 177.9853819 109.1327347 122.0778353 177.5653819
 110.5187347 121.3108353 178.1763819 109.9717347 122.7578353 178.8753819
 115.7127347 123.6458353 174.5553819 116.7667347 123.4728353 175.1773819
 115.4337347 122.9788353 173.4333819 114.5397347 122.9998353 172.9433819
 116.4667347 122.1408353 172.8283819 116.6797347 121.3148353 173.5063819
 115.9717347 121.5738353 171.4973819 115.2747347 122.2788353 171.0443819
 116.8147347 121.4748353 170.8143819 115.2907347 120.2268353 171.6473819
 115.3207347 119.6538353 172.7563819 114.7207347 119.7368353 170.6493819
 117.7577347 122.9298353 172.6233819 118.8437347 122.4898353 173.0293819
 117.6507347 124.1148353 172.0173819 116.7677347 124.5298353 171.7203819
 118.8307347 124.9228353 171.7303819 119.5697347 124.2898353 171.2393819
 118.4507347 126.0708353 170.7973819 117.5507347 126.5548353 171.1763819
 119.2437347 126.8188353 170.8113819 118.2107347 125.6288353 169.3643819
 119.0567347 125.0328353 169.0233819 117.3317347 124.9858353 169.3263819
 118.0137347 126.8058353 168.4283819 118.6997347 127.6068353 168.7033819
 118.2657347 126.5058353 167.4113819 116.6427347 127.3068353 168.4623819
 115.9087347 126.6868353 168.1213819 116.2737347 128.5038353 168.9013819
 117.1517347 129.3738353 169.3743819 118.1417347 129.1318353 169.4083819
 116.8377347 130.2868353 169.7043819 114.9877347 128.8378353 168.8633819
 114.2997347 128.1778353 168.5003819 114.6887347 129.7538353 169.1973819
 119.4687347 125.4548353 173.0073819 120.6977347 125.5468353 173.0993819
 118.6557347 125.8198353 174.0003819 117.6367347 125.7898353 173.9603819
 119.2167347 126.3058353 175.2593819 119.8907347 127.1358353 175.0473819
 118.0987347 126.8348353 176.1773819 117.3837347 126.0288353 176.3433819
 118.6697347 127.2658353 177.5163819 117.8657347 127.6368353 178.1523819
 119.1497347 126.4138353 177.9983819 119.4037347 128.0568353 177.3613819
 117.3787347 127.9998353 175.5213819 116.5917347 128.3608353 176.1843819
 118.0887347 128.8038353 175.3283819 116.9377347 127.6718353 174.5803819
 120.0337347 125.2108353 175.9393819 121.1297347 125.4618353 176.4593819
 119.5157347 123.9808353 175.9513819 118.6037347 123.7348353 175.5663819
 120.2547347 122.8688353 176.5413819 120.5327347 123.1418353 177.5593819
 119.3727347 121.6208353 176.5843819 119.1097347 121.3508353 175.5613819
 120.1117347 120.4588353 177.2223819 119.4637347 119.5828353 177.2413819
 121.0077347 120.2348353 176.6433819 120.3947347 120.7228353 178.2413819
 118.1867347 121.8968353 177.3403819 117.5667347 122.4248353 176.7953819
 121.5377347 122.5908353 175.7683819 122.5907347 122.3258353 176.3673819
 121.4727347 122.6408353 174.4343819 120.6187347 122.7938353 173.8973819
 122.6857347 122.4688353 173.6403819 123.1037347 121.4878353 173.8683819
 122.3567347 122.5338353 172.1493819 121.6007347 123.3008353 171.9823819
 123.2467347 122.8378353 171.5983819 121.8567347 121.2128353 171.5983819
 122.0267347 120.1768353 172.2723819 121.2917347 121.2118353 170.4853819
 123.7267347 123.5238353 173.9963819 124.9147347 123.2108353 174.1443819
 123.2977347 124.7808353 174.1313819 122.3277347 125.0748353 174.0183819
 124.2287347 125.8538353 174.4613819 125.0327347 125.8428353 173.7253819
 123.5127347 127.2018353 174.4023819 124.2147347 127.9978353 174.6503819
 123.1217347 127.3628353 173.3973819 122.6897347 127.2088353 175.1173819
 124.8557347 125.6448353 175.8323819 126.0617347 125.8538353 176.0083819
 124.0547347 125.2408353 176.8223819 123.0507347 125.0848353 176.7333819
 124.6107347 124.9908353 178.1503819 125.1157347 125.9008353 178.4763819
 123.4947347 124.6548353 179.1383819 122.7577347 124.0408353 178.6203819
 123.9197347 124.0398353 179.9323819 122.7617347 125.8268353 179.7883819
 122.4087347 126.4938353 179.0023819 121.5627347 125.3258353 180.5733819
 121.0487347 126.1708353 181.0313819 120.8787347 124.8068353 179.9013819
 121.8977347 124.6398353 181.3513819 123.6997347 126.6108353 180.6893819
 123.1587347 127.4418353 181.1433819 124.0837347 125.9568353 181.4723819
 124.5307347 126.9978353 180.1003819 125.6387347 123.8658353 178.1203819
 126.7237347 123.9888353 178.7083819 125.3177347 122.7608353 177.4423819
 124.4347347 122.6148353 176.9523819 126.2617347 121.6518353 177.3643819
 126.5117347 121.3438353 178.3793819 125.6257347 120.4738353 176.6283819
 125.1517347 120.8338353 175.7153819 126.4057347 119.7748353 176.3283819
 124.5997347 119.7458353 177.4693819 124.6047347 119.8408353 178.6943819
 123.7107347 119.0138353 176.8133819 122.9937347 118.5008353 177.3263819
 123.7437347 118.9628353 175.7953819 127.5507347 122.0758353 176.6723819
 128.6507347 121.7408353 177.1303819 127.4347347 122.8168353 175.5683819
 126.5487347 123.1168353 175.1623819 128.6237347 123.2578353 174.8493819
 129.2237347 122.3798353 174.6133819 128.2227347 123.9498353 173.5503819
 129.1177347 124.2758353 173.0203819 127.6637347 123.2538353 172.9243819
 127.5997347 124.8148353 173.7763819 129.4737347 124.1838353 175.7053819
 130.7047347 124.0928353 175.6893819 128.8407347 125.0938353 176.4493819
 127.8287347 125.2138353 176.4863819 129.6057347 126.0088353 177.2883819
 130.3597347 126.4908353 176.6663819 128.6877347 127.0818353 177.8703819
 128.0327347 126.6168353 178.6073819 129.5057347 128.1678353 178.5353819
 128.8387347 128.9258353 178.9453819 130.1007347 127.7348353 179.3393819
 130.1677347 128.6258353 177.8003819 127.9127347 127.6708353 176.8203819
 127.2287347 127.0348353 176.5223819 130.3307347 125.2618353 178.4013819
 131.4897347 125.5648353 178.7073819 129.6707347 124.2798353 179.0193819
 128.6987347 124.0248353 178.8433819 130.3557347 123.4838353 180.0343819
 130.7477347 124.1648353 180.7903819 129.3777347 122.5198353 180.7043819
 128.9117347 121.8988353 179.9393819 129.9327347 121.8518353 181.3633819
 128.2937347 123.2138353 181.5043819 128.7357347 124.0148353 182.0973819
 127.5797347 123.6778353 180.8233819 127.5657347 122.2488353 182.4193819
 126.8947347 121.6238353 181.8303819 128.2867347 121.5828353 182.8943819
 126.8027347 122.9528353 183.4443819 127.3287347 123.4148353 184.1863819
 125.4797347 123.0398353 183.4883819 124.7137347 122.4848353 182.5623819
 125.1387347 121.9738353 181.7883819 123.6987347 122.5688353 182.6223819
 124.9087347 123.7038353 184.4883819 125.4867347 124.1378353 185.2083819
 123.8927347 123.7798353 184.5363819 131.5337347 122.7238353 179.4363819
 132.6147347 122.6618353 180.0373819 131.3477347 122.1448353 178.2463819
 130.4707347 122.1528353 177.7263819 132.4467347 121.4358353 177.5993819
 132.8107347 120.6728353 178.2873819 131.9537347 120.7598353 176.3213819
 132.7807347 120.2338353 175.8453819 131.1647347 120.0488353 176.5663819
 131.5627347 121.5138353 175.6383819 133.6057347 122.3758353 177.2923819
 134.7727347 122.0158353 177.4783819 133.3027347 123.5848353 176.8183819
 132.3487347 123.9068353 176.6523819 134.3307347 124.5638353 176.4923819
 135.0997347 124.0318353 175.9313819 133.7347347 125.6898353 175.6463819
 134.5117347 126.4158353 175.4083819 133.3297347 125.2758353 174.7233819
 132.9377347 126.1808353 176.2043819 134.9947347 125.1588353 177.7233819
 136.0747347 125.7418353 177.6003819 134.3667347 125.0638353 178.8903819
 133.4087347 124.7288353 178.9943819 135.0097347 125.4378353 180.1413819
 135.6397347 126.3058353 179.9493819 133.9527347 125.8288353 181.1963819
 133.1597347 125.0818353 181.1863819 134.5677347 125.8538353 182.5863819
 133.8067347 126.1318353 183.3163819 134.9597347 124.8658353 182.8283819
 135.3787347 126.5818353 182.6123819 133.3547347 127.1818353 180.8593819
 132.6107347 127.4478353 181.6103819 134.1427347 127.9348353 180.8463819
 132.8807347 127.1358353 179.8783819 135.9147347 124.3258353 180.6563819
 136.9887347 124.5978353 181.1933819 135.4997347 123.0658353 180.5033819
 134.6017347 122.7938353 180.1043819 136.3547347 121.9558353 180.9213819
 136.6167347 122.1048353 181.9683819 135.6057347 120.6318353 180.7813819
 135.1267347 120.5998353 179.8023819 136.3267347 119.8148353 180.8103819
 134.5547347 120.3978353 181.8493819 135.0367347 120.3618353 182.8263819
 133.8637347 121.2408353 181.8653819 133.7757347 119.1158353 181.6273819
 133.9947347 118.4578353 180.5893819 132.9487347 118.7638353 182.4933819
 137.6477347 121.9228353 180.1153819 138.7327347 121.7108353 180.6683819
 137.5527347 122.1258353 178.8073819 136.6677347 122.3268353 178.3423819
 138.6877347 122.0858353 177.8943819 139.6127347 122.0068353 178.4653819
 138.6097347 120.8538353 176.9893819 137.7377347 120.9428353 176.3403819
 139.4867347 120.8298353 176.3433819 138.5247347 119.5468353 177.7603819
 139.3467347 119.4978353 178.4743819 137.6007347 119.5308353 178.3373819
 138.5717347 118.3278353 176.8633819 138.9857347 118.4618353 175.6923819
 138.1977347 117.2328353 177.3303819 138.7257347 123.3768353 177.0813819
 138.0197347 124.3418353 177.3743819 139.5717347 123.4008353 176.0603819
 140.1357347 122.5998353 175.7753819 139.7707347 124.5838353 175.2503819
 139.7187347 125.4668353 175.8873819 140.7717347 124.5598353 174.8203819
 138.7537347 124.7128353 174.1363819 137.6867347 124.0948353 174.1533819
 139.0957347 125.5428353 173.1543819 139.9657347 126.0748353 173.1473819
 138.2547347 125.7718353 171.9883819 137.4767347 125.0088353 171.9723819
 137.5417347 127.1408353 172.0473819 137.1227347 127.3588353 171.0653819
 136.4047347 127.1008353 173.0533819 135.9117347 128.0728353 173.0843819
 135.6847347 126.3378353 172.7583819 136.8007347 126.8638353 174.0403819
 138.5377347 128.2458353 172.4003819 138.8687347 128.1088353 173.4293819
 139.4187347 128.1448353 171.7663819 137.9797347 129.6398353 172.2463819
 138.7437347 130.3688353 172.5143819 137.6747347 129.7978353 171.2113819
 137.1167347 129.7608353 172.9013819 139.1077347 125.6718353 170.7323819
 140.3247347 125.8808353 170.7583819 138.4487347 125.3438353 169.6223819
 137.4567347 125.1068353 169.6183819 139.0597347 125.2858353 168.3043819
 140.0547347 125.7278353 168.3553819 139.2607347 123.8368353 167.8113819
 139.5727347 123.8708353 166.7673819 140.3487347 123.1458353 168.6133819
 140.4757347 122.1258353 168.2513819 141.2857347 123.6908353 168.4993819
 140.0667347 123.1248353 169.6663819 137.9567347 123.0558353 167.8983819
 138.1187347 122.0368353 167.5463819 137.6147347 123.0328353 168.9333819
 137.2017347 123.5378353 167.2773819 138.1727347 126.0658353 167.3413819
 137.1397347 126.6148353 167.7213819 138.5837347 126.0988353 166.0783819
 139.4337347 125.6508353 165.7353819 137.8127347 126.8068353 165.0673819
 137.5667347 127.7938353 165.4603819 138.6317347 126.9708353 163.7873819
 138.8827347 125.9768353 163.4153819 137.9967347 127.4408353 163.0363819
 139.9247347 127.7798353 163.8903819 140.6477347 127.1928353 164.4563819
 140.4837347 128.0488353 162.5043819 141.4047347 128.6258353 162.5893819
 140.6927347 127.1018353 162.0063819 139.7547347 128.6118353 161.9213819
 139.7047347 129.0808353 164.6383819 140.6437347 129.6318353 164.6933819
 138.9617347 129.6818353 164.1133819 139.3507347 128.8658353 165.6463819
 136.5197347 126.0648353 164.7593819 136.4577347 124.8338353 164.8223819
 135.4807347 126.8258353 164.4213819 135.5077347 127.8458353 164.4093819
 134.2047347 126.2648353 164.0363819 134.1007347 125.2708353 164.4703819
 133.4017347 126.8768353 164.4463819 134.0527347 126.1758353 162.5313819
 134.9587347 126.4928353 161.7593819 132.8707347 125.7348353 162.1133819
 132.1077347 125.4668353 162.7353819 132.5717347 125.5988353 160.7043819
 131.4897347 125.5528353 160.5813819 132.9137347 126.4958353 160.1883819
 133.1847347 124.3928353 160.0323819 133.1317347 124.2988353 158.8023819
 133.7587347 123.4648353 160.7953819 133.7627347 123.4928353 161.8153819
 134.4367347 122.3188353 160.2313819 134.4037347 121.5028353 160.9533819
 133.8877347 121.9868353 159.3493819 135.8767347 122.5628353 159.8423819
 136.5027347 121.6678353 159.2603819 136.4227347 123.7428353 160.1413819
 135.9417347 124.4918353 160.6393819 137.7967347 124.0458353 159.7583819
 137.9507347 123.6798353 158.7433819 138.0237347 125.5568353 159.7953819
 137.8267347 125.9178353 160.8043819 139.0737347 125.7608353 159.5833819
 137.0027347 126.4888353 158.6323819 137.7087347 127.4428353 158.1033819
 138.8027347 123.3388353 160.6563819 139.9337347 123.0748353 160.2303819
 138.4147347 123.0268353 161.8943819 137.4927347 123.2278353 162.2803819
 139.3317347 122.3498353 162.8053819 140.2297347 122.9608353 162.9023819
 138.6837347 122.1948353 164.1803819 139.3757347 121.6888353 164.8533819
 138.4417347 123.1788353 164.5813819 137.7707347 121.6058353 164.0883819
 139.7507347 120.9918353 162.2573819 140.9327347 120.6348353 162.3033819
 138.7977347 120.2208353 161.7303819 137.8077347 120.4638353 161.7013819
 139.1327347 118.9298353 161.1403819 139.8057347 118.4208353 161.8303819
 137.8687347 118.0908353 160.9483819 137.1277347 118.7048353 160.4363819
 138.1097347 117.2608353 160.2843819 137.2237347 117.5198353 162.2123819
 136.9607347 118.3538353 162.8633819 135.9627347 116.7548353 161.8573819
 135.5127347 116.3528353 162.7653819 135.2557347 117.4248353 161.3683819
 136.2117347 115.9358353 161.1833819 138.1907347 116.6258353 162.9703819
 137.7017347 116.2358353 163.8633819 138.4957347 115.7968353 162.3323819
 139.0687347 117.2028353 163.2603819 139.8597347 119.0838353 159.8123819
 140.6857347 118.2338353 159.4643819 139.5677347 120.1458353 159.0603819
 138.8407347 120.8278353 159.2773819 140.3067347 120.4018353 157.8293819
 140.2267347 119.5178353 157.1973819 139.7077347 121.5998353 157.0933819
 139.5607347 122.3998353 157.8183819 140.4447347 121.9538353 156.3723819
 138.3887347 121.3878353 156.3523819 137.6467347 121.0248353 157.0643819
 137.9087347 122.7018353 155.7663819 136.9677347 122.5428353 155.2393819
 137.7577347 123.4248353 156.5683819 138.6547347 123.0838353 155.0693819
 138.5377347 120.3418353 155.2633819 137.5837347 120.2108353 154.7523819
 139.2917347 120.6678353 154.5473819 138.8447347 119.3948353 155.7073819
 141.7797347 120.6498353 158.1163819 142.6527347 120.2058353 157.3623819
 142.0757347 121.3658353 159.2013819 141.3857347 121.7158353 159.8653819
 143.4557347 121.7058353 159.5193819 143.9367347 121.9988353 158.5863819
 143.4837347 122.8628353 160.5173819 142.9467347 122.5678353 161.4193819
 144.5157347 123.0558353 160.8093819 142.8747347 124.1428353 159.9743819
 141.9777347 123.9048353 159.4023819 142.5647347 124.7788353 160.8033819
 143.8497347 124.8978353 159.0953819 144.7397347 125.1498353 159.6723819
 144.1727347 124.2558353 158.2753819 143.2587347 126.1178353 158.5543819
 143.0307347 126.8618353 159.2143819 142.9937347 126.3368353 157.2723819
 143.2537347 125.4328353 156.3423819 143.6687347 124.5388353 156.6023819
 143.0387347 125.6298353 155.3653819 142.4537347 127.4978353 156.9123819
 142.2487347 128.2058353 157.6173819 142.2447347 127.6808353 155.9313819
 144.2437347 120.5268353 160.0723819 145.4537347 120.6598353 160.2813819
 143.5977347 119.3888353 160.3163819 142.5907347 119.2768353 160.1953819
 144.2737347 118.1868353 160.7833819 145.1947347 118.5128353 161.2673819
 143.3827347 117.4378353 161.7813819 142.4007347 117.2898353 161.3333819
 143.8057347 116.4488353 161.9563819 143.1777347 118.2708353 163.3683819
 142.3387347 119.2548353 163.2363819 144.6657347 117.2488353 159.6503819
 145.3327347 116.2418353 159.9033819 144.2667347 117.5478353 158.4133819
 143.7067347 118.3638353 158.1663819 144.6267347 116.6818353 157.2893819
 144.2767347 115.6718353 157.5033819 143.9227347 117.1628353 156.0073819
 144.0287347 118.2448353 155.9353819 144.5657347 116.5358353 154.7793819
 144.0557347 116.8868353 153.8823819 145.6167347 116.8198353 154.7333819
 144.4857347 115.4508353 154.8413819 142.4337347 116.8148353 156.0653819
 142.3177347 115.7388353 155.9373819 142.0527347 117.0598353 157.0563819
 141.5927347 117.5228353 155.0303819 140.5507347 117.2208353 155.1393819
 141.6747347 118.6008353 155.1703819 141.9447347 117.2588353 154.0333819
 146.1367347 116.5708353 157.1203819 146.6267347 115.4608353 156.8593819
 146.9227347 117.6448353 157.2403819 146.5247347 119.0558353 157.3833819
 146.2587347 119.2968353 158.4123819 145.6587347 119.2948353 156.7663819
 147.7437347 119.8028353 156.9383819 147.8157347 120.7688353 157.4383819
 147.7137347 119.9998353 155.8663819 148.8947347 118.9318353 157.2893819
 149.2087347 119.0868353 158.3213819 149.7577347 119.1418353 156.6583819
 148.3787347 117.5038353 157.0713819 148.6307347 117.0858353 156.0963819
 149.0157347 116.5308353 158.0463819 150.0977347 116.0068353 157.7533819
 148.3897347 116.2728353 159.1963819 147.5007347 116.6858353 159.4773819
 148.9697347 115.3418353 160.1593819 150.0207347 115.6028353 160.2803819
 148.2547347 115.4668353 161.5033819 148.6937347 114.7688353 162.2153819
 148.3617347 116.4838353 161.8793819 147.1967347 115.2368353 161.3753819
 148.9057347 113.9018353 159.6653819 149.7417347 113.0798353 160.0523819
 147.9267347 113.5738353 158.8223819 147.2047347 114.2208353 158.5043819
 147.8157347 112.2268353 158.2793819 148.0317347 111.5438353 159.1013819
 146.4027347 111.9848353 157.7433819 146.1927347 112.7338353 156.9803819
 146.3857347 111.0128353 157.2493819 145.2747347 112.0198353 158.7733819
 145.2917347 112.9908353 159.2683819 143.9347347 111.8468353 158.0883819
 143.1397347 111.8738353 158.8333819 143.7867347 112.6528353 157.3703819
 143.9127347 110.8888353 157.5683819 145.4747347 110.9498353 159.8293819
 144.6597347 110.9948353 160.5513819 145.4867347 109.9688353 159.3553819
 146.4227347 111.1168353 160.3413819 148.8237347 111.9498353 157.1733819
 149.0027347 110.7868353 156.8013819 149.4767347 112.9788353 156.6423819
 149.3117347 113.9498353 156.9063819 150.5007347 112.8048353 155.6223819
 150.1827347 111.9778353 154.9863819 150.6347347 114.0858353 154.7933819
 150.8797347 114.9178353 155.4533819 151.4647347 113.9778353 154.0953819
 149.3717347 114.4148353 154.0213819 148.6227347 113.4768353 153.6763819
 149.1267347 115.6098353 153.7553819 151.8537347 112.4318353 156.2113819
 152.7827347 112.1348353 155.4533819 151.9877347 112.4428353 157.5363819
 151.2457347 112.7298353 158.1743819 153.2177347 112.0418353 158.2023819
 154.0237347 112.1928353 157.4843819 153.4367347 112.8988353 159.4533819
 152.6107347 112.7498353 160.1493819 154.3447347 112.5778353 159.9633819
 153.5367347 114.2718353 159.1203819 153.6747347 114.7968353 159.9363819
 153.2287347 110.5728353 158.5983819 154.2827347 110.0628353 158.9943819
 152.0947347 109.8848353 158.5073819 151.2187347 110.2748353 158.1593819
 152.0147347 108.4888353 158.9073819 152.5717347 108.3788353 159.8383819
 150.5607347 108.0778353 159.1383819 150.0007347 108.2888353 158.2273819
 150.5337347 106.9978353 159.2863819 149.8287347 108.7358353 160.3083819
 149.9497347 109.8158353 160.2283819 148.3477347 108.4048353 160.2503819
 147.8357347 108.8788353 161.0883819 147.9287347 108.7738353 159.3143819
 148.2137347 107.3248353 160.3073819 150.4217347 108.2938353 161.6323819
 149.8847347 108.7748353 162.4503819 150.3337347 107.2118353 161.7273819
 151.4737347 108.5768353 161.6723819 152.6357347 107.5828353 157.8513819
 152.5647347 107.8508353 156.6483819 153.2497347 106.4988353 158.3183819
 153.3887347 106.3188353 159.3123819 153.7867347 105.4578353 157.4513819
 153.6517347 105.7518353 156.4103819 155.2877347 105.2658353 157.6823819
 155.4277347 104.6788353 158.5903819 155.9147347 104.5248353 156.5113819
 156.9817347 104.3968353 156.6913819 155.4447347 103.5468353 156.4053819
 155.7677347 105.0988353 155.5963819 155.9207347 106.5428353 157.8283819
 156.8807347 106.4168353 157.9773819 153.0377347 104.1618353 157.7303819
 153.2897347 103.5208353 158.7653819 152.1177347 103.7318353 156.8683819
 151.7047347 104.3448353 155.5943819 152.5637347 104.5858353 154.9683819
 151.1567347 105.2738353 155.7543819 150.8407347 103.2968353 154.9653819
 151.4217347 102.6698353 154.2893819 150.0457347 103.7528353 154.3743819
 150.2777347 102.4938353 156.0753819 150.0557347 101.4758353 155.7543819
 149.3447347 102.9238353 156.4403819 151.3597347 102.5108353 157.1603819
 150.9517347 102.5068353 158.1713819 152.2327347 101.2678353 157.0883819
 153.2497347 101.2268353 156.3923819 151.8147347 100.2388353 157.8293819
 150.9847347 100.2518353 158.4223819 152.5537347  98.9818353 157.8323819
 153.6167347  99.2218353 157.8643819 152.1817347  98.1588353 159.0643819
 152.7387347  97.2218353 159.0573819 152.4277347  98.7208353 159.9653819
 151.1127347  97.9458353 159.0503819 152.3027347  98.1738353 156.5653819
 153.2097347  97.4868353 156.0833819 151.0947347  98.2388353 156.0153819
 150.3387347  98.8218353 156.3753819 150.7437347  97.4678353 154.8293819
 151.6097347  97.3638353 154.1753819 150.3227347  96.0448353 155.2113819
 149.9327347  95.5368353 154.3293819 151.1997347  95.4868353 155.5383819
 149.2767347  96.0178353 156.3063819 148.1987347  96.5908353 156.1673819
 149.5947347  95.3498353 157.4083819 148.9327347  95.2978353 158.1823819
 150.5017347  94.8888353 157.4813819 149.6507347  98.2148353 154.0733819
 149.3027347  99.3508353 154.4063819 149.1117347  97.5628353 153.0393819
 149.2977347  96.5848353 152.8153819 148.1867347  98.2338353 152.1293819
 148.6237347  99.1958353 151.8623819 147.9957347  97.3838353 150.8733819
 148.9757347  97.1098353 150.4823819 147.4917347  96.4578353 151.1493819
 147.2007347  98.0648353 149.7703819 147.0347347  97.3578353 148.9583819
 146.2197347  98.3438353 150.1543819 147.8927347  99.2978353 149.2253819
 149.1397347  99.3588353 149.2863819 147.1897347 100.2078353 148.7383819
 146.8387347  98.5208353 152.7823819 146.2417347  99.5738353 152.5313819
 146.3367347  97.5998353 153.6053819 146.8067347  96.7288353 153.8513819
 145.0317347  97.7888353 154.2303819 144.3117347  98.0008353 153.4403819
 144.6297347  96.5158353 154.9713819 145.3957347  96.2708353 155.7073819
 143.7057347  96.6958353 155.5203819 144.4367347  95.3378353 154.0403819
 143.4627347  95.3448353 153.2593819 145.2627347  94.4018353 154.0873819
 145.0167347  98.9788353 155.1823819 144.0447347  99.7478353 155.2043819
 146.0757347  99.1488353 155.9743819 146.8717347  98.5128353 156.0263819
 146.1517347 100.3098353 156.8493819 145.2347347 100.3648353 157.4363819
 147.3367347 100.1618353 157.8003819 148.2407347  99.9758353 157.2203819
 147.4877347 101.0998353 158.3343819 147.1487347  99.0388353 158.8063819
 146.1647347  99.1308353 159.2653819 147.1687347  98.0828353 158.2833819
 148.2017347  99.0348353 159.8883819 148.9617347  99.9898353 160.0343819
 148.2487347  97.9578353 160.6613819 147.5977347  97.1878353 160.5043819
 148.9357347  97.8988353 161.4133819 146.2517347 101.5988353 156.0473819
 145.7137347 102.6318353 156.4633819 146.9197347 101.5568353 154.8933819
 147.4537347 100.7528353 154.5623819 146.9237347 102.7088353 154.0003819
 147.2897347 103.5758353 154.5503819 147.8537347 102.4418353 152.8173819
 148.8427347 102.1868353 153.1983819 147.4877347 101.5718353 152.2713819
 147.9857347 103.6048353 151.8533819 146.9987347 103.8918353 151.4903819
 148.3967347 104.4688353 152.3763819 148.8757347 103.2498353 150.6803819
 149.8717347 102.9918353 151.0403819 148.4817347 102.3678353 150.1743819
 148.9707347 104.4028353 149.6973819 147.9687347 104.7018353 149.3913819
 149.4237347 105.2628353 150.1903819 149.7687347 104.0438353 148.4953819
 149.8087347 104.8578353 147.8493819 150.7327347 103.7828353 148.7843819
 149.3227347 103.2388353 148.0103819 145.5157347 103.0268353 153.5153819
 145.1247347 104.1978353 153.4383819 144.7387347 101.9958353 153.1803819
 145.0367347 101.0208353 153.1903819 143.3567347 102.2128353 152.7613819
 143.3457347 102.8808353 151.9003819 142.7147347 100.8798353 152.3323819
 142.9127347 100.1348353 153.1033819 141.2087347 101.0378353 152.1903819
 140.7697347 100.0868353 151.8863819 140.7837347 101.3448353 153.1453819
 140.9917347 101.7948353 151.4363819 143.3267347 100.3948353 151.0163819
 142.9767347 101.0348353 150.2063819 144.4097347 100.5088353 151.0673819
 142.9997347  98.9558353 150.6803819 143.4697347  98.6878353 149.7343819
 143.3747347  98.3038353 151.4693819 141.9197347  98.8388353 150.5953819
 142.5647347 102.8828353 153.8773819 141.7857347 103.8128353 153.6363819
 142.7437347 102.4158353 155.1143819 143.3517347 101.6338353 155.3593819
 142.0427347 103.0328353 156.2343819 140.9677347 102.9738353 156.0613819
 142.2507347 102.4678353 157.1433819 142.4367347 104.4848353 156.4473819
 141.5827347 105.3488353 156.6923819 143.7357347 104.7748353 156.3563819
 144.4697347 104.0878353 156.1833819 144.2027347 106.1488353 156.5053819
 143.8737347 106.5338353 157.4703819 145.7417347 106.1948353 156.4823819
 146.0887347 105.7018353 155.5743819 146.2307347 107.6358353 156.4703819
 147.3207347 107.6498353 156.4543819 145.8477347 108.1428353 155.5843819
 145.8747347 108.1488353 157.3643819 146.3117347 105.4568353 157.6943819
 146.1377347 106.0578353 158.5873819 145.7657347 104.5228353 157.8273819
 147.7867347 105.1508353 157.5903819 148.1137347 104.6268353 158.4883819
 147.9677347 104.5228353 156.7183819 148.3447347 106.0818353 157.4893819
 143.5977347 107.0358353 155.4253819 143.1787347 108.1668353 155.6983819
 143.5457347 106.5468353 154.1843819 143.9067347 105.6348353 153.9033819
 142.9397347 107.3308353 153.1133819 143.4147347 108.3118353 153.1103819
 143.1757347 106.6548353 151.7643819 142.7847347 105.6378353 151.8053819
 142.6067347 107.1848353 151.0003819 144.6347347 106.6038353 151.3453819
 145.1957347 106.0088353 152.0663819 144.7147347 106.0978353 150.3833819
 145.2597347 107.9798353 151.2393819 144.7007347 108.8368353 150.5233819
 146.3107347 108.2048353 151.8773819 141.4477347 107.5368353 153.3453819
 140.9147347 108.6098353 153.0353819 140.7597347 106.5238353 153.8743819
 141.1507347 105.6048353 154.0813819 139.3457347 106.6798353 154.2023819
 138.7917347 106.9148353 153.2933819 138.7787347 105.3658353 154.7703819
 139.5007347 104.9558353 155.4773819 137.4727347 105.6218353 155.5153819
 137.0877347 104.6808353 155.9093819 137.6527347 106.3128353 156.3383819
 136.7427347 106.0548353 154.8313819 138.5657347 104.3498353 153.6483819
 137.7157347 104.6648353 153.0433819 139.4397347 104.3548353 152.9973819
 138.3247347 102.9388353 154.1343819 138.1827347 102.2788353 153.2783819
 139.1837347 102.6018353 154.7143819 137.4327347 102.9168353 154.7613819
 139.1607347 107.8338353 155.1793819 138.3097347 108.7098353 154.9833819
 139.9617347 107.8548353 156.2453819 140.6867347 107.1648353 156.4433819
 139.8327347 108.9248353 157.2333819 138.7947347 108.9788353 157.5613819
 140.6997347 108.6188353 158.4693819 141.6667347 108.2538353 158.1243819
 140.9367347 109.8798353 159.2923819 141.5517347 109.6378353 160.1593819
 141.4487347 110.6228353 158.6803819 139.9797347 110.2818353 159.6263819
 140.0477347 107.5288353 159.3263819 139.9487347 106.6238353 158.7273819
 140.7127347 107.2908353 160.1563819 138.6807347 107.8978353 159.8843819
 138.2937347 107.0688353 160.4773819 138.7717347 108.7828353 160.5133819
 137.9957347 108.1058353 159.0623819 140.1847347 110.2758353 156.6153819
 139.5297347 111.2938353 156.8873819 141.2287347 110.3108353 155.7843819
 141.7927347 109.4998353 155.5303819 141.6417347 111.5648353 155.1653819
 141.8637347 112.2848353 155.9533819 142.8987347 111.3378353 154.3273819
 143.6017347 110.7358353 154.9033819 142.6317347 110.7578353 153.4433819
 143.5937347 112.6118353 153.8853819 142.8787347 113.2628353 153.3833819
 143.9567347 113.1518353 154.7593819 144.7537347 112.3148353 152.9523819
 144.4337347 111.6068353 152.1883819 145.0497347 113.2288353 152.4363819
 145.9467347 111.7468353 153.7033819 146.2617347 112.4538353 154.4713819
 145.6497347 110.8318353 154.2153819 147.0927347 111.4578353 152.7963819
 147.6137347 110.6288353 153.1483819 146.7367347 111.2618353 151.8393819
 147.7287347 112.2798353 152.7683819 140.5257347 112.1448353 154.3083819
 140.2847347 113.3568353 154.3263819 139.8387347 111.2948353 153.5443819
 140.0377347 110.2978353 153.4573819 138.7087347 111.7738353 152.7533819
 139.0317347 112.6578353 152.2023819 138.2697347 110.7008353 151.7583819
 138.4567347 109.7178353 152.1913819 137.1937347 110.7808353 151.6023819
 138.9717347 110.7898353 150.4143819 138.8607347 111.7968353 150.0133819
 140.0397347 110.6168353 150.5503819 138.4197347 109.7848353 149.4173819
 137.4707347 110.1498353 149.0243819 139.1037347 109.7008353 148.5723819
 138.2227347 108.4668353 150.0123819 137.5617347 108.3948353 150.7853819
 138.8357347 107.3538353 149.6273819 139.7117347 107.3458353 148.6353819
 139.9327347 108.2118353 148.1433819 140.1657347 106.4738353 148.3633819
 138.5607347 106.2138353 150.2563819 137.8877347 106.2038353 151.0223819
 139.0237347 105.3498353 149.9723819 137.5417347 112.1798353 153.6463819
 136.8397347 113.1538353 153.3543819 137.3167347 111.4438353 154.7373819
 137.8927347 110.6558353 155.0333819 136.1827347 111.7398353 155.6073819
 135.2947347 111.8058353 154.9783819 136.0067347 110.6208353 156.6343819
 136.9307347 110.5258353 157.2043819 134.8737347 110.9458353 157.5983819
 134.7667347 110.1358353 158.3203819 135.0987347 111.8738353 158.1243819
 133.9437347 111.0608353 157.0413819 135.7257347 109.3888353 155.9603819
 136.5537347 109.0278353 155.5793819 136.3417347 113.0768353 156.3193819
 135.3427347 113.7068353 156.6813819 137.5787347 113.5288353 156.5293819
 138.4287347 113.1018353 156.1603819 137.7807347 114.7248353 157.3443819
 137.2587347 114.5388353 158.2833819 139.2717347 114.9548353 157.5973819
 139.8007347 114.8098353 156.6553819 139.4087347 115.9978353 157.8823819
 139.9437347 114.0808353 158.6583819 139.8027347 113.0378353 158.3763819
 141.4287347 114.3828353 158.7153819 141.8987347 113.7558353 159.4733819
 141.8797347 114.1778353 157.7443819 141.5767347 115.4328353 158.9693819
 139.3087347 114.2798353 160.0243819 139.8097347 113.6438353 160.7543819
 139.4077347 115.3238353 160.3233819 138.2527347 114.0148353 159.9763819
 137.1787347 115.9858353 156.7273819 137.0727347 117.0018353 157.4223819
 136.7907347 115.9608353 155.4523819 136.8477347 115.1358353 154.8553819
 136.2397347 117.1438353 154.7963819 136.6647347 117.9948353 155.3283819
 136.6267347 117.1588353 153.3153819 136.2017347 116.2768353 152.8353819
 136.1697347 118.0288353 152.8443819 138.1127347 117.1878353 153.0443819
 138.5607347 118.0548353 153.5303819 138.5847347 116.3028353 153.4723819
 138.3767347 117.2408353 151.5513819 137.8487347 116.4238353 151.0603819
 137.9767347 118.1698353 151.1443819 139.8557347 117.1478353 151.2363819
 140.3877347 117.9528353 151.7433819 140.2527347 116.2098353 151.6243819
 140.1107347 117.2278353 149.7713819 141.1327347 117.1608353 149.5923819
 139.6237347 116.4448353 149.2913819 139.7537347 118.1338353 149.4063819
 134.7217347 117.2478353 154.8883819 134.1637347 118.2648353 154.4643819
 134.0417347 116.2348353 155.4243819 134.4627347 115.4708353 155.9533819
 132.5877347 116.1578353 155.2773819 132.3497347 116.2978353 154.2223819
 132.0907347 114.7648353 155.7073819 132.5007347 114.5388353 156.6913819
 130.5727347 114.7448353 155.8133819 130.2427347 113.7518353 156.1183819
 130.2497347 115.4778353 156.5533819 130.1367347 114.9908353 154.8453819
 132.5797347 113.7008353 154.7213819 133.6687347 113.7368353 154.6803819
 132.3077347 112.7178353 155.1053819 132.0357347 113.8398353 153.3133819
 132.4377347 113.0428353 152.6873819 130.9477347 113.7708353 153.3353819
 132.3297347 114.8058353 152.9033819 131.8587347 117.2838353 156.0023819
 130.9357347 117.8688353 155.4133819 132.1677347 117.6058353 157.2613819
 133.1557347 116.9788353 158.1563819 134.1657347 117.3358353 157.9553819
 133.1727347 115.8948353 158.0423819 132.6857347 117.3848353 159.5163819
 133.5167347 117.4388353 160.2193819 131.9747347 116.6628353 159.9183819
 132.0547347 118.7108353 159.3323819 132.7967347 119.5088353 159.3503819
 131.3387347 118.9228353 160.1263819 131.3637347 118.6228353 157.9663819
 130.3117347 118.3418353 158.0123819 131.3167347 119.9768353 157.2733819
 130.2407347 120.5838353 157.1733819 132.4587347 120.4678353 156.7893819
 133.3627347 119.9998353 156.8513819 132.4787347 121.7608353 156.1133819
 132.0187347 122.4988353 156.7703819 133.9197347 122.1788353 155.8313819
 133.9257347 123.1448353 155.3263819 134.4667347 122.2568353 156.7713819
 134.3967347 121.4338353 155.1943819 131.6687347 121.7208353 154.8243819
 130.9347347 122.6658353 154.5153819 131.7907347 120.6328353 154.0613819
 132.4147347 119.8508353 154.2613819 131.0017347 120.4968353 152.8433819
 131.1967347 121.3708353 152.2223819 131.4137347 119.2378353 152.0843819
 131.3377347 118.3808353 152.7543819 130.7087347 119.0698353 151.2703819
 132.8167347 119.2928353 151.5143819 133.0637347 120.3248353 151.2633819
 133.5277347 118.9718353 152.2753819 133.0057347 118.2618353 150.0503819
 133.8447347 116.8408353 150.7433819 134.0327347 116.1098353 149.9573819
 134.7927347 117.1548353 151.1803819 133.2207347 116.3908353 151.5153819
 129.5107347 120.4598353 153.1443819 128.7247347 121.0618353 152.4113819
 129.1017347 119.7578353 154.2013819 129.7147347 119.2178353 154.8113819
 127.6857347 119.7228353 154.5593819 127.1197347 119.4028353 153.6843819
 127.4567347 118.7238353 155.6933819 127.9297347 119.1148353 156.5943819
 125.9717347 118.5378353 155.9603819 125.8347347 117.8228353 156.7713819
 125.5297347 119.4938353 156.2413819 125.4847347 118.1638353 155.0603819
 128.0317347 117.4598353 155.3443819 129.0047347 117.5008353 155.4563819
 127.1857347 121.1058353 154.9593819 126.0957347 121.5258353 154.5463819
 127.9717347 121.8318353 155.7573819 128.8697347 121.5198353 156.1253819
 127.5697347 123.1748353 156.1653819 126.5977347 123.1208353 156.6553819
 128.5727347 123.7498353 157.1813819 129.5797347 123.6068353 156.7903819
 128.3377347 125.2388353 157.3783819 129.0557347 125.6278353 158.1003819
 128.4627347 125.7558353 156.4273819 127.3257347 125.4018353 157.7493819
 128.4557347 123.0148353 158.5163819 127.5557347 123.3538353 159.0293819
 128.3297347 121.9498353 158.3233819 129.6427347 123.2108353 159.4293819
 129.4847347 122.6588353 160.3553819 130.5437347 122.8448353 158.9383819
 129.7577347 124.2708353 159.6543819 127.4257347 124.0778353 154.9463819
 126.4667347 124.8498353 154.8353819 128.3787347 124.0008353 154.0133819
 129.1937347 123.3908353 154.0663819 128.3007347 124.8248353 152.8113819
 128.1467347 125.8588353 153.1193819 129.6057347 124.7258353 152.0243819
 129.5387347 125.3438353 151.1293819 130.4317347 125.0738353 152.6443819
 129.7797347 123.6888353 151.7373819 127.1187347 124.4228353 151.9363819
 126.4587347 125.2808353 151.3403819 126.8427347 123.1208353 151.8383819
 127.3597347 122.3848353 152.3193819 125.7417347 122.6518353 151.0053819
 125.8657347 123.0718353 150.0073819 125.7717347 121.1268353 150.9153819
 126.7167347 120.8198353 150.4663819 125.7487347 120.7148353 151.9243819
 124.6317347 120.5268353 150.1153819 123.6797347 120.8128353 150.5633819
 124.6427347 120.9318353 149.1033819 124.7337347 119.0168353 150.0603819
 125.6497347 118.7318353 149.5433819 124.8017347 118.6178353 151.0723819
 123.5397347 118.4058353 149.3523819 122.6237347 118.7018353 149.8633819
 123.4797347 118.7978353 148.3373819 123.6237347 116.9198353 149.3063819
 122.7897347 116.5398353 148.8143819 124.4847347 116.6368353 148.7963819
 123.6557347 116.5438353 150.2753819 124.3997347 123.1268353 151.5413819
 123.5257347 123.5368353 150.7693819 124.2077347 123.0738353 152.8623819
 124.8757347 122.7038353 153.5383819 122.9567347 123.5738353 153.4243819
 122.1397347 123.0488353 152.9283819 122.8927347 123.2898353 154.9243819
 123.8537347 123.5308353 155.3773819 122.1507347 123.9438353 155.3833819
 122.5447347 121.8488353 155.2293819 122.0487347 121.1228353 154.3723819
 122.7967347 121.4298353 156.4603819 122.5777347 120.4698353 156.7273819
 123.2097347 122.0668353 157.1413819 122.7807347 125.0638353 153.1623819
 121.6547347 125.5708353 153.2143819 123.8697347 125.7788353 152.8803819
 124.8087347 125.3848353 152.8293819 123.8057347 127.2098353 152.6173819
 122.9697347 127.5938353 153.2023819 125.1147347 127.8768353 153.0423819
 125.0597347 128.9468353 152.8423819 125.2767347 127.7148353 154.1083819
 125.9427347 127.4448353 152.4793819 123.5227347 127.5418353 151.1583819
 123.3827347 128.7238353 150.8293819 123.4397347 126.5438353 150.2823819
 123.6047347 125.5648353 150.5153819 123.0987347 126.7818353 148.8953819
 122.5567347 125.9138353 148.5193819 122.4157347 127.6298353 148.8483819
 124.2637347 127.0548353 147.9723819 124.0497347 127.5798353 146.8743819
 125.4887347 126.7178353 148.3743819 125.6827347 126.2868353 149.2783819
 126.6747347 126.9338353 147.5583819 126.3657347 127.3498353 146.5993819
 127.6397347 127.9618353 148.1863819 128.4587347 128.1358353 147.4893819
 126.9257347 129.2798353 148.4253819 127.6197347 129.9938353 148.8683819
 126.5577347 129.6718353 147.4773819 126.0867347 129.1218353 149.1023819
 128.2287347 127.4268353 149.4793819 128.9057347 128.1678353 149.9043819
 127.4257347 127.2208353 150.1873819 128.7777347 126.5078353 149.2763819
 127.3727347 125.5948353 147.3533819 127.0047347 124.5778353 147.9433819
 128.3927347 125.6078353 146.4993819 128.7187347 126.4458353 146.0183819
 129.1437347 124.3988353 146.1733819 128.4717347 123.5418353 146.1243819
 129.8037347 124.5408353 144.8043819 129.0487347 124.8468353 144.0803819
 130.5427347 125.3408353 144.8513819 130.4807347 123.2788353 144.3013819
 131.0287347 123.5048353 143.3863819 131.2127347 122.9458353 145.0373819
 129.4967347 122.1568353 144.0313819 128.4427347 122.4248353 143.4183819
 129.7797347 121.0068353 144.4293819 130.1787347 124.1538353 147.2663819
 131.1277347 124.9288353 147.4173819 129.9947347 123.0728353 148.0273819
 129.2737347 122.3688353 147.8673819 130.8487347 122.8258353 149.1773819
 130.8257347 123.6998353 149.8283819 130.4407347 121.9918353 149.7483819
 132.2887347 122.5178353 148.8193819 133.2087347 122.9228353 149.5343819
 132.5087347 121.7888353 147.7233819 131.7787347 121.4558353 147.0943819
 133.8657347 121.4098353 147.3463819 134.3047347 120.8888353 148.1973819
 133.8327347 120.4808353 146.1333819 134.8367347 120.1088353 145.9293819
 133.2097347 119.6138353 146.3523819 133.3317347 121.1508353 144.9903819
 132.4467347 120.7958353 144.7643819 134.7417347 122.6188353 147.0503819
 135.9007347 122.6458353 147.4763819 134.2167347 123.6178353 146.3393819
 133.2817347 123.6068353 145.9313819 134.9787347 124.8348353 146.0933819
 135.9347347 124.5448353 145.6583819 134.2227347 125.7348353 145.1153819
 133.2527347 125.9778353 145.5493819 134.7707347 126.6718353 145.0153819
 133.9967347 125.1538353 143.7173819 133.4797347 124.2008353 143.8283819
 133.1247347 126.0778353 142.8873819 132.9767347 125.6458353 141.8973819
 132.1587347 126.2038353 143.3763819 133.6117347 127.0478353 142.7903819
 135.3187347 124.8938353 143.0163819 135.1297347 124.4808353 142.0253819
 135.8697347 125.8288353 142.9213819 135.9057347 124.1838353 143.5993819
 135.2717347 125.5918353 147.3823819 136.3747347 126.1248353 147.5463819
 134.3067347 125.6448353 148.3023819 133.3747347 125.2468353 148.1853819
 134.5367347 126.3018353 149.5843819 134.8357347 127.3348353 149.4063819
 133.2377347 126.3198353 150.4123819 132.8767347 125.2948353 150.4953819
 133.5017347 126.8508353 151.8113819 132.5717347 126.8558353 152.3803819
 134.2297347 126.2118353 152.3113819 133.8927347 127.8658353 151.7473819
 132.1537347 127.1498353 149.7153819 131.9827347 126.7378353 148.7203819
 131.2207347 127.0428353 150.2693819 132.4747347 128.6228353 149.5833819
 131.6527347 129.1308353 149.0783819 132.6147347 129.0548353 150.5743819
 133.3887347 128.7458353 149.0023819 135.6677347 125.6148353 150.3373819
 136.5647347 126.2748353 150.8743819 135.6447347 124.2818353 150.3923819
 134.9287347 123.6968353 149.9613819 136.6907347 123.5518353 151.1053819
 136.7667347 123.9398353 152.1213819 136.3287347 122.0578353 151.1993819
 136.0937347 121.6958353 150.1983819 137.5037347 121.2538353 151.7323819
 137.2277347 120.2008353 151.7913819 138.3567347 121.3688353 151.0633819
 137.7707347 121.6148353 152.7253819 135.1087347 121.8658353 152.0823819
 134.8647347 120.8048353 152.1393819 135.3207347 122.2438353 153.0823819
 134.2647347 122.4098353 151.6593819 138.0387347 123.7618353 150.4303819
 139.0637347 123.9488353 151.0983819 138.0617347 123.7348353 149.0953819
 137.2467347 123.5688353 148.5053819 139.3117347 123.9508353 148.3753819
 140.0357347 123.2068353 148.7083819 139.0817347 123.7838353 146.8733819
 138.6217347 122.8118353 146.6943819 138.3707347 124.5398353 146.5403819
 140.3427347 123.8918353 146.0293819 140.0717347 123.8678353 144.9733819
 140.8177347 124.8548353 146.2153819 141.3337347 122.7828353 146.3153819
 140.9107347 121.7148353 146.8073819 142.5377347 122.9788353 146.0503819
 139.8887347 125.3268353 148.6793819 141.0997347 125.4678353 148.8823819
 139.0397347 126.3558353 148.7143819 138.0347347 126.2878353 148.5533819
 139.5357347 127.6978353 148.9993819 140.4087347 127.8738353 148.3703819
 138.4707347 128.7388353 148.6653819 138.1487347 128.6008353 147.6333819
 137.5977347 128.5708353 149.2963819 138.9487347 130.1668353 148.8493819
 138.9567347 130.4128353 149.9113819 139.9757347 130.2548353 148.4943819
 138.0717347 131.1558353 148.1083819 138.2237347 131.0468353 147.0343819
 137.0227347 130.9348353 148.3063819 138.3807347 132.5848353 148.5253819
 137.6597347 133.2608353 148.0663819 138.2657347 132.6808353 149.6053819
 139.7587347 132.9898353 148.1353819 139.9187347 133.9808353 148.4063819
 140.4497347 132.3818353 148.6203819 139.8717347 132.8898353 147.1063819
 139.9767347 127.8298353 150.4523819 140.9297347 128.5578353 150.7513819
 139.2947347 127.1448353 151.3733819 138.4747347 126.5708353 151.1803819
 139.7077347 127.1838353 152.7743819 139.7697347 128.2248353 153.0903819
 138.6687347 126.4848353 153.6693819 138.4407347 125.5118353 153.2353819
 139.2317347 126.2788353 155.0683819 138.4867347 125.7838353 155.6913819
 140.1277347 125.6598353 155.0123819 139.4847347 127.2448353 155.5043819
 137.3767347 127.2978353 153.7333819 137.5517347 128.1948353 154.3273819
 137.1157347 127.6278353 152.7273819 136.2057347 126.5388353 154.3213819
 135.3247347 127.1808353 154.3333819 136.0027347 125.6558353 153.7143819
 136.4457347 126.2318353 155.3393819 141.0847347 126.5528353 152.9353819
 141.9457347 127.0698353 153.6553819 141.3087347 125.4188353 152.2693819
 140.6497347 124.9858353 151.6223819 142.5687347 124.7048353 152.4393819
 142.7667347 124.6238353 153.5083819 142.4557347 123.3088353 151.8323819
 142.0177347 123.3898353 150.8373819 143.4567347 122.8948353 151.7073819
 141.6247347 122.3458353 152.6603819 141.7097347 122.6108353 153.7143819
 140.5747347 122.4508353 152.3883819 142.1287347 120.6338353 152.4353819
 141.3237347 120.2658353 150.8803819 141.5367347 119.2358353 150.5953819
 140.2467347 120.3978353 150.9873819 141.6967347 120.9398353 150.1093819
 143.7377347 125.4588353 151.8183819 144.8937347 125.2018353 152.1693819
 143.4647347 126.3818353 150.8993819 142.5207347 126.5928353 150.5773819
 144.5007347 127.1838353 150.2623819 145.4107347 126.5838353 150.2743819
 144.0967347 127.5158353 148.8233819 143.0977347 127.9508353 148.8303819
 144.7727347 128.2768353 148.4343819 144.1067347 126.3248353 147.8823819
 145.1347347 125.9948353 147.7293819 143.5717347 125.4958353 148.3443819
 143.4767347 126.6418353 146.5393819 143.0777347 127.7768353 146.2813819
 143.3867347 125.6378353 145.6753819 143.7307347 124.7118353 145.9313819
 142.9737347 125.7918353 144.7553819 144.7947347 128.4758353 151.0113819
 145.6747347 129.2318353 150.5883819 144.0867347 128.7468353 152.1023819
 143.3807347 128.1188353 152.4863819 144.2557347 129.9768353 152.8563819
 144.7717347 130.6988353 152.2243819 142.8957347 130.5518353 153.2473819
 142.3547347 129.8308353 153.8603819 143.0357347 131.4448353 153.8563819
 142.1307347 130.8718353 152.0993819 141.7547347 130.0508353 151.7173819
 145.1037347 129.7308353 154.1013819 145.5037347 128.6048353 154.4053819
 145.3747347 130.8108353 154.8283819 145.0727347 131.7548353 154.5893819
 146.1467347 130.7128353 156.0553819 147.0157347 130.0818353 155.8683819
 146.6377347 132.0938353 156.4893819 147.2847347 131.9948353 157.3613819
 147.2387347 132.5358353 155.6943819 145.5537347 132.9488353 156.7963819
 145.8967347 133.8068353 157.1233819 145.3127347 130.0688353 157.1603819
 144.0827347 130.0028353 157.0953819 146.0097347 129.5938353 158.1953819
 146.9977347 129.7848353 158.3613819 145.3757347 128.7378353 159.1933819
 144.9507347 127.8828353 158.6673819 146.4187347 128.2648353 160.2043819
 145.9677347 127.5468353 160.8893819 147.2247347 127.7468353 159.6853819
 146.9467347 129.3558353 160.9373819 147.6107347 129.0278353 161.5793819
 144.2297347 129.4358353 159.9153819 143.3127347 128.7668353 160.4053819
 144.2577347 130.7648353 159.9993819 144.9577347 131.3558353 159.5503819
 143.2507347 131.4848353 160.7673819 142.9427347 130.8188353 161.5733819
 143.8507347 132.7758353 161.3403819 143.2047347 133.1308353 162.1433819
 144.8157347 132.5388353 161.7883819 144.0477347 133.9138353 160.3383819
 143.1837347 133.9608353 159.6753819 144.0897347 134.8608353 160.8753819
 145.3047347 133.7568353 159.5073819 146.0627347 132.7928353 159.7423819
 145.5317347 134.5958353 158.6103819 141.9987347 131.8138353 159.9643819
 141.0437347 132.3478353 160.5363819 141.9707347 131.5068353 158.6723819
 142.7027347 130.9738353 158.2023819 140.8747347 131.9108353 157.7993819
 140.3487347 132.7508353 158.2523819 141.4057347 132.3798353 156.4353819
 142.0017347 131.5778353 156.0003819 140.2537347 132.6848353 155.4913819
 140.6487347 133.0158353 154.5303819 139.6537347 131.7858353 155.3473819
 139.6317347 133.4718353 155.9183819 142.2927347 133.5998353 156.6063819
 142.6617347 133.9208353 155.6323819 141.7177347 134.4068353 157.0603819
 143.1367347 133.3488353 157.2493819 139.9047347 130.7498353 157.6353819
 140.3187347 129.5948353 157.4823819 138.6117347 131.0598353 157.6683819
 138.2607347 132.0008353 157.8483819 137.5757347 130.0728353 157.4483819
 137.9807347 129.2388353 156.8753819 137.2437347 129.6708353 158.4053819
 136.3957347 130.6688353 156.7113819 136.4247347 131.8448353 156.3413819
 135.3497347 129.8778353 156.5003819 135.2927347 128.9198353 156.8453819
 134.1767347 130.3058353 155.7513819 134.4277347 131.2158353 155.2063819
 133.7607347 129.2398353 154.7353819 134.5937347 129.0538353 154.0573819
 133.5647347 128.3068353 155.2633819 132.5417347 129.6078353 153.9223819
 132.5727347 130.6688353 153.0303819 133.4817347 131.2398353 152.9163819
 131.4627347 131.0068353 152.2863819 131.5027347 131.8368353 151.5973819
 130.3037347 130.2798353 152.4273819 129.1947347 130.6108353 151.6873819
 128.4617347 129.9978353 151.9053819 130.2477347 129.2208353 153.3033819
 129.3357347 128.6518353 153.4103819 131.3617347 128.8898353 154.0433819
 131.3147347 128.0568353 154.7293819 133.0287347 130.5958353 156.7073819
 132.6147347 129.7188353 157.4723819 132.5247347 131.8258353 156.6613819
 132.9397347 132.5798353 156.1133819 131.3247347 132.2218353 157.3913819
 131.2207347 131.6518353 158.3143819 131.4037347 133.6878353 157.8013819
 132.3307347 133.8578353 158.3483819 131.4427347 134.3088353 156.9063819
 130.2317347 134.1218353 158.6593819 129.2267347 133.3868353 158.7223819
 130.3157347 135.2048353 159.2723819 130.1367347 131.9528353 156.4773819
 129.9207347 132.6628353 155.4893819 129.3707347 130.9098353 156.8043819
 129.5127347 130.3428353 157.6403819 128.2477347 130.4858353 155.9803819
 128.5737347 130.5598353 154.9423819 127.8697347 129.0448353 156.3213819
 127.0287347 128.7328353 155.7013819 128.7217347 128.3908353 156.1333819
 127.5887347 128.9818353 157.3723819 127.0277347 131.3808353 156.1293819
 126.2687347 131.5238353 155.1653819 126.8117347 131.9748353 157.3033819
 127.3937347 131.8498353 158.1313819 125.6807347 132.8768353 157.4773819
 124.7777347 132.3678353 157.1413819 125.5267347 133.2398353 158.9543819
 125.6087347 132.3318353 159.5513819 126.3527347 133.8888353 159.2463819
 124.2177347 133.9308353 159.2903819 124.2507347 134.2808353 160.3223819
 124.1047347 134.8118353 158.6583819 122.7867347 132.8568353 159.0733819
 121.4577347 134.0458353 159.2043819 120.5007347 133.5358353 159.0913819
 121.4977347 134.5298353 160.1803819 121.5637347 134.7968353 158.4223819
 125.8507347 134.1338353 156.6343819 124.9407347 134.5248353 155.8953819
 127.0137347 134.7778353 156.7323819 127.7627347 134.5168353 157.3743819
 127.3017347 135.9378353 155.8993819 126.3967347 136.5448353 155.8563819
 128.4387347 136.7538353 156.5113819 128.6457347 137.6188353 155.8813819
 128.1497347 137.0908353 157.5063819 129.3327347 136.1348353 156.5833819
 127.6607347 135.5378353 154.4753819 127.4187347 136.3098353 153.5413819
 128.2287347 134.3498353 154.2903819 128.3767347 133.6628353 155.0293819
 128.6907347 133.9398353 152.9813819 128.7817347 132.8538353 152.9613819
 127.9397347 134.2098353 152.2393819 130.0127347 134.5498353 152.5853819
 130.1467347 135.0408353 151.4603819 130.9987347 134.5378353 153.4793819
 130.9417347 134.0658353 154.3813819 132.2657347 135.2138353 153.2343819
 132.3847347 135.3788353 152.1633819 132.2937347 136.5878353 153.9123819
 131.7817347 136.5248353 154.8723819 133.3277347 136.8658353 154.1193819
 131.6467347 137.6658353 153.0723819 132.2757347 138.1118353 152.0913819
 130.5107347 138.0718353 153.3943819 133.4027347 134.3348353 153.7363819
 133.1837347 133.2498353 154.2753819 134.6297347 134.8088353 153.5443819
 134.8277347 135.6308353 152.9743819 135.8177347 134.2008353 154.1303819
 135.5557347 133.2668353 154.6273819 136.8447347 133.8488353 153.0553819
 136.9667347 134.7018353 152.3883819 137.8107347 133.6748353 153.5303819
 136.4747347 132.6428353 152.2443819 135.6417347 132.7608353 151.1453819
 135.2587347 133.7318353 150.8683819 135.2947347 131.6548353 150.4003819
 134.6447347 131.7618353 149.5443819 135.7777347 130.4118353 150.7493819
 135.5077347 129.5428353 150.1673819 136.6057347 130.2798353 151.8423819
 136.9857347 129.3068353 152.1173819 136.9497347 131.3888353 152.5843819
 137.5977347 131.2778353 153.4413819 136.3917347 135.1858353 155.1383819
 136.7237347 136.3198353 154.7803819 136.5067347 134.7528353 156.3933819
 136.4137347 133.7738353 156.6633819 136.7797347 135.6518353 157.5053819
 137.1827347 136.5768353 157.0923819 135.4967347 136.0128353 158.2863819
 135.7607347 136.7218353 159.0713819 134.4817347 136.6728353 157.3673819
 133.5847347 136.9198353 157.9343819 134.9087347 137.5838353 156.9483819
 134.2227347 135.9878353 156.5593819 134.9017347 134.7758353 158.9453819
 133.9987347 135.0528353 159.4903819 134.6527347 134.0398353 158.1803819
 135.6267347 134.3478353 159.6383819 137.8007347 135.0188353 158.4423819
 138.2307347 133.8788353 158.2643819 138.1977347 135.7988353 159.4453819
 137.9667347 136.7898353 159.5123819 139.0077347 135.3038353 160.5523819
 139.6997347 134.5338353 160.2113819 139.8517347 136.4328353 161.1363819
 140.3657347 136.9518353 160.3273819 139.1967347 137.1598353 161.6163819
 140.8717347 135.9418353 162.1413819 140.5597347 135.1448353 163.0233819
 142.1007347 136.4218353 162.0133819 142.8317347 136.1308353 162.6623819
 142.3147347 137.0818353 161.2663819 138.0627347 134.7148353 161.5933819
 137.3007347 135.4458353 162.2343819 138.1077347 133.3918353 161.7603819
 138.8347347 132.7848353 161.3813819 137.0727347 132.7078353 162.5303819
 136.1047347 132.9868353 162.1143819 137.2597347 131.1948353 162.4173819
 138.2557347 130.9358353 162.7763819 136.5457347 130.7028353 163.0773819
 137.0877347 130.6438353 161.0093819 137.9107347 130.9958353 160.3873819
 137.1567347 129.5568353 161.0433819 135.5277347 131.1088353 160.2353819
 134.6557347 129.5468353 160.2643819 133.6697347 129.6728353 159.8173819
 135.2187347 128.8048353 159.6983819 134.5467347 129.2098353 161.2953819
 137.0777347 133.1358353 163.9933819 136.0157347 133.3628353 164.5813819
 138.2597347 133.2448353 164.6023819 139.1627347 133.1358353 164.1413819
 138.3237347 133.5398353 166.0313819 137.6597347 132.8568353 166.5603819
 139.7507347 133.3148353 166.5613819 140.4397347 133.9168353 165.9693819
 139.8557347 133.7578353 168.0123819 140.8717347 133.5918353 168.3713819
 139.6137347 134.8178353 168.0873819 139.1577347 133.1818353 168.6203819
 140.1427347 131.8598353 166.4173819 141.1547347 131.7168353 166.7963819
 139.4507347 131.2388353 166.9863819 140.1057347 131.5758353 165.3653819
 137.8407347 134.9568353 166.3093819 137.1687347 135.2108353 167.3153819
 138.1777347 135.9038353 165.4313819 138.7307347 135.7448353 164.5893819
 137.7507347 137.2828353 165.6413819 138.0307347 137.5698353 166.6553819
 138.4517347 138.2058353 164.6463819 138.3617347 137.7818353 163.6463819
 137.9377347 139.1668353 164.6333819 139.9207347 138.4358353 164.9533819
 140.0187347 138.8318353 165.9643819 140.4457347 137.4808353 164.9333819
 140.5787347 139.3878353 163.9783819 139.9147347 139.7898353 162.9993819
 141.7597347 139.7348353 164.1883819 136.2397347 137.4258353 165.5233819
 135.6387347 138.2438353 166.2283819 135.6107347 136.6508353 164.6423819
 136.0857347 135.9918353 164.0263819 134.1627347 136.6818353 164.4833819
 133.8577347 137.7208353 164.6083819 133.7777347 136.1728353 163.0923819
 134.0987347 135.1358353 162.9953819 132.6917347 136.1798353 163.0023819
 134.3697347 136.9778353 161.9503819 135.4547347 137.0128353 162.0533819
 134.1547347 136.4808353 161.0043819 133.8177347 138.3898353 161.9173819
 132.7287347 138.3558353 161.9263819 134.1277347 138.9238353 162.8153819
 134.2937347 139.1428353 160.6883819 135.3837347 139.1398353 160.6593819
 133.9497347 138.6288353 159.7913819 133.8007347 140.5458353 160.6753819
 134.1467347 141.0278353 159.8213819 132.7607347 140.5488353 160.6773819
 134.1497347 141.0438353 161.5183819 133.4307347 135.8638353 165.5383819
 132.2157347 136.0228353 165.6863819 134.1317347 135.0028353 166.2723819
 135.1367347 134.8538353 166.1773819 133.4937347 134.1928353 167.2893819
 134.2267347 133.9648353 168.0623819 132.7067347 134.7818353 167.7603819
 132.8957347 132.8978353 166.7953819 131.9907347 132.3648353 167.4433819
 133.3667347 132.3728353 165.6693819 134.0837347 132.8188353 165.0973819
 132.8957347 131.0948353 165.1403819 131.8767347 130.8848353 165.4653819
 132.8177347 131.0978353 163.6133819 133.8287347 131.1958353 163.2183819
 132.2167347 129.7938353 163.1103819 132.1677347 129.8118353 162.0213819
 132.8387347 128.9588353 163.4323819 131.2117347 129.6758353 163.5163819
 131.9787347 132.2828353 163.1223819 130.9377347 132.1178353 163.4003819
 132.3077347 133.1858353 163.6363819 132.0567347 132.5128353 161.6303819
 131.4367347 133.3678353 161.3613819 133.0907347 132.7108353 161.3463819
 131.6997347 131.6258353 161.1063819 133.8637347 130.0418353 165.6713819
 134.8657347 129.7058353 165.0393819 133.5517347 129.5098353 166.8513819
 132.6727347 129.6958353 167.3343819 134.4377347 128.6058353 167.5713819
 135.1967347 128.2338353 166.8833819 135.1717347 129.3388353 168.7153819
 135.6927347 128.6008353 169.3243819 136.1927347 130.3098353 168.1473819
 136.7027347 130.8198353 168.9643819 136.9217347 129.7628353 167.5493819
 135.6867347 131.0438353 167.5203819 134.1677347 130.0818353 169.6013819
 133.6797347 130.8558353 169.0093819 133.3917347 129.3848353 169.9163819
 134.7797347 130.7168353 170.8263819 134.0037347 131.2228353 171.4003819
 135.2427347 129.9458353 171.4423819 135.5357347 131.4408353 170.5213819
 133.6327347 127.4318353 168.1103819 132.4197347 127.5308353 168.3193819
 134.3217347 126.3138353 168.3393819 135.3277347 126.2398353 168.1853819
 133.7177347 125.0848353 168.8313819 132.6947347 125.3238353 169.1233819
 133.6877347 124.0008353 167.7463819 134.6397347 123.9988353 167.2153819
 133.5847347 123.0238353 168.2183819 132.5627347 124.1938353 166.7503819
 131.5207347 124.7698353 167.1233819 132.7167347 123.7548353 165.5923819
 134.4917347 124.5528353 170.0333819 135.6737347 124.8628353 170.1953819
 133.8537347 123.7708353 170.9033819 132.4037347 123.6958353 171.1483819
 131.9317347 122.9198353 170.5453819 131.9047347 124.6348353 170.9083819
 132.3277347 123.3868353 172.6023819 131.4157347 122.8378353 172.8383819
 132.3117347 124.3008353 173.1953819 133.5327347 122.5738353 172.9093819
 133.3347347 121.5108353 172.7713819 133.8437347 122.7078353 173.9453819
 134.6157347 123.0638353 171.9403819 135.3587347 123.6968353 172.4243819
 135.4087347 121.9018353 171.3543819 134.9417347 121.1938353 170.4613819
 136.6237347 121.7078353 171.8743819 137.0407347 122.2958353 172.5963819
 137.4637347 120.5998353 171.4253819 137.5437347 120.6518353 170.3393819
 138.8557347 120.7218353 172.0473819 138.7667347 120.5548353 173.1203819
 139.8007347 119.6828353 171.4643819 140.7847347 119.7888353 171.9213819
 139.4127347 118.6848353 171.6653819 139.8837347 119.8298353 170.3873819
 139.3827347 122.0288353 171.7983819 139.8497347 122.3508353 172.5973819
 136.8457347 119.2518353 171.7823819 136.8897347 118.3018353 170.9843819
 136.2727347 119.1518353 172.9843819 136.1647347 119.9298353 173.6353819
 135.7457347 117.8798353 173.4613819 136.5527347 117.1468353 173.4603819
 135.2187347 118.0448353 174.8853819 136.0197347 118.4348353 175.5123819
 134.4247347 118.7918353 174.8813819 134.6857347 116.7708353 175.5113819
 133.9257347 116.3348353 174.8633819 135.4897347 116.0398353 175.5953819
 134.0947347 117.0368353 176.8823819 134.8597347 117.4578353 177.5353819
 133.3017347 117.7798353 176.8003819 133.5407347 115.7688353 177.5003819
 132.8897347 115.2698353 176.7823819 134.3597347 115.0828353 177.7183819
 132.7817347 116.0458353 178.7483819 132.7557347 115.1888353 179.3363819
 133.2467347 116.8128353 179.2743819 131.8107347 116.3308353 178.5083819
 134.6507347 117.3578353 172.5423819 134.6147347 116.1628353 172.2263819
 133.7497347 118.2358353 172.1023819 133.7517347 119.2298353 172.3323819
 132.6617347 117.8098353 171.2293819 132.0997347 117.0138353 171.7183819
 131.7017347 118.9878353 170.9753819 132.2767347 119.8148353 170.5573819
 130.6317347 118.6028353 169.9703819 129.9647347 119.4498353 169.8063819
 131.1017347 118.3228353 169.0273819 130.0587347 117.7588353 170.3543819
 131.0727347 119.4518353 172.2793819 130.3977347 120.2848353 172.0813819
 130.5137347 118.6298353 172.7263819 131.8547347 119.7748353 172.9663819
 133.2127347 117.2448353 169.9263819 132.7797347 116.1818353 169.4603819
 134.1807347 117.9388353 169.3263819 134.5937347 118.7928353 169.7013819
 134.7317347 117.5038353 168.0463819 133.9227347 117.4058353 167.3223819
 135.7237347 118.5568353 167.5153819 136.5297347 118.6608353 168.2423819
 136.3317347 118.1108353 166.1953819 137.0287347 118.8708353 165.8403819
 136.8627347 117.1698353 166.3393819 135.5407347 117.9718353 165.4583819
 135.0387347 119.9058353 167.3593819 135.7547347 120.6368353 166.9833819
 134.2107347 119.8148353 166.6563819 134.6587347 120.2348353 168.3263819
 135.3907347 116.1378353 168.1873819 135.1217347 115.2138353 167.4023819
 136.2597347 115.9828353 169.1913819 136.4837347 116.6878353 169.8933819
 136.9627347 114.7128353 169.3223819 137.4017347 114.4708353 168.3543819
 138.0937347 114.8278353 170.3473819 138.7087347 113.9298353 170.2833819
 138.7277347 115.6698353 170.0673819 137.6637347 115.0108353 171.7863819
 137.1917347 115.9848353 171.9103819 136.9187347 114.2598353 172.0483819
 138.8607347 114.8958353 172.7143819 139.3097347 113.9088353 172.6023819
 139.6157347 115.6248353 172.4203819 138.5057347 115.1068353 174.1123819
 138.7907347 115.9838353 174.5483819 137.8367347 114.2358353 174.8553819
 137.4227347 113.0808353 174.3623819 137.6167347 112.8428353 173.3893819
 136.9097347 112.4278353 174.9543819 137.5767347 114.5318353 176.1253819
 137.8907347 115.4198353 176.5163819 137.0627347 113.8708353 176.7083819
 136.0077347 113.5808353 169.6833819 136.1697347 112.4608353 169.1873819
 134.9997347 113.8508353 170.5183819 134.8417347 114.7558353 170.9613819
 134.0257347 112.8208353 170.8573819 134.5627347 111.9618353 171.2593819
 133.0567347 113.3528353 171.9143819 132.5667347 114.2408353 171.5143819
 131.9917347 112.3208353 172.2443819 131.3157347 112.7238353 172.9983819
 131.4277347 112.0788353 171.3433819 132.4667347 111.4178353 172.6283819
 133.7787347 113.6898353 173.1043819 134.1807347 114.5778353 173.0023819
 133.2607347 112.3558353 169.6263819 133.0997347 111.1468353 169.4053819
 132.7767347 113.2998353 168.8143819 132.8817347 114.3038353 168.9603819
 132.0357347 112.9198353 167.6183819 131.1847347 112.3088353 167.9193819
 131.5197347 114.1678353 166.9043819 130.9677347 113.8738353 166.0113819
 130.8617347 114.7228353 167.5723819 132.3617347 114.7978353 166.6183819
 132.9007347 112.0888353 166.6833819 132.4707347 111.0318353 166.1973819
 134.1337347 112.5388353 166.4333819 134.5377347 113.3878353 166.8273819
 135.0047347 111.7908353 165.5333819 134.5047347 111.7008353 164.5693819
 136.3247347 112.5378353 165.3433819 136.1077347 113.5058353 164.8913819
 136.7507347 112.7338353 166.3273819 137.3867347 111.8378353 164.4913819
 137.6097347 110.8748353 164.9503819 136.8737347 111.5738353 163.0853819
 137.6487347 111.0758353 162.5023819 135.9907347 110.9368353 163.1343819
 136.6137347 112.5188353 162.6093819 138.6597347 112.6588353 164.4533819
 139.4047347 112.1468353 163.8433819 138.4487347 113.6378353 164.0233819
 139.0427347 112.7828353 165.4663819 135.2597347 110.3838353 166.0583819
 135.1437347 109.4018353 165.3103819 135.5967347 110.2648353 167.3453819
 135.6397347 111.0398353 168.0073819 135.9367347 108.9618353 167.9003819
 136.7407347 108.5318353 167.3023819 136.4177347 109.1248353 169.3423819
 137.1657347 109.9178353 169.3623819 135.5747347 109.4668353 169.9433819
 137.0157347 107.8908353 170.0203819 136.2507347 107.1148353 170.0403819
 138.2037347 107.3548353 169.2413819 138.6057347 106.4778353 169.7493819
 137.8847347 107.0778353 168.2363819 138.9747347 108.1228353 169.1783819
 137.4217347 108.2168353 171.4423819 137.8457347 107.3298353 171.9123819
 138.1657347 109.0138353 171.4343819 136.5467347 108.5428353 172.0053819
 134.7557347 108.0038353 167.8313819 134.9127347 106.8538353 167.4063819
 133.5627347 108.4558353 168.2263819 133.3757347 109.4028353 168.5553819
 132.4077347 107.5618353 168.2023819 132.6607347 106.6628353 168.7643819
 131.2087347 108.2418353 168.8613819 131.0477347 109.2148353 168.3973819
 130.3127347 107.6488353 168.6773819 131.3897347 108.4238353 170.3563819
 132.3267347 107.8238353 170.9233819 130.5957347 109.1668353 170.9663819
 132.0657347 107.1358353 166.7793819 131.8427347 105.9398353 166.5103819
 132.0257347 108.0978353 165.8503819 132.2257347 109.0828353 166.0243819
 131.6777347 107.7708353 164.4743819 130.6797347 107.3328353 164.4633819
 131.6697347 109.0398353 163.6233819 131.4087347 108.7868353 162.5953819
 130.9367347 109.7408353 164.0223819 132.6587347 109.4978353 163.6443819
 132.6427347 106.7448353 163.8983819 132.2177347 105.7318353 163.3273819
 133.9487347 106.9888353 164.0383819 134.3437347 107.8078353 164.5003819
 134.9217347 106.0428353 163.5073819 134.7287347 105.9148353 162.4423819
 136.3357347 106.5868353 163.6923819 137.0557347 105.8728353 163.2923819
 136.4327347 107.5348353 163.1633819 136.5297347 106.7418353 164.7533819
 134.7827347 104.6828353 164.1733819 134.7407347 103.6498353 163.4913819
 134.6697347 104.6638353 165.5033819 134.6077347 105.4938353 166.0923819
 134.6267347 103.4008353 166.2143819 135.5757347 102.8818353 166.0823819
 134.5147347 103.5928353 167.2813819 133.4997347 102.5048353 165.7483819
 133.6807347 101.2938353 165.6023819 132.3217347 103.0748353 165.5113819
 132.1247347 104.0718353 165.5993819 131.1917347 102.2438353 165.0883819
 131.2557347 101.2928353 165.6173819 129.8597347 102.9198353 165.4653819
 129.8537347 103.9298353 165.0553819 128.6897347 102.1498353 164.8733819
 127.7557347 102.6398353 165.1483819 128.7817347 102.1268353 163.7873819
 128.6927347 101.1308353 165.2593819 129.7237347 103.0088353 166.9733819
 128.7777347 103.4888353 167.2253819 129.7477347 102.0068353 167.4003819
 130.5477347 103.5958353 167.3793819 131.2527347 101.9238353 163.5963819
 131.0217347 100.7808353 163.1873819 131.5537347 102.9138353 162.7493819
 131.8387347 103.8528353 163.0283819 131.4857347 102.6878353 161.3083819
 130.5167347 102.2428353 161.0823819 131.6127347 104.0168353 160.5673819
 131.5607347 103.8408353 159.4933819 130.7997347 104.6788353 160.8663819
 132.5677347 104.4808353 160.8133819 132.5547347 101.7058353 160.8383819
 132.2947347 100.8618353 159.9653819 133.7677347 101.8008353 161.3903819
 134.0307347 102.4818353 162.1023819 134.8277347 100.8918353 160.9833819
 134.9147347 100.9638353 159.8993819 136.1467347 101.2998353 161.6413819
 136.9597347 100.6958353 161.2383819 136.3717347 102.3388353 161.3983819
 136.0877347 101.1418353 163.0463819 135.6457347 101.9198353 163.4443819
 134.5107347  99.4408353 161.3143819 134.8727347  98.5528353 160.5353819
 133.8457347  99.1768353 162.4373819 133.6097347  99.8758353 163.1423819
 133.3947347  97.8278353 162.7463819 134.2287347  97.1598353 162.5313819
 133.0067347  97.7168353 164.2223819 133.8257347  98.1078353 164.8263819
 132.1437347  98.3568353 164.4023819 132.6747347  96.3038353 164.7093819
 131.9317347  95.8798353 164.0333819 133.9067347  95.4138353 164.6733819
 133.6447347  94.4158353 165.0243819 134.2817347  95.3528353 163.6513819
 134.6777347  95.8338353 165.3183819 132.0817347  96.3418353 166.1023819
 131.8537347  95.3268353 166.4283819 132.7977347  96.7918353 166.7903819
 131.1667347  96.9338353 166.0923819 132.2167347  97.4048353 161.8843819
 132.1037347  96.2228353 161.5413819 131.3337347  98.3388353 161.5273819
 131.3437347  99.3068353 161.8483819 130.2537347  97.9948353 160.6093819
 129.6737347  97.1868353 161.0543819 129.3347347  99.1968353 160.3943819
 128.7677347  99.3618353 161.3103819 129.9557347 100.0788353 160.2403819
 128.3457347  99.0948353 159.2273819 128.9257347  99.0208353 158.3073819
 127.4837347  97.8458353 159.3253819 126.7967347  97.8108353 158.4803819
 128.1207347  96.9618353 159.3113819 126.9147347  97.8688353 160.2543819
 127.4757347 100.3338353 159.1683819 126.7777347 100.2488353 158.3353819
 126.9187347 100.4318353 160.1003819 128.1037347 101.2128353 159.0273819
 130.8067347  97.5038353 159.2783819 130.2817347  96.5508353 158.6913819
 131.8697347  98.1358353 158.7873819 132.3857347  98.8668353 159.2763819
 132.3797347  97.8028353 157.4593819 131.5007347  97.6338353 156.8383819
 133.2197347  98.9588353 156.9093819 133.6467347  98.6558353 155.9533819
 132.3547347 100.1868353 156.6893819 132.9677347 100.9988353 156.2983819
 131.5647347  99.9528353 155.9753819 131.9087347 100.4928353 157.6363819
 134.2737347  99.2698353 157.8263819 134.1987347  98.6968353 158.6173819
 133.2067347  96.5188353 157.4193819 133.8997347  96.2888353 156.4243819
 133.1597347  95.6818353 158.4553819 132.6257347  95.8668353 159.3043819
 133.8757347  94.4108353 158.4683819 134.5567347  94.4398353 157.6173819
 134.6557347  94.2518353 159.7793819 135.1637347  93.2878353 159.7593819
 135.6987347  95.3408353 159.9273819 136.2367347  95.2038353 160.8653819
 136.4007347  95.2878353 159.0953819 135.2097347  96.3148353 159.9283819
 133.7517347  94.3018353 160.8893819 133.4057347  95.2138353 160.9893819
 132.9647347  93.2028353 158.2833819 133.4497347  92.0698353 158.3313819
 131.6677347  93.4098353 158.0693819 131.2497347  94.3278353 157.9193819
 130.7267347  92.2998353 158.0333819 131.0337347  91.5798353 158.7923819
 129.3157347  92.7938353 158.3423819 128.6217347  91.9538353 158.3123819
 129.2967347  93.2448353 159.3343819 129.0197347  93.5358353 157.6013819
 130.7427347  91.6018353 156.6793819 131.0737347  92.2018353 155.6533819
 130.3797347  90.3218353 156.6853819 130.1577347  89.8118353 157.5403819
 130.2597347  89.5118353 155.4783819 130.3147347  90.1958353 154.6313819
 131.4077347  88.4898353 155.4193819 132.3537347  89.0238353 155.5053819
 131.3327347  87.8318353 156.2843819 131.4437347  87.6348353 154.1583819
 132.1577347  86.8228353 154.2973819 130.4657347  87.1778353 154.0083819
 131.8207347  88.4208353 152.9173819 132.5807347  89.4038353 153.0383819
 131.3597347  88.0528353 151.8173819 128.9277347  88.7848353 155.3833819
 128.4397347  88.5478353 154.2763819 128.3237347  88.4258353 156.5133819
 128.7117347  88.6178353 157.4363819 127.0477347  87.7218353 156.5523819
 126.6277347  87.6918353 155.5473819 127.2167347  86.2568353 157.0113819
 127.5357347  86.2578353 158.0533819 125.8937347  85.5118353 156.9183819
 126.0327347  84.4818353 157.2453819 125.1557347  85.9988353 157.5563819
 125.5427347  85.5208353 155.8863819 128.2847347  85.5588353 156.1893819
 128.3887347  84.5278353 156.5283819 127.9987347  85.5678353 155.1373819
 129.2347347  86.0788353 156.3113819 126.1147347  88.4708353 157.4923819
 126.5517347  88.9978353 158.5213819 124.8327347  88.5218353 157.1393819
 124.4717347  88.1118353 156.2783819 123.8137347  89.1738353 157.9563819
 124.2507347  89.4438353 158.9173819 123.3167347  90.4818353 157.3113819
 122.8217347  90.2378353 156.3713819 122.3157347  91.1728353 158.2183819
 121.9747347  92.0948353 157.7483819 121.4637347  90.5148353 158.3873819
 122.7887347  91.4058353 159.1723819 124.4857347  91.4018353 157.0183819
 124.1197347  92.3218353 156.5633819 125.0047347  91.6388353 157.9473819
 125.1747347  90.9078353 156.3333819 122.6607347  88.2018353 158.1683819
 122.1687347  87.5948353 157.2113819 122.2297347  88.0678353 159.4213819
 122.6217347  88.5958353 160.2013819 121.1577347  87.1588353 159.8153819
 120.7997347  86.6188353 158.9383819 121.6517347  86.0988353 160.8143819
 121.9607347  86.6078353 161.7273819 120.5367347  85.1298353 161.1663819
 120.9087347  84.3888353 161.8743819 119.7077347  85.6768353 161.6153819
 120.1927347  84.6278353 160.2623819 122.8507347  85.3538353 160.2523819
 123.1867347  84.6078353 160.9733819 122.5687347  84.8588353 159.3233819
 123.6587347  86.0588353 160.0573819 120.0327347  87.9888353 160.4213819
 120.2667347  88.7748353 161.3473819 118.8167347  87.8148353 159.9053819
 118.6207347  87.1798353 159.1323819 117.6427347  88.5218353 160.4013819
 117.9047347  88.9938353 161.3483819 117.1997347  89.6318353 159.4353819
 116.3587347  90.1618353 159.8823819 118.3267347  90.6208353 159.1983819
 117.9907347  91.3978353 158.5113819 118.6177347  91.0748353 160.1453819
 119.1827347  90.1008353 158.7673819 116.7997347  89.0548353 158.1863819
 117.3697347  89.4018353 157.4683819 116.5057347  87.5308353 160.6153819
 116.5757347  86.3728353 160.2013819 115.4457347  87.9968353 161.2693819
 115.3807347  88.9378353 161.6573819 114.2667347  87.1708353 161.4843819
 114.5827347  86.1278353 161.4553819 113.6387347  87.4588353 162.8483819
 113.4307347  88.5268353 162.9203819 112.6807347  86.9428353 162.9093819
 114.4937347  87.0458353 164.0353819 113.8497347  86.8768353 164.8983819
 114.9827347  86.0978353 163.8113819 115.5487347  88.0778353 164.3943819
 115.5797347  89.1528353 163.7573819 116.3497347  87.8118353 165.3153819
 113.2357347  87.4128353 160.3883819 113.0657347  88.5328353 159.9003819
 112.5467347  86.3478353 160.0043819 112.6767347  85.4118353 160.3893819
 111.5167347  86.4418353 158.9673819 111.8887347  87.0288353 158.1273819
 111.1677347  85.0558353 158.4333819 110.9617347  84.3958353 159.2763819
 109.9217347  85.1188353 157.5613819 109.6877347  84.1218353 157.1893819
 109.0837347  85.4928353 158.1503819 110.1007347  85.7878353 156.7193819
 112.3477347  84.4918353 157.6393819 112.4447347  85.0498353 156.7083819
 113.2637347  84.6558353 158.2063819 112.2307347  83.0228353 157.3173819
 113.1067347  82.7028353 156.7533819 112.1667347  82.4518353 158.2433819
 111.3337347  82.8508353 156.7223819 110.2887347  87.1348353 159.5563819
 109.8567347  86.7708353 160.6613819 109.7057347  88.1198353 158.8713819
 110.0817347  88.6678353 157.5563819 109.7057347  88.0508353 156.7403819
 111.1637347  88.7268353 157.4383819 109.4527347  90.0208353 157.5603819
 109.2157347  90.3468353 156.5473819 110.1257347  90.7658353 157.9853819
 108.2247347  89.8818353 158.3783819 107.3847347  89.5398353 157.7733819
 107.9337347  90.8358353 158.8183819 108.5817347  88.8578353 159.4613819
 108.8397347  89.3158353 160.4163819 107.4017347  87.9498353 159.7803819
 107.0957347  87.0088353 159.0453819 106.7307347  88.2508353 160.8873819
 106.9897347  89.0148353 161.5113819 105.5537347  87.5128353 161.3153819
 105.6997347  86.4648353 161.0533819 105.3707347  87.6228353 162.8293819
 105.1687347  88.6628353 163.0843819 104.4927347  87.0468353 163.1203819
 106.5637347  87.1418353 163.6383819 107.4587347  87.6768353 163.3233819
 106.4087347  87.3738353 164.6923819 106.7787347  85.6448353 163.4713819
 105.8337347  85.1218353 163.6183819 107.1047347  85.4338353 162.4523819
 107.8097347  85.1198353 164.4543819 107.5027347  85.3688353 165.4703819
 107.8517347  84.0328353 164.3913819 109.1627347  85.6848353 164.1913819
 109.8457347  85.2768353 164.8613819 109.4517347  85.4548353 163.2193819
 109.1367347  86.7178353 164.3093819 104.3057347  88.0278353 160.6033819
 104.3247347  89.0568353 159.9233819 103.2127347  87.2928353 160.7733819
 103.1857347  86.4338353 161.3223819 101.9357347  87.6638353 160.1743819
 102.1337347  88.3278353 159.3333819 101.2057347  86.4218353 159.6593819
 101.0727347  85.7218353 160.4843819 100.2107347  86.7108353 159.3223819
 101.9267347  85.7138353 158.5223819 102.0587347  86.4078353 157.6923819
 102.9227347  85.4218353 158.8543819 101.1817347  84.4868353 158.0343819
 100.0787347  84.2148353 158.5513819 101.7017347  83.7948353 157.1343819
 101.0637347  88.4058353 161.1823819 100.0837347  89.0558353 160.8173819
 101.3187347  88.3728353 162.3863819 122.0117347 118.8448353 166.4453819
 123.2877347 119.0188353 167.1923819 123.5077347 120.4448353 167.7103819
 123.4587347 118.0338353 168.3503819 124.5407347 118.7398353 166.2363819
 125.8187347 119.4888353 165.6563819 126.7677347 118.5638353 165.0173819
 126.3947347 120.3398353 166.7803819 125.1667347 120.4808353 164.5973819
 124.7737347 122.0148353 164.5393819 124.7467347 122.6138353 165.8883819
 123.4677347 122.1128353 163.7613819 125.9237347 122.6298353 163.6523819
 127.0017347 123.3858353 164.2423819 127.2677347 122.9758353 165.1823819
 126.6607347 124.3798353 164.3743819 128.1827347 123.3608353 163.3103819
 128.2637347 122.4588353 162.7613819 128.0657347 124.5258353 162.4603819
 129.1627347 125.3898353 162.6643819 129.6367347 125.2578353 161.7263819
 128.6677347 126.7538353 162.5193819 127.7317347 127.3868353 163.2943819
 127.2127347 126.9558353 164.1333819 127.4867347 128.6238353 162.9363819
 128.3227347 128.8208353 161.8473819 128.5437347 129.9288353 161.0063819
 127.9127347 131.0998353 161.1343819 128.1507347 131.8638353 160.5353819
 127.2027347 131.2118353 161.8293819 129.4467347 129.7918353 160.0113819
 130.0817347 128.6258353 159.8753819 130.7967347 128.5538353 159.0713819
 129.9567347 127.5158353 160.6043819 129.0577347 127.6768353 161.5803819
 129.4827347 123.5778353 164.0823819 129.5087347 123.0698353 165.0113819
 130.5237347 123.1118353 163.2363819 130.1417347 122.7488353 162.4253819
 129.6017347 125.0978353 164.0913819 129.0937347 125.7338353 164.7683819
 130.9907347 125.3918353 164.1073819 131.4837347 124.6038353 164.3733819
 124.6997347 122.1478353 168.0733819 121.3627347 120.0398353 163.9323819
 107.4567347 100.6348353 162.3793819 108.1457347 100.6778353 163.1573819
 106.6127347 101.1868353 162.6333819 107.1857347  99.6448353 162.2113819
 108.0527347 101.1858353 161.1733819 109.1267347 101.2828353 161.3333819
 107.8187347 100.2518353 159.9853819 108.2717347 100.6798353 159.0913819
 108.2697347  99.2808353 160.1913819 106.7477347 100.1278353 159.8253819
 107.4727347 102.5628353 160.8793819 106.3437347 102.8798353 161.2643819
 108.2587347 103.3848353 160.1923819 109.1497347 103.1038353 159.7833819
 107.9107347 104.7768353 159.9603819 106.8407347 104.8928353 160.1343819
 108.6657347 105.6898353 160.9323819 109.7367347 105.5188353 160.8253819
 108.4807347 106.7298353 160.6643819 108.2677347 105.4698353 162.3803819
 107.1807347 105.4568353 162.4583819 108.6227347 104.4928353 162.7083819
 108.8227347 106.5378353 163.2933819 109.9107347 106.4788353 163.3073819
 108.5617347 107.5228353 162.9063819 108.2847347 106.3838353 164.7033819
 107.1967347 106.4418353 164.6843819 108.5447347 105.3958353 165.0843819
 108.8197347 107.4248353 165.6233819 108.9367347 107.0208353 166.5743819
 109.7407347 107.7578353 165.2733819 108.1557347 108.2248353 165.6663819
 108.2107347 105.1738353 158.5213819 109.0617347 104.5848353 157.8503819
 107.4867347 106.1878353 158.0583819 106.7787347 106.6638353 158.6173819
 107.6217347 106.7288353 156.7123819 108.3057347 106.1028353 156.1393819
 106.2717347 106.7278353 155.9903819 105.8047347 105.7488353 156.1023819
 105.6097347 107.4528353 156.4643819 106.3977347 107.0558353 154.5163819
 107.0577347 106.2858353 153.7883819 105.8317347 108.0808353 154.0833819
 108.1807347 108.1428353 156.7983819 107.8317347 108.8988353 157.7113819
 109.0487347 108.4928353 155.8533819 109.2877347 107.8908353 155.0653819
 109.7477347 109.7728353 155.8453819 109.3397347 110.4088353 156.6313819
 111.2487347 109.5968353 156.1423819 111.7047347 109.0558353 155.3133819
 111.9307347 110.9488353 156.2593819 112.9907347 110.8048353 156.4693819
 111.8177347 111.4958353 155.3233819 111.4747347 111.5178353 157.0693819
 111.4467347 108.7828353 157.4083819 112.5127347 108.6678353 157.6043819
 110.9767347 109.2958353 158.2473819 110.9927347 107.7998353 157.2833819
 109.5417347 110.4288353 154.4873819 109.6897347 109.7738353 153.4493819
 109.2027347 111.7168353 154.4963819 109.0247347 112.2448353 155.3503819
 109.0537347 112.4988353 153.2773819 109.3977347 111.8788353 152.4493819
 107.5917347 112.8738353 153.0163819 107.1557347 113.2538353 153.9403819
 107.5607347 113.6868353 152.2903819 106.7387347 111.7288353 152.5063819
 107.2937347 111.1638353 151.7583819 106.5177347 111.0438353 153.3243819
 105.4427347 112.2368353 151.9033819 104.9547347 112.9128353 152.6053819
 105.6607347 112.8138353 151.0043819 104.5027347 111.0978353 151.5593819
 104.3337347 110.4858353 152.4453819 103.5347347 111.5028353 151.2623819
 105.0397347 110.2478353 150.4663819 104.3457347 109.5118353 150.2263819
 105.2247347 110.8358353 149.6283819 105.9257347 109.7998353 150.7773819
 109.8957347 113.7638353 153.3573819 110.1327347 114.3078353 154.4413819
 110.3337347 114.2318353 152.1893819 110.0617347 113.8318353 151.2913819
 111.2437347 115.3608353 152.0743819 111.4347347 115.7218353 153.0853819
 112.5727347 114.9398353 151.4263819 112.3667347 114.5068353 150.4473819
 113.1817347 115.8288353 151.2603819 113.3627347 113.9538353 152.2373819
 113.0137347 112.6148353 152.2573819 112.1627347 112.2758353 151.6853819
 113.7397347 111.7088353 152.9993819 113.4537347 110.6678353 153.0103819
 114.8307347 112.1318353 153.7273819 115.4017347 111.4228353 154.3083819
 115.1917347 113.4618353 153.7123819 116.0467347 113.7958353 154.2813819
 114.4607347 114.3648353 152.9703819 114.7487347 115.4058353 152.9613819
 110.6247347 116.4758353 151.2423819 110.0537347 116.2368353 150.1743819
 110.7437347 117.6988353 151.7503819 110.9847347 117.8968353 152.7213819
 110.5307347 118.8778353 150.9243819 110.7977347 119.7628353 151.5023819
 111.2107347 118.8358353 150.0733819 109.1137347 119.0438353 150.4073819
 108.1317347 119.0208353 151.1623819 109.0167347 119.2188353 149.0863819
 109.7597347 118.9958353 148.4243819 107.8047347 119.7568353 148.4783819
 107.5797347 120.6988353 148.9793819 108.0397347 120.0018353 146.9883819
 107.1317347 120.4038353 146.5383819 108.8547347 120.7148353 146.8613819
 108.3007347 119.0618353 146.5013819 106.5997347 118.8498353 148.6763819
 105.4947347 119.3448353 148.9143819 106.7737347 117.5328353 148.5603819
 107.6627347 117.0778353 148.3533819 105.6377347 116.6308353 148.7333819
 104.8567347 116.9228353 148.0313819 106.0697347 115.1948353 148.4393819
 106.9027347 114.9298353 149.0903819 105.2507347 114.5168353 148.6783819
 106.4797347 114.9928353 146.9943819 105.9617347 115.7178353 146.1203819
 107.3187347 114.1088353 146.7313819 105.0567347 116.7348353 150.1393819
 103.8327347 116.8408353 150.3123819 105.9217347 116.7068353 151.1543819
 106.9307347 116.5978353 151.0513819 105.4557347 116.8358353 152.5283819
 104.7147347 116.0588353 152.7173819 106.6257347 116.6508353 153.4933819
 106.2707347 116.7488353 154.5193819 107.0607347 115.6608353 153.3523819
 107.3827347 117.4108353 153.2973819 104.7837347 118.1818353 152.7523819
 103.7217347 118.2578353 153.3853819 105.3877347 119.2568353 152.2403819
 106.2677347 119.2418353 151.7253819 104.7827347 120.5738353 152.4033819
 104.6587347 120.7638353 153.4693819 105.6937347 121.6518353 151.8173819
 105.9117347 121.4028353 150.7793819 105.1577347 122.6008353 151.8113819
 107.0007347 121.8308353 152.5633819 106.7977347 121.9848353 153.6233819
 107.5947347 120.9208353 152.4823819 107.7967347 123.0078353 152.0213819
 107.7467347 123.0108353 150.9323819 107.3467347 123.9398353 152.3633819
 109.1907347 122.9548353 152.4453819 109.3837347 123.0828353 153.4383819
 110.2297347 122.7538353 151.6423819 110.0837347 122.6138353 150.3353819
 109.1537347 122.6588353 149.9183819 110.9007347 122.4608353 149.7443819
 111.4497347 122.6928353 152.1673819 111.5777347 122.7998353 153.1733819
 112.2577347 122.5388353 151.5643819 103.4077347 120.6248353 151.7523819
 102.4727347 121.2058353 152.3143819 103.2627347 120.0168353 150.5743819
 104.0077347 119.5198353 150.0853819 101.9777347 120.0268353 149.8863819
 101.6457347 121.0618353 149.7993819 102.1307347 119.4318353 148.4883819
 101.1657347 119.4428353 147.9803819 102.8477347 120.0228353 147.9183819
 102.4877347 118.4048353 148.5673819 100.9197347 119.2698353 150.6763819
  99.7797347 119.7288353 150.7963819 101.2727347 118.1048353 151.2243819
 102.1957347 117.6778353 151.1483819 100.2917347 117.3478353 152.0023819
  99.3987347 117.2138353 151.3913819 100.8607347 115.9768353 152.3593819
 101.8377347 116.1158353 152.8223819 100.2157347 115.5168353 153.1083819
 101.0117347 115.0078353 151.1833819 101.5117347 115.5378353 150.3723819
 101.8687347 113.8168353 151.5733819 101.9627347 113.1418353 150.7223819
 102.8577347 114.1628353 151.8723819 101.4017347 113.2898353 152.4053819
  99.6537347 114.5488353 150.6813819  99.7877347 113.8618353 149.8463819
  99.1207347 114.0428353 151.4863819  99.0767347 115.4128353 150.3513819
  99.8737347 118.1058353 153.2623819  98.6767347 118.1828353 153.5913819
 100.8437347 118.6818353 153.9763819 101.8387347 118.6278353 153.7583819
 100.5077347 119.4578353 155.1653819  99.9257347 118.8268353 155.8373819
 101.7847347 119.8898353 155.8863819 102.3647347 120.5348353 155.2253819
 101.5157347 120.4868353 156.7573819 102.6587347 118.7258353 156.3343819
 102.0257347 117.9558353 156.7753819 103.1357347 118.2838353 155.4593819
 103.9297347 119.1908353 157.5233819 104.9207347 120.3078353 156.5353819
 105.7517347 120.6828353 157.1333819 105.3097347 119.7778353 155.6663819
 104.3057347 121.1448353 156.2043819  99.6437347 120.6628353 154.8103819
  98.7067347 120.9998353 155.5453819  99.9347347 121.3168353 153.6843819
 100.7087347 121.0868353 153.0613819  99.1197347 122.4498353 153.2663819
  99.0377347 123.1378353 154.1083819  99.7847347 123.1778353 152.0993819
 100.8437347 123.3028353 152.3243819  99.7197347 122.5478353 151.2123819
  99.1887347 124.5488353 151.7713819  98.1237347 124.4148353 151.5833819
  99.3437347 125.5078353 152.9433819  98.9117347 126.4738353 152.6823819
  98.8287347 125.1038353 153.8153819 100.4017347 125.6338353 153.1733819
  99.8277347 125.1258353 150.5253819  99.3897347 126.1008353 150.3093819
 100.9007347 125.2368353 150.6843819  99.6537347 124.4558353 149.6833819
  97.7137347 122.0068353 152.8893819  96.7527347 122.7478353 153.1053819
  97.5697347 120.8088353 152.3213819  98.3377347 120.1958353 152.0503819
  96.2317347 120.2918353 152.0463819  95.7197347 121.0188353 151.4153819
  96.3157347 118.9568353 151.3093819  97.0157347 118.3088353 151.8363819
  95.3407347 118.4718353 151.3503819  96.7457347 119.0618353 149.8623819
  96.0937347 119.7628353 149.3423819  97.7557347 119.4698353 149.8143819
  96.7117347 117.7258353 149.1533819  95.7807347 116.9428353 149.3303819
  97.7327347 117.4538353 148.3513819  98.4837347 118.1338353 148.2343819
  97.7667347 116.5648353 147.8523819  95.4317347 120.1218353 153.3283819
  94.2567347 120.5108353 153.3893819  96.0457347 119.5458353 154.3623819
  96.9947347 119.1728353 154.3463819  95.3427347 119.4188353 155.6343819
  94.4377347 118.8288353 155.4883819  95.9697347 118.8728353 156.3393819
  94.9717347 120.7658353 156.2323819  93.8337347 120.9738353 156.6843819
  95.9257347 121.6998353 156.2363819  96.8757347 121.5528353 155.8943819
  95.6617347 123.0398353 156.7483819  95.3687347 122.9658353 157.7953819
  96.9357347 123.9008353 156.6673819  97.3347347 123.8258353 155.6553819
  96.6157347 125.3598353 156.9483819  97.5297347 125.9508353 156.8863819
  95.8977347 125.7228353 156.2133819  96.1907347 125.4528353 157.9473819
  97.9857347 123.3918353 157.6333819  98.8787347 124.0128353 157.5613819
  97.5957347 123.4338353 158.6503819  98.2397347 122.3618353 157.3843819
  94.5117347 123.6838353 155.9863819  93.6147347 124.2898353 156.5833819
  94.5297347 123.5798353 154.6563819  95.2417347 123.0728353 154.1293819
  93.4997347 124.2038353 153.8413819  93.4547347 125.2618353 154.1003819
  93.8487347 124.0688353 152.3593819  94.4027347 123.1428353 152.2033819
  92.9287347 123.9918353 151.7793819  94.6687347 125.2338353 151.8433819
  94.7597347 125.3988353 150.6093819  95.2297347 125.9838353 152.6693819
  92.1357347 123.5968353 154.1213819  91.1417347 124.3188353 154.1983819
  92.0617347 122.2748353 154.2783819  92.8457347 121.6268353 154.1983819
  90.7707347 121.6698353 154.5903819  90.0717347 121.9358353 153.7973819
  90.8947347 120.1468353 154.6453819  91.2437347 119.7918353 153.6753819
  91.6617347 119.8878353 155.3743819  89.6067347 119.3968353 155.0043819
  89.2897347 119.7358353 155.9903819  88.4947347 119.7098353 154.0143819
  87.5937347 119.1638353 154.2943819  88.2887347 120.7798353 154.0253819
  88.8037347 119.4098353 153.0133819  89.8537347 117.9058353 155.0613819
  88.9267347 117.3928353 155.3173819  90.2047347 117.5578353 154.0893819
  90.6087347 117.6908353 155.8173819  90.2187347 122.2058353 155.9063819
  89.0607347 122.6488353 155.9703819  91.0327347 122.1858353 156.9663819
  92.0077347 121.8858353 156.9563819  90.5177347 122.6218353 158.2623819
  89.6137347 122.0538353 158.4813819  91.5407347 122.3408353 159.3603819
  91.8647347 121.3038353 159.2723819  92.4167347 122.9648353 159.1833819
  91.0577347 122.5778353 160.7963819  90.0047347 122.2998353 160.8343819
  91.8237347 121.7058353 161.7733819  91.4637347 121.8908353 162.7853819
  91.6717347 120.6568353 161.5203819  92.8857347 121.9428353 161.7163819
  91.1597347 124.0378353 161.1913819  90.8077347 124.1628353 162.2153819
  92.1977347 124.3618353 161.1223819  90.5467347 124.6398353 160.5203819
  90.1367347 124.1018353 158.2323819  89.0837347 124.4948353 158.7553819
  90.9677347 124.9388353 157.6043819  91.8287347 124.6568353 157.1363819
  90.6777347 126.3658353 157.5503819  90.4527347 126.6988353 158.5633819
  91.8937347 127.1198353 157.0223819  91.6717347 128.1868353 156.9833819
  92.7427347 126.9498353 157.6843819  92.1367347 126.7628353 156.0213819
  89.4557347 126.6678353 156.6923819  88.6847347 127.5738353 157.0183819
  89.2697347 125.9428353 155.5873819  89.9247347 125.2448353 155.2363819
  88.0647347 126.1158353 154.7843819  87.9937347 127.1628353 154.4893819
  88.1437347 125.2478353 153.5273819  88.5227347 124.2618353 153.7953819
  87.1407347 125.1058353 153.1263819  89.0287347 125.8468353 152.4553819
  89.2577347 127.0728353 152.4843819  89.5007347 125.0898353 151.5823819
  86.8257347 125.7638353 155.5883819  85.8097347 126.4638353 155.5103819
  86.8877347 124.6818353 156.3663819  87.6867347 124.0498353 156.4293819
  85.7487347 124.3368353 157.2093819  84.8707347 124.2338353 156.5723819
  86.0027347 123.0078353 157.9183819  85.1457347 122.7598353 158.5453819
  86.1497347 122.2218353 157.1773819  86.8947347 123.0918353 158.5393819
  85.4637347 125.4388353 158.2233819  84.3017347 125.7828353 158.4673819
  86.5127347 126.0028353 158.8243819  87.4867347 125.7948353 158.6053819
  86.3137347 126.9968353 159.8793819  85.5217347 126.6418353 160.5383819
  87.6047347 127.1538353 160.7023819  88.4287347 127.3478353 160.0163819
  87.4897347 128.3278353 161.6563819  88.4117347 128.4228353 162.2293819
  87.3197347 129.2428353 161.0883819  86.6547347 128.1628353 162.3373819
  87.9027347 125.8778353 161.4673819  88.8187347 126.0048353 162.0443819
  87.0757347 125.6568353 162.1423819  88.0277347 125.0538353 160.7653819
  85.8467347 128.3378353 159.3133819  85.1047347 129.0718353 159.9733819
  86.2707347 128.6888353 158.0963819  86.7097347 128.0528353 157.4303819
  86.1227347 130.0648353 157.6293819  86.4477347 130.7138353 158.4423819
  86.9937347 130.2908353 156.3943819  86.8787347 131.3188353 156.0513819
  88.0377347 130.1078353 156.6473819  86.6867347 129.6078353 155.6023819
  84.6767347 130.4318353 157.3173819  84.3357347 131.6188353 157.2933819
  83.8137347 129.4438353 157.0693819  84.0377347 128.4508353 157.1343819
  82.4397347 129.7408353 156.6733819  82.5147347 130.4258353 155.8283819
  81.6997347 128.4548353 156.2513819  80.7197347 128.7358353 155.8653819
  82.4567347 127.7398353 155.1473819  81.9187347 126.8358353 154.8643819
  82.5437347 128.3968353 154.2813819  83.4517347 127.4728353 155.5023819
  81.4887347 127.5368353 157.4453819  80.9647347 126.6368353 157.1243819
  82.4547347 127.2628353 157.8693819  80.8947347 128.0518353 158.2003819
  81.6417347 130.4348353 157.7663819  80.5707347 130.9798353 157.4823819
  82.1357347 130.4388353 159.0023819  83.0707347 130.1028353 159.2323819
  81.3867347 130.9248353 160.1523819  80.3357347 130.8968353 159.8643819
  81.6497347 130.0228353 161.3663819  80.9957347 130.3488353 162.1753819
  81.3387347 128.5648353 161.0533819  81.5357347 127.9538353 161.9343819
  80.2897347 128.4688353 160.7723819  81.9677347 128.2278353 160.2293819
  83.0217347 130.1358353 161.7623819  83.5917347 129.6978353 161.0963819
  81.7147347 132.3658353 160.5273819  81.2217347 132.8458353 161.5513819
  82.5197347 133.0658353 159.7363819  82.8037347 132.7708353 158.8023819
  83.0697347 134.3448353 160.1633819  83.0697347 134.3628353 161.2533819
  84.5007347 134.4928353 159.6453819  85.0587347 133.5898353 159.8933819
  84.4747347 134.5628353 158.5583819  85.2477347 135.6958353 160.1953819
  84.6057347 136.5748353 160.1413819  85.4737347 135.5298353 161.2483819
  86.7767347 136.0198353 159.3023819  87.5757347 137.1658353 160.4153819
  88.5397347 137.4628353 160.0023819  86.9477347 138.0478353 160.5413819
  87.7277347 136.6868353 161.3823819  82.2197347 135.5108353 159.6743819
  81.8567347 135.5878353 158.4983819  81.9067347 136.4248353 160.5923819
  82.1097347 136.3198353 161.5863819  81.2437347 137.6598353 160.2533819
  81.6837347 138.4698353 160.8353819  81.4287347 137.8848353 159.2033819
  79.7487347 137.6338353 160.4963819  79.1697347 136.6138353 160.8763819
  79.0907347 138.7788353 160.2793819  79.6427347 140.0738353 159.8483819
  80.3507347 139.9568353 159.0283819  80.1727347 140.5758353 160.6583819
  78.4297347 140.8358353 159.4263819  78.2247347 140.6868353 158.3663819
  78.5697347 141.9058353 159.5763819  77.3117347 140.3238353 160.2613819
  76.3537347 140.4428353 159.7553819  77.2437347 140.8658353 161.2043819
  77.6367347 138.8428353 160.4933819  77.3637347 138.4788353 161.4843819
  76.8407347 137.9528353 159.5583819  75.6947347 137.6178353 159.8813819
  77.4027347 137.5608353 158.4153819  78.3507347 137.8158353 158.1383819
  76.7077347 136.7228353 157.4453819  75.6907347 136.5738353 157.8093819
  76.6537347 137.4168353 156.0843819  77.6677347 137.6698353 155.7753819
  76.2597347 136.7188353 155.3453819  75.8057347 138.6768353 156.0743819
  74.7987347 138.4408353 156.4193819  76.2217347 139.4008353 156.7753819
  75.7347347 139.2948353 154.6923819  76.7397347 139.5528353 154.3573819
  75.3417347 138.5628353 153.9863819  74.8617347 140.5348353 154.6753819
  75.0697347 141.1348353 155.5613819  75.1187347 141.1448353 153.8093819
  73.4167347 140.2068353 154.6333819  72.8617347 141.0858353 154.6233819
  73.2107347 139.6568353 153.7753819  73.1637347 139.6468353 155.4723819
  77.3527347 135.3488353 157.3163819  77.2637347 134.7228353 156.2573819
  78.0047347 134.8668353 158.3743819  78.1817347 135.3958353 159.2283819
  78.5217347 133.5178353 158.3823819  78.9967347 133.3058353 157.4243819
  79.2927347 133.4298353 159.1473819  77.4357347 132.4948353 158.6423819
  76.3227347 132.8148353 159.0563819  77.7777347 131.2338353 158.3953819
  78.7177347 130.9498353 158.1183819  76.8337347 130.1328353 158.4983819
  75.8717347 130.5118353 158.8423819  76.6067347 129.4858353 157.1273819
  77.5467347 129.0738353 156.7603819  75.9117347 128.6518353 157.2293819
  76.0597347 130.4798353 156.1163819  75.1287347 130.8988353 156.4983819
  76.7627347 131.3058353 156.0143819  75.8067347 129.8768353 154.7543819
  76.7187347 129.4078353 154.3843819  75.0537347 129.0928353 154.8323819
  75.3597347 130.8968353 153.8123819  75.3007347 131.8578353 154.1483819
  75.0247347 130.6658353 152.5513819  75.0747347 129.4508353 152.0323819
  75.3767347 128.6628353 152.6063819  74.8107347 129.3008353 151.0583819
  74.6267347 131.6818353 151.7913819  74.5827347 132.6238353 152.1813819
  74.3657347 131.5198353 150.8183819  77.3467347 129.1198353 159.5123819
  78.4847347 129.2008353 159.9753819  76.4887347 128.1678353 159.8633819
  75.5877347 128.0158353 159.4103819  76.7797347 127.2468353 160.9493819
  77.5497347 127.7038353 161.5713819  75.5307347 127.0048353 161.7993819
  75.7967347 126.3348353 162.6173819  75.0167347 128.3108353 162.3833819
  74.1287347 128.1158353 162.9843819  75.7877347 128.7578353 163.0103819
  74.7647347 128.9968353 161.5743819  74.5057347 126.4048353 160.9983819
  73.6637347 126.8898353 161.1273819  77.3187347 125.9178353 160.4223819
  77.2287347 125.5978353 159.2363819  77.8897347 125.1418353 161.3393819
  77.9777347 125.4168353 162.3173819  78.4487347 123.8258353 161.0573819
  78.2957347 123.5838353 160.0053819  79.9697347 123.7898353 161.2973819
  80.1597347 124.0818353 162.3303819  80.5127347 122.3858353 161.0913819
  81.5887347 122.3828353 161.2653819  80.0297347 121.7028353 161.7903819
  80.3097347 122.0638353 160.0703819  80.6757347 124.7728353 160.3823819
  81.7497347 124.7338353 160.5653819  80.4757347 124.5108353 159.3433819
  80.3107347 125.7808353 160.5793819  77.7357347 122.8138353 161.9423819
  77.4987347 123.0778353 163.1283819  77.3907347 121.6678353 161.3653819
  77.5587347 121.4658353 160.3793819  76.7357347 120.5798353 162.0833819
  76.3607347 120.9438353 163.0403819  75.5137347 120.0508353 161.3143819
  75.8437347 119.6968353 160.3383819  74.8787347 118.8868353 162.0613819
  74.0157347 118.5238353 161.5033819  75.6067347 118.0818353 162.1673819
  74.5587347 119.2188353 163.0493819  74.4927347 121.1708353 161.1123819
  74.1267347 121.4938353 162.0873819  74.9937347 122.0268353 160.6603819
  73.3117347 120.7848353 160.2513819  72.6357347 121.6348353 160.1583819
  73.6627347 120.4908353 159.2623819  72.7837347 119.9498353 160.7113819
  77.7637347 119.4808353 162.3123819  78.4157347 119.0208353 161.3683819
  77.9067347 119.0598353 163.5653819  77.3307347 119.3998353 164.3353819
  78.8987347 118.0698353 163.9713819  79.4807347 117.7648353 163.1013819
  79.8987347 118.6488353 164.9853819  79.3517347 118.9118353 165.8903819
  80.9587347 117.6158353 165.3333819  81.6587347 118.0408353 166.0523819
  80.4817347 116.7368353 165.7673819  81.4967347 117.3278353 164.4303819
  80.5617347 119.9118353 164.4293819  81.2797347 119.6258353 163.6603819
  79.8027347 120.5258353 163.9443819  81.2677347 120.7388353 165.4763819
  81.7127347 121.6168353 165.0073819  80.5507347 121.0558353 166.2333819
  82.0497347 120.1418353 165.9443819  78.1637347 116.8718353 164.5563819
  77.3437347 117.0208353 165.4713819  78.4577347 115.6868353 164.0273819
  79.1177347 115.5508353 163.2613819  77.8407347 114.4628353 164.5173819
  76.7647347 114.6188353 164.5893819  78.1207347 113.3188353 163.5413819
  77.5937347 113.5208353 162.6083819  79.1857347 113.3118353 163.3103819
  77.7217347 111.9338353 164.0343819  78.1187347 111.7798353 165.0373819
  76.6357347 111.8768353 164.1093819  78.2197347 110.8308353 163.1243819
  78.6487347 111.1398353 161.9943819  78.1917347 109.6548353 163.5433819
  78.3617347 114.1118353 165.9063819  79.5687347 114.1578353 166.1623819
  77.4437347 113.7568353 166.8003819  76.4417347 113.7968353 166.6163819
  77.7727347 113.2748353 168.1323819  78.8407347 113.4158353 168.2983819
  77.0207347 114.0648353 169.2093819  75.9667347 113.7888353 169.1783819
  77.3977347 113.7718353 170.1893819  77.1377347 115.5728353 169.0683819
  76.8947347 115.8568353 168.0443819  76.4027347 116.0518353 169.7153819
  78.5167347 116.0908353 169.4143819  79.2937347 116.4548353 168.5343819
  78.8187347 116.1438353 170.7013819  78.1417347 115.8308353 171.3973819
  79.7287347 116.4978353 170.9973819  77.4247347 111.7968353 168.2333819
  76.4087347 111.3428353 167.6993819  78.2787347 111.0458353 168.9243819
  79.0707347 111.4168353 169.4493819  78.1397347 109.5968353 168.9833819
  77.8027347 109.2878353 167.9943819  79.4857347 108.9538353 169.3313819
  79.4017347 107.8688353 169.2643819  80.2377347 109.2608353 168.6043819
  79.9057347 109.3188353 170.6323819  79.6777347 110.2578353 170.7983819
  77.0947347 109.1228353 169.9833819  76.7687347 107.9308353 169.9893819
  76.5587347 110.0108353 170.8203819  76.7327347 111.0148353 170.7703819
  75.6617347 109.6118353 171.8983819  75.4867347 108.5428353 171.7743819
  76.3137347 109.8978353 173.2523819  75.6437347 109.5708353 174.0473819
  77.2257347 109.3068353 173.3413819  76.6447347 111.3428353 173.4543819
  75.8517347 112.2908353 174.0313819  74.8627347 112.1128353 174.4263819
  76.4937347 113.5048353 174.0373819  76.1157347 114.3738353 174.4153819
  77.7237347 113.3578353 173.4533819  78.7297347 114.2948353 173.2323819
  78.6127347 115.3248353 173.5343819  79.8707347 113.8598353 172.6183819
  80.6697347 114.5618353 172.4303819  80.0277347 112.5248353 172.2283819
  80.9437347 112.2168353 171.7463819  79.0317347 111.5938353 172.4483819
  79.1617347 110.5658353 172.1433819  77.8527347 112.0088353 173.0733819
  74.3017347 110.2958353 171.8373819  73.5227347 110.1778353 172.7883819
  73.9897347 111.0028353 170.7603819  74.5977347 111.1438353 169.9543819
  72.6867347 111.6438353 170.6823819  71.9097347 110.8838353 170.6053819
  72.4977347 112.2008353 171.5993819  72.6017347 112.5818353 169.4893819
  73.0827347 112.2648353 168.4003819  71.9747347 113.7318353 169.7273819
  71.6287347 114.0188353 170.6433819  71.7337347 114.6858353 168.6603819
  71.3727347 114.1408353 167.7883819  70.6747347 115.7008353 169.0853819
  70.9977347 116.2088353 169.9943819  70.5677347 116.4638353 168.3143819
  69.4257347 115.0708353 169.3093819  68.7577347 115.4428353 168.6963819
  73.0277347 115.4108353 168.2873819  73.9137347 115.5898353 169.1283819
  73.1617347 115.8418353 167.0353819  72.2557347 115.6028353 165.8983819
  71.2367347 115.9158353 166.1243819  72.2137347 114.5458353 165.6333819
  72.8527347 116.4238353 164.7973819  72.3797347 117.4038353 164.7443819
  72.7017347 115.9438353 163.8303819  74.2977347 116.5518353 165.1023819
  74.7137347 117.4648353 164.6773819  74.8657347 115.7198353 164.6873819
  74.3697347 116.5668353 166.6323819  75.2787347 116.1118353 167.0253819
  74.3837347 117.9908353 167.1673819  73.3557347 118.5588353 167.5433819
  75.5817347 118.5648353 167.2013819  76.4507347 118.0778353 166.9823819
  75.7547347 119.9648353 167.5613819  74.9767347 120.2118353 168.2833819
  77.1237347 120.2108353 168.1973819  77.8847347 119.7408353 167.5743819
  77.3227347 121.2828353 168.1893819  77.2797347 119.7048353 169.6093819
  76.4247347 120.0158353 170.2093819  77.2917347 118.6148353 169.6113819
  78.5647347 120.2358353 170.2293819  78.6277347 121.3118353 170.0703819
  78.5427347 120.0738353 171.3073819  79.7917347 119.5628353 169.6393819
  79.6677347 118.4808353 169.6853819  79.8787347 119.8288353 168.5863819
  81.0417347 119.9478353 170.3503819  81.8527347 119.4648353 169.9133819
  81.1757347 120.9768353 170.2843819  80.9717347 119.6708353 171.3503819
  75.6217347 120.8508353 166.3323819  76.0207347 120.4768353 165.2283819
  75.0617347 122.0388353 166.5373819  74.5837347 122.2868353 167.4033819
  75.0717347 123.1088353 165.5483819  75.5567347 122.7658353 164.6343819
  73.6477347 123.5288353 165.1413819  73.1627347 123.9898353 166.0023819
  73.6937347 124.5518353 164.0193819  72.6777347 124.8368353 163.7453819
  74.2407347 125.4338353 164.3533819  74.1957347 124.1198353 163.1533819
  72.8347347 122.3138353 164.7283819  71.8307347 122.6278353 164.4433819
  73.3157347 121.8248353 163.8813819  72.7737347 121.6158353 165.5633819
  75.8287347 124.2768353 166.1613819  75.4487347 124.7718353 167.2283819
  76.8977347 124.7118353 165.4973819  77.1547347 124.4118353 164.5573819
  77.8007347 125.6818353 166.0993819  77.2497347 126.1888353 166.8923819
  79.0297347 124.9918353 166.7163819  78.6797347 124.2028353 167.3823819
  79.9007347 124.3678353 165.6393819  80.7627347 123.8868353 166.1013819
  79.3227347 123.6258353 165.0883819  80.2427347 125.1428353 164.9533819
  79.8007347 125.9488353 167.4533819  80.5817347 125.5068353 167.8463819
  78.2547347 126.7098353 165.0743819  78.3317347 126.4318353 163.8763819
  78.5567347 127.9088353 165.5743819  78.3617347 128.1738353 166.5403819
  79.1947347 128.9648353 164.7973819  79.4317347 128.5708353 163.8093819
  78.2407347 130.1518353 164.6323819  77.2477347 129.7708353 164.3913819
  78.1597347 130.6708353 165.5873819  78.6497347 131.1558353 163.5653819
  79.5837347 131.6368353 163.8543819  78.8367347 130.6358353 162.6263819
  77.5767347 132.2108353 163.3583819  76.6707347 131.7388353 162.9773819
  77.3217347 132.6628353 164.3163819  78.0297347 133.2938353 162.3903819
  78.3227347 132.8338353 161.4463819  77.1927347 133.9578353 162.1753819
  79.1677347 134.0928353 162.9223819  79.1317347 135.0538353 162.5273819
  79.1027347 134.1418353 163.9593819  80.0647347 133.6408353 162.6533819
  80.4977347 129.4078353 165.4523819  80.8887347 130.5718353 165.3343819
  81.1747347 128.4948353 166.1433819  80.9257347 127.5058353 166.1593819
  82.3447347 128.8208353 166.9483819  82.4957347 129.8998353 166.9653819
  82.1327347 128.3498353 168.3853819  81.1047347 128.5578353 168.6833819
  82.2667347 127.2688353 168.4323819  83.0767347 129.0108353 169.3603819
  82.6947347 130.0378353 169.9563819  84.1977347 128.5008353 169.5353819
  84.6897347 129.0198353 170.1763819  83.5757347 128.1618353 166.3323819
  83.5597347 126.9638353 166.0343819  84.6397347 128.9468353 166.1443819
  84.7277347 129.8998353 166.4973819  85.7847347 128.4598353 165.3893819
  85.4467347 128.1308353 164.4063819  86.4797347 129.2838353 165.2283819
  86.5217347 127.3188353 166.0653819  86.8627347 126.3238353 165.4223819
  86.7857347 127.4448353 167.3663819  86.4727347 128.2198353 167.9503819
  87.5767347 126.4278353 168.0563819  88.4727347 126.2218353 167.4703819
  88.0347347 126.9448353 169.4343819  88.5217347 127.9078353 169.2833819
  86.8577347 127.1658353 170.3643819  87.2177347 127.5298353 171.3263819
  86.1817347 127.9008353 169.9273819  86.3267347 126.2248353 170.5083819
  89.0347347 125.9828353 170.0573819  89.3477347 126.3628353 171.0293819
  88.5697347 125.0048353 170.1823819  89.9047347 125.8898353 169.4063819
  86.8007347 125.1208353 168.1643819  87.3807347 124.0328353 168.0623819
  85.4847347 125.1978353 168.3713819  84.9677347 126.0668353 168.5043819
  84.6767347 123.9848353 168.4213819  85.0807347 123.3338353 169.1973819
  83.2297347 124.3328353 168.7703819  82.8387347 124.9908353 167.9953819
  82.3717347 123.0798353 168.8283819  81.3467347 123.3518353 169.0783819
  82.3887347 122.5818353 167.8593819  82.7637347 122.4048353 169.5893819
  83.1867347 124.9918353 170.0413819  82.2587347 125.2158353 170.2623819
  84.7397347 123.2328353 167.0983819  84.8607347 122.0028353 167.0803819
  84.6577347 123.9548353 165.9803819  84.5287347 124.9658353 165.9543819
  84.7517347 123.3138353 164.6723819  84.0487347 122.4818353 164.6333819
  84.3677347 124.3118353 163.5633819  85.0267347 125.1768353 163.6363819
  84.5537347 123.6828353 162.1913819  84.2777347 124.4028353 161.4203819
  85.5967347 123.3948353 162.0613819  83.9197347 122.7998353 162.1073819
  82.9347347 124.7848353 163.7443819  82.6807347 125.4888353 162.9523819
  82.2607347 123.9298353 163.6993819  82.8327347 125.2758353 164.7123819
  86.1487347 122.7468353 164.4553819  86.3087347 121.6418353 163.9253819
  87.1817347 123.4928353 164.8533819  87.0977347 124.3938353 165.3233819
  88.5507347 123.0408353 164.6283819  88.6627347 122.8168353 163.5673819
  89.5357347 124.1438353 165.0143819  90.5547347 123.7978353 164.8433819
  89.3467347 125.0288353 164.4073819  89.4087347 124.3918353 166.0683819
  88.8507347 121.7638353 165.4033819  89.4897347 120.8468353 164.8773819
  88.3997347 121.6838353 166.6573819  87.8217347 122.3908353 167.1123819
  88.7257347 120.5258353 167.4833819  89.8007347 120.3658353 167.4023819
  88.3507347 120.7938353 168.9383819  87.3937347 121.3138353 168.9643819
  88.2087347 119.8398353 169.4463819  89.3707347 121.6088353 169.7053819
  90.3467347 121.1258353 169.6473819  89.4737347 122.5928353 169.2483819
  88.9597347 121.7588353 171.1563819  88.0557347 122.3638353 171.2183819
  88.7167347 120.7798353 171.5693819  90.0567347 122.3998353 171.9823819
  90.9547347 121.7848353 171.9343819  90.3117347 123.3708353 171.5573819
  89.6487347 122.5718353 173.4033819  90.2817347 123.2548353 173.8663819
  88.6707347 122.9238353 173.4433819  89.7087347 121.6568353 173.8943819
  88.0297347 119.2608353 167.0003819  88.3757347 118.1598353 167.4423819
  87.0527347 119.3888353 166.1033819  86.8167347 120.2618353 165.6313819
  86.2277347 118.2488353 165.7243819  86.3067347 117.5268353 166.5373819
  84.7807347 118.7028353 165.5323819  84.1217347 117.8348353 165.5243819
  84.4767347 119.3268353 166.3733819  84.6327347 119.4258353 164.3233819
  85.2907347 120.1508353 164.2933819  86.7047347 117.5458353 164.4593819
  86.0497347 116.5938353 164.0273819  87.8097347 117.9758353 163.8583819
  88.4237347 118.6908353 164.2493819  88.2477347 117.4548353 162.5683819
  87.4867347 116.7768353 162.1813819  88.4097347 118.5818353 161.5373819
  88.9697347 119.3998353 161.9903819  89.1887347 118.0808353 160.3263819
  89.2967347 118.8888353 159.6033819  90.1757347 117.7428353 160.6423819
  88.6517347 117.2518353 159.8663819  87.0347347 119.1038353 161.1153819
  86.5637347 118.3668353 160.4653819  86.4067347 119.1958353 162.0013819
  87.0667347 120.4358353 160.4003819  86.0517347 120.7318353 160.1373819
  87.5067347 121.1888353 161.0543819  87.6657347 120.3478353 159.4943819
  89.5527347 116.6918353 162.7563819  90.5447347 117.2448353 163.2463819
  89.5457347 115.4188353 162.3613819  88.6987347 114.9368353 162.0593819
  90.7367347 114.5798353 162.3173819  91.6237347 115.1988353 162.4543819
  90.7357347 113.5468353 163.4463819  89.9237347 112.8378353 163.2843819
  91.6657347 112.9788353 163.4153819  90.5817347 114.1798353 164.8133819
  89.4687347 114.1208353 165.3763819  91.5747347 114.7378353 165.3253819
  90.7737347 113.8888353 160.9643819  89.7417347 113.4148353 160.4813819
  91.9537347 113.8278353 160.3573819  92.8307347 114.1098353 160.7943819
  92.0957347 113.3448353 158.9923819  91.0987347 113.2698353 158.5593819
  92.9247347 114.3238353 158.1603819  93.9457347 114.3298353 158.5413819
  92.9697347 113.9608353 157.1333819  92.3937347 115.7598353 158.1523819
  92.4247347 116.1318353 159.1763819  93.2677347 116.6538353 157.2943819
  92.8707347 117.6688353 157.3043819  94.2837347 116.6578353 157.6903819
  93.2787347 116.2788353 156.2713819  90.9487347 115.8078353 157.6773819
  90.5987347 116.8398353 157.6823819  90.8847347 115.4078353 156.6653819
  90.3267347 115.2108353 158.3433819  92.7367347 111.9618353 158.9643819
  93.5037347 111.5898353 159.8553819  92.4007347 111.1988353 157.9223819
  91.7817347 111.4958353 157.1673819  92.9167347 109.8408353 157.7923819
  92.8537347 109.3508353 158.7643819  92.0697347 109.0658353 156.7813819
  91.0307347 109.0878353 157.1083819  92.1127347 109.5828353 155.8223819
  92.4807347 107.6168353 156.5703819  91.9497347 107.2068353 155.7113819
  93.5447347 107.5678353 156.3403819  92.1867347 106.7768353 157.7983819
  92.7787347 107.1388353 158.6393819  91.1387347 106.8888353 158.0743819
  92.4947347 105.3108353 157.5543819  91.8667347 104.9378353 156.7453819
  93.5297347 105.2068353 157.2283819  92.2737347 104.4858353 158.7733819
  92.4957347 103.4918353 158.5643819  92.8907347 104.8248353 159.5383819
  91.2797347 104.5638353 159.0703819  94.3827347 109.8428353 157.3763819
  95.1857347 109.0718353 157.9113819  94.7497347 110.6998353 156.4263819
  94.1087347 111.3468353 155.9663819  96.1257347 110.7838353 155.9583819
  96.4757347 109.7908353 155.6783819  96.2137347 111.6748353 154.7213819
  95.4257347 111.3968353 154.0223819  96.0327347 112.7098353 155.0113819
  97.5577347 111.5788353 154.0233819  98.5947347 111.5478353 154.7163819
  97.5797347 111.5318353 152.7763819  97.0067347 111.3198353 157.0803819
  96.6237347 112.2618353 157.7823819  98.1877347 110.7228353 157.2433819
  98.5677347 110.0128353 156.6173819  99.0417347 111.0638353 158.3743819
  98.4097347 111.1348353 159.2593819 100.0917347 109.9728353 158.5743819
 100.6467347 109.8428353 157.6453819 100.8057347 110.3048353 159.3283819
  99.5187347 108.6328353 158.9963819  98.6077347 108.4338353 158.4313819
 100.2267347 107.8418353 158.7493819  99.2117347 108.5908353 160.4803819
 100.0527347 108.9988353 161.0403819  98.3497347 109.2228353 160.6943819
  98.9317347 107.1698353 160.9413819  98.0287347 106.8028353 160.4543819
  99.7487347 106.5198353 160.6283819  98.7677347 107.0818353 162.4173819
  98.5787347 106.0958353 162.6873819  99.6387347 107.4078353 162.8833819
  97.9717347 107.6808353 162.7143819  99.7197347 112.4148353 158.1913819
 100.1007347 113.0538353 159.1773819  99.8847347 112.8648353 156.9453819
  99.5267347 112.3998353 156.1113819 100.6187347 114.1008353 156.6923819
 101.3637347 114.2228353 157.4793819 101.3227347 114.0098353 155.3383819
 100.5907347 113.7588353 154.5703819 101.7317347 114.9868353 155.0813819
 102.4357347 112.9838353 155.3183819 103.7157347 113.3118353 155.7383819
 103.9217347 114.3158353 156.0773819 104.7317347 112.3758353 155.7303819
 105.7237347 112.6478353 156.0603819 104.4717347 111.0948353 155.2993819
 105.4807347 110.1638353 155.2883819 105.1297347 109.3048353 154.9723819
 103.2077347 110.7438353 154.8773819 103.0077347 109.7378353 154.5383819
 102.1997347 111.6848353 154.8903819 101.2097347 111.4058353 154.5613819
  99.7097347 115.3228353 156.7493819 100.1427347 116.3998353 157.1723819
  98.4507347 115.1778353 156.3313819  98.0737347 114.3238353 155.9193819
  97.4977347 116.2778353 156.4433819  97.9607347 117.1868353 156.0593819
  96.2547347 115.9578353 155.6173819  95.7797347 115.0648353 156.0243819
  95.5407347 116.7748353 155.7213819  96.5387347 115.7368353 154.1423819
  96.9637347 116.6438353 153.7133819  97.2847347 114.9508353 154.0293819
  95.2817347 115.3568353 153.3813819  94.7247347 114.6088353 153.9453819
  94.6357347 116.2288353 153.2843819  95.6137347 114.8128353 152.0033819
  96.1897347 115.5538353 151.4503819  96.2447347 113.9298353 152.1043819
  94.3907347 114.4618353 151.2333819  94.6627347 114.0948353 150.2993819
  93.8527347 113.7358353 151.7483819  93.8007347 115.3098353 151.1133819
  97.1227347 116.5268353 157.8993819  96.9087347 117.6768353 158.3163819
  97.0437347 115.4548353 158.6873819  97.2317347 114.5008353 158.3783819
  96.6727347 115.5768353 160.0863819  95.7217347 116.1078353 160.1393819
  96.5187347 114.1828353 160.6963819  96.0447347 113.5238353 159.9693819
  97.5067347 113.7708353 160.9033819  95.7037347 114.1878353 161.9703819
  94.5807347 114.6828353 161.9983819  96.2627347 113.6248353 163.0313819
  95.7567347 113.5908353 163.9163819  97.1987347 113.2258353 162.9633819
  97.6837347 116.3968353 160.8763819  97.3137347 116.9978353 161.8843819
  98.9387347 116.4668353 160.4303819  99.2897347 115.9738353 159.6093819
  99.9247347 117.2908353 161.1233819  99.9427347 117.0148353 162.1773819
 101.3297347 117.0378353 160.5443819 101.2717347 117.0668353 159.4563819
 102.2957347 118.1228353 160.9963819 103.2837347 117.9278353 160.5783819
 101.9397347 119.0938353 160.6503819 102.3567347 118.1248353 162.0843819
 101.8317347 115.6558353 160.9703819 102.0857347 115.6838353 162.0303819
 101.0217347 114.9348353 160.8553819 103.0317347 115.1708353 160.1933819
 103.3257347 114.1858353 160.5553819 102.7787347 115.1078353 159.1353819
 103.8587347 115.8678353 160.3283819  99.5397347 118.7648353 161.0393819
  99.4977347 119.4778353 162.0533819  99.2467347 119.2418353 159.8283819
  99.3147347 118.7088353 158.9613819  98.7927347 120.6138353 159.6753819
  99.5507347 121.2908353 160.0683819  98.6807347 120.8408353 158.6153819
  97.4777347 120.8658353 160.3853819  97.2777347 121.9278353 160.9883819
  96.5627347 119.8948353 160.3283819  96.6657347 119.0228353 159.8093819
  95.3047347 120.0508353 161.0483819  94.8117347 120.9528353 160.6863819
  94.3967347 118.8528353 160.7813819  93.4597347 118.9788353 161.3233819
  94.1917347 118.7828353 159.7133819  94.8897347 117.9408353 161.1163819
  95.5437347 120.2258353 162.5463819  94.9357347 121.0958353 163.1793819
  96.4337347 119.4158353 163.1273819  96.9587347 118.6908353 162.6383819
  96.7197347 119.5228353 164.5533819  95.7667347 119.4808353 165.0803819
  97.6057347 118.3598353 165.0103819  98.4977347 118.3388353 164.3843819
  97.9357347 118.5578353 166.0303819  96.9557347 116.9788353 164.9713819
  96.6727347 116.7468353 163.9443819  97.6887347 116.2318353 165.2763819
  95.7267347 116.8648353 165.8643819  96.0097347 116.4358353 166.8253819
  95.3247347 117.8578353 166.0643819  94.6577347 116.0008353 165.2133819
  95.1327347 115.1838353 164.6703819  94.0357347 115.5498353 165.9863819
  93.8007347 116.7818353 164.2813819  92.8137347 116.7508353 164.6083819
  94.1267347 117.7688353 164.2553819  93.8617347 116.3718353 163.3273819
  97.3907347 120.8448353 164.8953819  97.1217347 121.4148353 165.9573819
  98.2737347 121.3418353 164.0293819  98.5617347 120.8908353 163.1603819
  98.9017347 122.6298353 164.3073819  99.3347347 122.5948353 165.3073819
 100.0157347 122.8918353 163.2973819  99.6107347 122.7948353 162.2903819
 100.3577347 123.9208353 163.4053819 101.2137347 121.9508353 163.4453819
 100.8397347 120.9278353 163.4843819 102.1387347 122.0688353 162.2533819
 102.9827347 121.3918353 162.3793819 101.5967347 121.8068353 161.3443819
 102.5037347 123.0928353 162.1763819 101.9627347 122.2298353 164.7403819
 102.8097347 121.5498353 164.8243819 102.3227347 123.2588353 164.7383819
 101.2927347 122.0818353 165.5873819  97.8757347 123.7628353 164.2973819
  97.9077347 124.6528353 165.1623819  96.9527347 123.7468353 163.3353819
  96.9067347 123.0618353 162.5813819  95.9067347 124.7668353 163.3173819
  96.3707347 125.7518353 163.3613819  95.1047347 124.6858353 162.0063819
  94.7667347 123.6578353 161.8753819  93.8977347 125.5988353 162.0713819
  93.3397347 125.5318353 161.1373819  93.2567347 125.2968353 162.8993819
  94.2267347 126.6268353 162.2243819  95.9837347 125.0698353 160.8123819
  96.8577347 124.4188353 160.7973819  95.4287347 124.8798353 159.8933819
  96.4517347 126.5158353 160.8103819  97.0677347 126.6978353 159.9293819
  95.5867347 127.1778353 160.7913819  97.0377347 126.7098353 161.7093819
  95.0057347 124.6308353 164.5423819  94.5407347 125.6318353 165.1073819
  94.7407347 123.3938353 164.9713819  95.0267347 122.5398353 164.4923819
  93.9917347 123.1898353 166.2073819  93.0267347 123.6858353 166.1003819
  93.7617347 121.7008353 166.4513819  94.7037347 121.1718353 166.3073819
  93.4707347 121.5568353 167.4923819  92.7127347 121.0758353 165.5623819
  91.7757347 121.6218353 165.6713819  93.0187347 121.1718353 164.5203819
  92.4837347 119.6148353 165.8863819  93.0917347 119.0698353 166.8043819
  91.6037347 118.9738353 165.1313819  91.1217347 119.4668353 164.3793819
  91.4077347 117.9878353 165.3023819  94.7177347 123.8038353 167.3943819
  94.0887347 124.3938353 168.2773819  96.0407347 123.6498353 167.4453819
  96.5887347 123.1208353 166.7673819  96.8147347 124.2568353 168.5223819
  96.4297347 123.8868353 169.4723819  98.2877347 123.8658353 168.3953819
  98.5677347 123.8588353 167.3423819  98.9037347 124.6208353 168.8843819
  98.5867347 122.5108353 169.0003819  97.8527347 122.0878353 169.9183819
  99.5577347 121.8648353 168.5543819  96.6687347 125.7708353 168.5083819
  96.4967347 126.3978353 169.5613819  96.7347347 126.3758353 167.3213819
  96.9017347 125.8978353 166.4353819  96.5637347 127.8238353 167.2203819
  97.3397347 128.3108353 167.8113819  96.7177347 128.2798353 165.7583819
  96.0927347 127.6438353 165.1313819  96.2507347 129.7198353 165.5943819
  96.3677347 130.0238353 164.5543819  95.2017347 129.7968353 165.8793819
  96.8487347 130.3708353 166.2323819  98.1497347 128.1328353 165.3093819
  98.2417347 128.4598353 164.2733819  98.7937347 128.7448353 165.9413819
  98.4507347 127.0878353 165.3883819  95.2097347 128.2398353 167.7843819
  95.1127347 129.1448353 168.6283819  94.1427347 127.5788353 167.3273819
  94.1807347 126.7978353 166.6723819  92.8007347 127.9578353 167.7613819
  92.6657347 129.0198353 167.5563819  91.7537347 127.1638353 166.9833819
  90.7567347 127.4538353 167.3143819  91.8567347 127.3718353 165.9183819
  91.8987347 126.0978353 167.1613819  92.6227347 127.7498353 169.2603819
  92.0187347 128.5878353 169.9413819  93.1397347 126.6418353 169.7933819
  93.6567347 125.9358353 169.2693819  92.9897347 126.3618353 171.2153819
  91.9327347 126.4408353 171.4673819  93.4707347 124.9458353 171.5223819
  93.0517347 124.2568353 170.7893819  94.5547347 124.9028353 171.4163819
  93.0857347 124.4918353 172.9133819  91.9067347 124.3198353 173.2173819
  94.0807347 124.2938353 173.7683819  93.8817347 123.9868353 174.7203819
  95.0447347 124.4488353 173.4733819  93.7427347 127.3768353 172.0633819
  93.2337347 127.8238353 173.0973819  94.9577347 127.7488353 171.6553819
  95.4427347 127.3718353 170.8413819  95.6847347 128.7688353 172.4003819
  95.7597347 128.4408353 173.4373819  97.0907347 128.9368353 171.8263819
  97.0307347 128.9988353 170.7393819  97.5117347 129.8788353 172.1763819
  98.0157347 127.8018353 172.2113819  97.7917347 127.1138353 173.2043819
  99.0627347 127.6008353 171.4213819  99.7207347 126.8498353 171.6283819
  99.2087347 128.1968353 170.6073819  94.9457347 130.0978353 172.3833819
  94.8227347 130.7538353 173.4283819  94.4257347 130.5018353 171.2203819
  94.5127347 130.0028353 170.3353819  93.6677347 131.7458353 171.1663819
  94.3097347 132.5508353 171.5223819  93.2517347 132.0518353 169.7273819
  92.6167347 131.2398353 169.3713819  92.4707347 133.3568353 169.6593819
  92.1847347 133.5558353 168.6263819  91.5747347 133.2778353 170.2753819
  93.0927347 134.1728353 170.0273819  94.4177347 132.1618353 168.9043819
  94.7737347 131.2678353 168.7193819  92.4457347 131.6838353 172.0773819
  92.1477347 132.6478353 172.7903819  91.7307347 130.5568353 172.0723819
  91.9467347 129.7348353 171.5083819  90.5437347 130.4358353 172.9143819
  89.8897347 131.2818353 172.7003819  89.8047347 129.1388353 172.5943819
  89.6467347 129.0718353 171.5183819  90.4277347 128.2908353 172.8783819
  88.4697347 129.0388353 173.3033819  87.5837347 129.8678353 173.1013819
  88.3197347 128.0218353 174.1403819  87.4427347 127.9038353 174.6473819
  89.0817347 127.3578353 174.2773819  90.9037347 130.4898353 174.3933819
  90.2117347 131.1388353 175.1853819  91.9797347 129.8088353 174.7893819
  92.5917347 129.2788353 174.1683819  92.3577347 129.7848353 176.1983819
  91.4777347 129.5028353 176.7763819  93.4607347 128.7528353 176.4343819
  94.2837347 128.9608353 175.7503819  93.8467347 128.8808353 177.4453819
  93.0347347 127.2988353 176.2563819  92.9047347 127.0918353 175.1943819
  93.8327347 126.6468353 176.6123819  91.7507347 126.9598353 176.9893819
  91.6677347 127.2338353 178.2053819  90.8247347 126.4148353 176.3503819
  92.8097347 131.1588353 176.6753819  92.5447347 131.5388353 177.8213819
  93.4937347 131.9188353 175.8183819  93.6867347 131.6778353 174.8463819
  94.0257347 133.2028353 176.2633819  94.3857347 133.0748353 177.2843819
  95.1867347 133.6288353 175.3673819  95.8707347 132.7888353 175.2473819
  94.8017347 133.8708353 174.3763819  95.9587347 134.8238353 175.9053819
  95.4737347 135.7418353 175.5723819  95.9147347 134.8168353 176.9943819
  97.4107347 134.8408353 175.4663819  97.8987347 133.8088353 174.9593819
  98.0667347 135.8908353 175.6303819  92.9517347 134.2868353 176.2923819
  92.7937347 134.9818353 177.3013819  92.2037347 134.4478353 175.2023819
  92.2417347 133.8298353 174.3923819  91.2487347 135.5438353 175.0753819
  91.4397347 136.2108353 175.9163819  91.4587347 136.2718353 173.7433819
  90.7417347 137.0878353 173.6573819  92.4717347 136.6728353 173.7033819
  91.3127347 135.5728353 172.9193819  89.7947347 135.0988353 175.1753819
  88.9427347 135.8878353 175.5923819  89.4867347 133.8598353 174.8043819
  90.1737347 133.1668353 174.5073819  88.1187347 133.3888353 174.7943819
  88.1247347 132.2988353 174.8253819  87.6247347 133.7318353 175.7033819
  87.3027347 133.8348353 173.6023819  86.0947347 133.5708353 173.5663819
  87.9167347 134.5038353 172.6313819  88.9117347 134.7278353 172.6453819
  87.2187347 134.9838353 171.4463819  86.4777347 134.2538353 171.1203819
  86.4517347 136.2748353 171.7483819  86.1117347 136.2568353 172.7833819
  87.1267347 137.1248353 171.6493819  85.2587347 136.4758353 170.8343819
  85.1157347 135.7148353 169.8563819  84.4627347 137.4008353 171.0923819
  88.2537347 135.1888353 170.3463819  89.4577347 135.2598353 170.6073819
  87.7747347 135.2828353 169.1083819  86.7937347 135.1618353 168.8583819
  88.6567347 135.5758353 167.9953819  88.0697347 136.0378353 167.2013819
  89.3897347 136.3138353 168.3203819  89.3947347 134.3898353 167.4173819
  90.4657347 134.5688353 166.8373819  88.8517347 133.1788353 167.5513819
  87.9447347 133.0018353 167.9843819  89.5407347 131.9848353 167.0723819
  90.5937347 132.1068353 167.3243819  88.9687347 130.7438353 167.7613819
  89.5017347 129.8688353 167.3893819  89.1527347 130.8358353 169.2673819
  88.7397347 129.9448353 169.7393819  90.2147347 130.9108353 169.5003819
  88.6357347 131.7188353 169.6433819  87.5747347 130.6238353 167.4673819
  87.0747347 131.2988353 167.9713819  89.4637347 131.8148353 165.5583819
  90.4267347 131.3258353 164.9553819  88.3527347 132.2038353 164.9293819
  87.5227347 132.5678353 165.3973819  88.2527347 132.1298353 163.4743819
  88.4817347 131.1098353 163.1673819  86.8307347 132.4808353 163.0343819
  86.6587347 133.5368353 163.2413819  86.6497347 132.2338353 161.5503819
  85.6307347 132.4908353 161.2603819  87.3527347 132.8508353 160.9903819
  86.8357347 131.1828353 161.3313819  85.8927347 131.6768353 163.7573819
  84.9817347 131.9038353 163.4753819  89.2637347 133.0518353 162.7993819
  89.8877347 132.6768353 161.7943819  89.4337347 134.2608353 163.3383819
  88.8977347 134.6198353 164.1283819  90.4347347 135.1778353 162.8103819
  90.2177347 135.3618353 161.7583819  90.3777347 136.5048353 163.5693819
  90.6887347 136.3278353 164.5983819  91.3147347 137.5228353 162.9433819
  91.2587347 138.4588353 163.4983819  92.3367347 137.1438353 162.9733819
  91.0227347 137.6968353 161.9073819  89.0387347 137.0158353 163.5443819
  88.4817347 136.5048353 164.1683819  91.8267347 134.5698353 162.9083819
  92.6217347 134.6478353 161.9633819  92.1367347 133.9548353 164.0503819
  91.5177347 133.8898353 164.8583819  93.4327347 133.3128353 164.2173819
  94.2107347 134.0568353 164.0443819  93.5667347 132.7748353 165.6393819
  94.5387347 132.2958353 165.7573819  93.4787347 133.5968353 166.3493819
  92.7777347 132.0468353 165.8283819  93.6277347 132.1958353 163.2013819
  94.7107347 132.0508353 162.6283819  92.5847347 131.3968353 162.9633819
  91.6727347 131.4838353 163.4113819  92.7007347 130.3038353 162.0023819
  93.5417347 129.6768353 162.2983819  91.4207347 129.4688353 162.0123819
  90.5927347 130.1068353 161.7033819  91.5257347 128.3028353 161.0433819
  90.6027347 127.7238353 161.0693819  91.6887347 128.6818353 160.0343819
  92.3617347 127.6648353 161.3303819  91.1877347 128.9638353 163.3323819
  90.9157347 129.6988353 163.9203819  92.9877347 130.8238353 160.5973819
  93.8717347 130.3028353 159.9003819  92.2577347 131.8548353 160.1623819
  91.5417347 132.3388353 160.7043819  92.4717347 132.3588353 158.8073819
  92.4487347 131.5148353 158.1183819  91.3397347 133.3208353 158.3913819
  91.5657347 133.6928353 157.3923819  90.0107347 132.5858353 158.3533819
  89.2207347 133.2768353 158.0583819  90.0667347 131.7698353 157.6323819
  89.7897347 132.1828353 159.3413819  91.2597347 134.5168353 159.3233819
  90.4517347 135.1748353 159.0023819  91.0657347 134.1738353 160.3393819
  92.2037347 135.0618353 159.2983819  93.8457347 133.0148353 158.6853819
  94.5357347 132.8448353 157.6673819  94.2797347 133.7488353 159.7133819
  93.7387347 133.9458353 160.5553819  95.6157347 134.3368353 159.6833819
  95.6977347 134.9568353 158.7903819  95.8297347 135.2098353 160.9193819
  95.6427347 134.5968353 161.8013819  96.8797347 135.4988353 160.9493819
  94.9857347 136.4798353 161.0383819  93.9387347 136.2048353 160.9093819
  95.1627347 137.1018353 162.4123819  94.5567347 138.0048353 162.4833819
  94.8467347 136.3918353 163.1763819  96.2117347 137.3558353 162.5643819
  95.3397347 137.4768353 159.9523819  94.7237347 138.3688353 160.0623819
  96.3917347 137.7498353 160.0373819  95.1587347 137.0298353 158.9753819
  96.6877347 133.2578353 159.6053819  97.6687347 133.3968353 158.8643819
  96.5207347 132.1768353 160.3723819  95.7327347 132.0318353 161.0033819
  97.4967347 131.0958353 160.3513819  98.4777347 131.5168353 160.5723819
  97.1497347 130.0578353 161.4153819  97.8847347 129.2538353 161.3923819
  97.1577347 130.5278353 162.3983819  96.1587347 129.6498353 161.2163819
  97.5707347 130.4468353 158.9773819  98.6667347 130.1628353 158.4803819
  96.4197347 130.1968353 158.3433819  95.4867347 130.3758353 158.7153819
  96.4707347 129.6188353 157.0033819  97.0347347 128.6898353 157.0853819
  95.0767347 129.2948353 156.4683819  94.6537347 128.4588353 157.0253819
  94.4157347 130.1478353 156.6223819  95.1337347 128.9458353 154.9743819
  95.4077347 129.8408353 154.4163819  95.9267347 128.2158353 154.8153819
  93.8527347 128.3978353 154.4093819  94.0247347 128.0648353 153.3853819
  93.5527347 127.5208353 154.9833819  92.7707347 129.3748353 154.4223819
  92.9377347 130.2678353 154.8853819  91.5837347 129.1738353 153.8693819
  91.3007347 128.0518353 153.2313819  92.0037347 127.3168353 153.1563819
  90.3797347 127.9208353 152.8143819  90.6597347 130.1258353 153.9543819
  90.8687347 130.9978353 154.4403819  89.7417347 129.9848353 153.5333819
  97.1737347 130.5548353 156.0323819  97.9757347 130.1098353 155.2003819
  96.8647347 131.8518353 156.0973819  96.1937347 132.2618353 156.7473819
  97.5107347 132.7918353 155.1893819  97.2887347 132.4918353 154.1653819
  96.9667347 134.1988353 155.4213819  95.8867347 134.2028353 155.2763819
  97.1507347 134.4978353 156.4533819  97.5697347 135.1288353 154.5403819
  98.2907347 135.6018353 155.0073819  99.0227347 132.7668353 155.3663819
  99.7737347 132.6858353 154.3833819  99.4857347 132.8188353 156.6163819
  98.8997347 132.8538353 157.4503819 100.9227347 132.8288353 156.8703819
 101.3737347 133.6548353 156.3213819 101.2027347 133.0568353 158.3673819
 100.6067347 132.3498353 158.9453819 102.6737347 132.8128353 158.6773819
 102.8537347 132.9788353 159.7393819 102.9337347 131.7858353 158.4203819
 103.2877347 133.4988353 158.0943819 100.8057347 134.4768353 158.7653819
 101.5137347 135.1768353 158.3223819  99.8277347 134.7008353 158.3403819
 100.7547347 134.7118353 160.2533819 100.4647347 135.7438353 160.4493819
 100.0247347 134.0388353 160.7033819 101.7377347 134.5228353 160.6853819
 101.5577347 131.5408353 156.3693819 102.6137347 131.5638353 155.7293819
 100.9257347 130.3958353 156.6433819 100.0367347 130.3268353 157.1393819
 101.5027347 129.1218353 156.2263819 102.5107347 129.0558353 156.6353819
 100.6627347 127.9668353 156.7693819 101.0997347 127.0198353 156.4543819
 100.6427347 128.0118353 157.8583819  99.6457347 128.0438353 156.3843819
 101.6127347 129.0308353 154.7103819 102.6557347 128.6268353 154.1793819
 100.5507347 129.3978353 153.9943819  99.6827347 129.7598353 154.3893819
 100.5727347 129.2968353 152.5383819 100.8487347 128.2778353 152.2663819
  99.1857347 129.6008353 151.9753819  98.4717347 128.8908353 152.3933819
  98.8797347 130.5928353 152.3073819  99.1077347 129.5428353 150.4593819
  99.7837347 130.2838353 150.0323819  99.4477347 128.5658353 150.1153819
  97.6977347 129.7938353 149.9533819  97.6387347 129.5338353 148.8963819
  97.0007347 129.1428353 150.4813819  97.2807347 131.2428353 150.1423819
  96.2297347 131.3548353 149.8773819  97.3747347 131.5118353 151.1943819
  98.0997347 132.1738353 149.3183819  97.6247347 133.0968353 149.2613819
  99.0357347 132.2928353 149.7553819  98.2117347 131.7828353 148.3613819
 101.6157347 130.2348353 151.9393819 102.3927347 129.8388353 151.0583819
 101.6537347 131.4858353 152.4053819 101.0517347 131.8548353 153.1413819
 102.6137347 132.4318353 151.8493819 102.5167347 132.4198353 150.7633819
 102.3127347 133.8418353 152.3493819 101.8997347 133.7828353 153.3563819
 103.2457347 134.4018353 152.4203819 101.3437347 134.6008353 151.4583819
 101.8977347 135.0788353 150.6503819 100.6527347 133.8948353 150.9973819
 100.5557347 135.6498353 152.2093819 101.0287347 136.1038353 153.2703819
  99.4587347 136.0218353 151.7393819 104.0437347 132.0278353 152.1853819
 104.9587347 132.2498353 151.3843819 104.2617347 131.4368353 153.3623819
 103.5517347 131.2878353 154.0793819 105.5897347 130.9518353 153.6953819
 106.3077347 131.7648353 153.5873819 105.6097347 130.6458353 154.7413819
 106.0167347 129.7868353 152.8243819 107.1587347 129.7268353 152.3653819
 105.1057347 128.8388353 152.5883819 104.1567347 128.8368353 152.9623819
 105.4407347 127.7008353 151.7403819 106.3447347 127.2428353 152.1403819
 104.3117347 126.6648353 151.7573819 103.3567347 127.1868353 151.7023819
 104.3897347 126.0478353 150.8623819 104.3037347 125.7628353 152.9703819
 105.4577347 125.5138353 153.7003819 106.3877347 125.9738353 153.4013819
 105.4307347 124.6858353 154.8033819 106.3357347 124.5038353 155.3633819
 104.2517347 124.0908353 155.1903819 104.2307347 123.4428353 156.0543819
 103.0997347 124.3228353 154.4753819 102.1727347 123.8568353 154.7763819
 103.1297347 125.1518353 153.3723819 102.2217347 125.3258353 152.8143819
 105.7227347 128.1448353 150.3113819 106.5597347 127.5498353 149.6233819
 105.0337347 129.1868353 149.8403819 104.3397347 129.7148353 150.3683819
 105.2557347 129.6428353 148.4713819 105.1627347 128.7608353 147.8383819
 104.2107347 130.6908353 148.0823819 103.8377347 131.1688353 148.9883819
 104.6937347 131.4668353 147.4883819 103.0337347 130.1358353 147.3003819
 103.3317347 129.9818353 146.2633819 102.7637347 129.1598353 147.7023819
 101.8207347 131.0478353 147.3423819 100.6847347 130.5328353 147.2853819
 102.0037347 132.2798353 147.4323819 106.6497347 130.2218353 148.2523819
 107.0817347 130.3248353 147.1003819 107.3617347 130.6008353 149.3133819
 107.0927347 130.3968353 150.2763819 108.6057347 131.3508353 149.1883819
 108.6687347 131.6568353 148.1443819 108.5767347 132.5698353 150.1133819
 108.3757347 132.2338353 151.1303819 109.5647347 133.0298353 150.1193819
 107.5497347 133.6218353 149.7333819 106.5617347 133.1648353 149.6833819
 107.5087347 134.3868353 150.5083819 107.8767347 134.2688353 148.3993819
 108.8877347 134.6758353 148.4283819 107.8597347 133.5138353 147.6133819
 106.8937347 135.3738353 148.0653819 105.8767347 134.9908353 148.1473819
 106.9907347 136.1778353 148.7943819 107.1087347 135.9178353 146.6983819
 106.4157347 136.6708353 146.5113819 108.0707347 136.3068353 146.6273819
 106.9907347 135.1568353 145.9993819 109.8527347 130.5268353 149.4833819
 110.9597347 131.0678353 149.4333819 109.7127347 129.2428353 149.7863819
 108.8157347 128.7588353 149.8123819 110.8597347 128.4038353 150.1133819
 111.5727347 128.9848353 150.6983819 110.4407347 127.2018353 150.9763819
 109.6677347 126.6428353 150.4493819 111.6317347 126.2808353 151.2093819
 111.3227347 125.4338353 151.8213819 112.0047347 125.9188353 150.2513819
 112.4217347 126.8298353 151.7223819 109.8697347 127.6848353 152.3113819
 110.6837347 128.0708353 152.9243819 109.1897347 128.5158353 152.1243819
 109.1367347 126.6168353 153.0873819 108.7627347 127.0378353 154.0203819
 108.2997347 126.2458353 152.4953819 109.8177347 125.7948353 153.3073819
 111.5247347 127.9458353 148.8233819 110.8657347 127.3978353 147.9323819
 112.8317347 128.1738353 148.7243819 113.3757347 128.6588353 149.4383819
 113.6117347 127.7448353 147.5733819 113.1207347 126.8948353 147.0993819
 113.6977347 128.8478353 146.5113819 114.1497347 128.4478353 145.6043819
 112.6937347 129.1798353 146.2473819 114.4567347 129.9498353 146.9743819
 114.4957347 130.6368353 146.2763819 114.9957347 127.3348353 148.0543819
 115.2757347 127.3058353 149.2543819 115.8667347 127.0158353 147.0953819
 115.6807347 127.0938353 146.0953819 117.1937347 126.5148353 147.4383819
 117.0687347 125.6528353 148.0933819 117.9317347 126.0828353 146.1703819
 117.3197347 125.3558353 145.6363819 118.0437347 126.9468353 145.5153819
 119.3017347 125.4788353 146.4263819 119.9397347 126.2158353 146.9153819
 119.2067347 124.6358353 147.1103819 119.9557347 125.0158353 145.1383819
 119.3567347 124.2238353 144.6893819 119.9817347 125.8398353 144.4253819
 121.3667347 124.5108353 145.3833819 121.9567347 125.2978353 145.8533819
 121.3357347 123.6748353 146.0823819 122.0317347 124.0788353 144.1253819
 122.9917347 123.7418353 144.3383819 121.4837347 123.3098353 143.6893819
 122.0847347 124.8828353 143.4673819 118.0077347 127.5538353 148.1993819
 118.7177347 127.2188353 149.1543819 117.9267347 128.8148353 147.7893819
 117.3307347 129.1238353 147.0213819 118.6907347 129.8748353 148.4103819
 119.6517347 129.4678353 148.7243819 118.8977347 130.6358353 147.6583819
 118.0437347 130.5438353 149.6003819 118.6847347 131.3758353 150.2493819
 116.7957347 130.2118353 149.9143819 116.2467347 129.5138353 149.4123819
 116.1027347 130.8388353 151.0303819 116.3457347 131.9008353 151.0203819
 114.5907347 130.6718353 150.8843819 114.0887347 131.1468353 151.7273819
 114.2607347 131.1388353 149.9563819 114.3417347 129.6108353 150.8653819
 116.5607347 130.2458353 152.3573819 117.0527347 129.1178353 152.4243819
 116.3887347 131.0288353 153.4233819 116.0217347 131.9788353 153.3603819
 116.7037347 130.6168353 154.7903819 117.0137347 129.5718353 154.8083819
 117.8727347 131.4218353 155.3553819 118.6737347 131.4598353 154.6163819
 117.5507347 132.4488353 155.5293819 118.4127347 130.8408353 156.6483819
 118.0067347 129.7618353 157.0743819 119.3297347 131.5588353 157.2793819
 119.7277347 131.2208353 158.1553819 119.6377347 132.4498353 156.8893819
 115.4447347 130.8038353 155.6273819 115.1887347 131.9038353 156.1393819
 114.6267347 129.7608353 155.7943819 114.7357347 128.4268353 155.1763819
 115.4607347 127.8008353 155.6963819 115.0577347 128.4908353 154.1373819
 113.3467347 127.8748353 155.2913819 113.3637347 126.7908353 155.3993819
 112.7617347 128.0968353 154.3983819 112.7567347 128.5198353 156.4883819
 113.0237347 127.9848353 157.3993819 111.6677347 128.5358353 156.4343819
 113.3367347 129.9388353 156.4843819 112.7187347 130.6808353 155.9783819
 113.4377347 130.5018353 157.8933819 112.4927347 131.1568353 158.3513819
 114.5407347 130.2658353 158.6043819 115.3507347 129.7478353 158.2643819
 114.6517347 130.7608353 159.9743819 113.7587347 130.4788353 160.5323819
 115.8647347 130.1148353 160.6683819 116.7467347 130.2888353 160.0523819
 116.1047347 130.7448353 162.0273819 116.9667347 130.2728353 162.5003819
 116.2957347 131.8108353 161.9053819 115.2247347 130.6038353 162.6543819
 115.6547347 128.6158353 160.8063819 116.5197347 128.1708353 161.2983819
 114.7617347 128.4268353 161.4013819 115.5327347 128.1728353 159.8183819
 114.7277347 132.2848353 159.9913819 114.1147347 132.9438353 160.8423819
 115.4667347 132.8728353 159.0493819 116.0317347 132.3778353 158.3593819
 115.5057347 134.3288353 158.9553819 115.7397347 134.7248353 159.9433819
 116.5907347 134.7608353 157.9723819 116.5297347 134.1348353 157.0813819
 116.3937347 135.7848353 157.6563819 117.9957347 134.6818353 158.5323819
 118.1427347 133.7078353 158.9983819 118.7137347 134.7558353 157.7153819
 118.2797347 135.7678353 159.5463819 118.1957347 136.9578353 159.1823819
 118.5887347 135.4318353 160.7083819 114.1557347 134.8948353 158.5343819
 113.7747347 135.9868353 158.9723819 113.4227347 134.1688353 157.6893819
 113.7377347 133.3068353 157.2433819 112.0687347 134.5848353 157.3393819
 112.0927347 135.5978353 156.9363819 111.4967347 133.6638353 156.2453819
 111.5577347 132.6318353 156.5923819 110.0357347 133.9938353 155.9783819
 109.6497347 133.3328353 155.2023819 109.4587347 133.8568353 156.8923819
 109.9507347 135.0288353 155.6483819 112.3157347 133.8048353 154.9603819
 112.1127347 134.7808353 154.5193819 113.3757347 133.7838353 155.2153819
 112.0417347 132.7368353 153.9263819 112.6637347 132.9118353 153.0483819
 112.2727347 131.7568353 154.3453819 110.9907347 132.7698353 153.6393819
 111.1897347 134.6038353 158.5833819 110.3827347 135.5198353 158.7793819
 111.3347347 133.5928353 159.4443819 111.9417347 132.7868353 159.2923819
 110.6027347 133.5808353 160.7073819 109.5377347 133.6488353 160.4843819
 110.8807347 132.2788353 161.4563819 110.6157347 131.4388353 160.8143819
 111.9507347 132.2048353 161.6523819 110.1307347 132.1518353 162.7673819
 110.5047347 132.8938353 163.4723819 109.0757347 132.3698353 162.6043819
 110.2727347 130.7698353 163.3683819 110.2597347 130.0238353 162.5733819
 111.2377347 130.6868353 163.8673819 109.2047347 130.4858353 164.3213819
 108.3327347 130.1058353 163.9533819 109.2827347 130.6848353 165.6303819
 110.3727347 131.1788353 166.1933819 111.1807347 131.4168353 165.6183819
 110.4057347 131.3218353 167.2023819 108.2387347 130.3848353 166.3943819
 107.3907347 130.0068353 165.9733819 108.2847347 130.5328353 167.4023819
 110.9757347 134.7778353 161.5743819 110.1107347 135.3888353 162.2143819
 112.2657347 135.1108353 161.6233819 113.0147347 134.6098353 161.1453819
 112.6937347 136.2688353 162.4033819 112.3747347 136.1288353 163.4363819
 114.2167347 136.3848353 162.3633819 114.5427347 136.4088353 161.3233819
 114.5117347 137.3338353 162.8123819 114.9357347 135.2558353 163.0793819
 114.4917347 135.1078353 164.0633819 114.7987347 134.3278353 162.5243819
 116.4157347 135.5408353 163.2303819 116.8747347 135.6108353 162.2443819
 116.5527347 136.5078353 163.7153819 117.0897347 134.5058353 164.0093819
 116.9167347 134.4868353 165.0143819 117.9097347 133.5878353 163.5123819
 118.1907347 133.5298353 162.2203819 117.7737347 134.2018353 161.5773819
 118.8247347 132.8128353 161.8683819 118.4647347 132.7018353 164.3353819
 118.2577347 132.7338353 165.3333819 119.0967347 131.9908353 163.9683819
 112.0447347 137.5488353 161.8843819 111.5717347 138.3818353 162.6703819
 112.0107347 137.7178353 160.5613819 112.4237347 137.0778353 159.8833819
 111.3507347 138.8818353 159.9893819 111.8137347 139.7868353 160.3823819
 111.5037347 138.8878353 158.9103819 109.8617347 138.9118353 160.2843819
 109.2927347 139.9748353 160.5513819 109.2107347 137.7478353 160.2363819
 109.6377347 136.8578353 159.9793819 107.7907347 137.6748353 160.5623819
 107.2397347 138.3498353 159.9073819 107.2657347 136.2468353 160.3243819
 107.9687347 135.5468353 160.7753819 105.9097347 136.0568353 160.9823819
 105.5567347 135.0418353 160.8023819 105.9997347 136.2248353 162.0553819
 105.1987347 136.7678353 160.5623819 107.1767347 135.9508353 158.8383819
 106.8037347 134.9368353 158.6913819 106.4967347 136.6598353 158.3663819
 108.1657347 136.0428353 158.3893819 107.5487347 138.1268353 161.9963819
 106.6177347 138.8938353 162.2733819 108.3767347 137.6558353 162.9303819
 109.1447347 137.0078353 162.7523819 108.2207347 138.0618353 164.3243819
 107.1947347 137.8488353 164.6233819 109.1807347 137.2688353 165.2083819
 110.2017347 137.4598353 164.8763819 109.1027347 137.6398353 166.2303819
 108.9407347 135.7638353 165.2133819 108.8617347 135.4158353 164.1833819
 109.8077347 135.2698353 165.6513819 107.4627347 135.2558353 166.1153819
 106.2157347 135.3438353 164.8363819 105.2487347 135.0558353 165.2503819
 106.1577347 136.3628353 164.4543819 106.4787347 134.6658353 164.0243819
 108.4527347 139.5578353 164.5033819 107.7237347 140.2138353 165.2583819
 109.4597347 140.1098353 163.8233819 110.1047347 139.5908353 163.2273819
 109.7107347 141.5468353 163.8933819 109.8967347 141.8298353 164.9293819
 110.9417347 141.8778353 163.0483819 111.7527347 141.2328353 163.3853819
 110.7177347 141.5968353 162.0193819 111.4737347 143.3098353 163.0263819
 110.6297347 143.9958353 162.9583819 112.2287347 143.6188353 164.3043819
 112.5997347 144.6428353 164.2693819 111.5607347 143.5038353 165.1583819
 113.0687347 142.9318353 164.4053819 112.3637347 143.5148353 161.8153819
 112.7387347 144.5388353 161.8083819 113.2037347 142.8218353 161.8593819
 111.7897347 143.3318353 160.9073819 108.4947347 142.3378353 163.4183819
 108.0587347 143.3018353 164.0703819 107.9267347 141.9338353 162.2803819
 108.2497347 141.1438353 161.7213819 106.7607347 142.6278353 161.7473819
 107.0087347 143.6838353 161.6443819 106.4027347 142.0648353 160.3733819
 105.5307347 142.5878353 159.9813819 107.2437347 142.2018353 159.6933819
 106.1777347 141.0018353 160.4633819 105.5727347 142.5238353 162.6963819
 104.8347347 143.4968353 162.8873819 105.3667347 141.3488353 163.2943819
 105.9497347 140.5218353 163.1653819 104.2407347 141.1778353 164.2093819
 103.3257347 141.4918353 163.7063819 104.0827347 139.6948353 164.5903819
 105.0467347 139.3208353 164.9343819 103.0777347 139.5368353 165.7203819
 102.9797347 138.4818353 165.9753819 103.4217347 140.0908353 166.5933819
 102.1097347 139.9248353 165.4033819 103.6487347 138.8878353 163.3813819
 103.5397347 137.8408353 163.6633819 102.6947347 139.2658353 163.0153819
 104.3997347 138.9768353 162.5963819 104.4127347 142.0598353 165.4403819
 103.4417347 142.6348353 165.9503819 105.6447347 142.1798353 165.9413819
 106.4657347 141.6838353 165.5953819 105.8867347 143.0758353 167.0693819
 105.2327347 142.7758353 167.8883819 107.3407347 142.9648353 167.5263819
 107.9927347 142.9618353 166.6523819 107.6007347 143.8448353 168.1143819
 107.6017347 141.7188353 168.3493819 106.6287347 141.1008353 168.8283819
 108.7847347 141.3558353 168.5193819 105.5547347 144.5198353 166.7063819
 104.9107347 145.2358353 167.4873819 105.9827347 144.9648353 165.5223819
 106.5427347 144.4248353 164.8633819 105.6487347 146.3218353 165.0943819
 106.0287347 147.0188353 165.8413819 106.3097347 146.6228353 163.7493819
 106.0557347 147.6358353 163.4373819 107.3917347 146.5338353 163.8473819
 105.9537347 145.9138353 163.0023819 104.1377347 146.5168353 165.0033819
 103.6037347 147.5558353 165.4223819 103.4317347 145.5258353 164.4583819
 103.8327347 144.6528353 164.1153819 101.9837347 145.6328353 164.3133819
 101.7517347 146.5488353 163.7703819 101.4417347 144.4458353 163.4963819
 101.8837347 143.5278353 163.8833819  99.9317347 144.3428353 163.6393819
  99.5677347 143.4978353 163.0543819  99.6747347 144.1958353 164.6883819
  99.4687347 145.2608353 163.2773819 101.8297347 144.5918353 162.0383819
 101.4407347 143.7458353 161.4713819 101.4127347 145.5168353 161.6413819
 102.9157347 144.6168353 161.9513819 101.3107347 145.7258353 165.6773819
 100.3597347 146.4958353 165.8623819 101.7717347 144.9348353 166.6473819
 102.5407347 144.2728353 166.5423819 101.1667347 144.9798353 167.9773819
 100.0877347 144.8628353 167.8793819 101.6817347 143.8158353 168.8443819
 102.7637347 143.7448353 168.7333819 101.3647347 144.0678353 170.3113819
 101.7347347 143.2368353 170.9113819 101.8457347 144.9908353 170.6343819
 100.2857347 144.1568353 170.4403819 101.0507347 142.5008353 168.3803819
  99.9917347 142.5068353 168.6403819 101.1117347 142.4448353 167.2933819
 101.6897347 141.2678353 168.9683819 101.1837347 140.3798353 168.5893819
 102.7427347 141.2338353 168.6873819 101.6057347 141.2968353 170.0543819
 101.4257347 146.3308353 168.6333819 100.5597347 146.8758353 169.3303819
 102.6217347 146.8918353 168.4293819 103.3937347 146.4558353 167.9263819
 102.8897347 148.2308353 168.9483819 102.7407347 148.2178353 170.0283819
 104.3347347 148.6258353 168.6523819 104.5257347 149.6258353 169.0423819
 105.0107347 147.9148353 169.1273819 104.5007347 148.6188353 167.5753819
 101.9227347 149.2528353 168.3563819 101.3677347 150.0928353 169.0783819
 101.6987347 149.1868353 167.0423819 102.1427347 148.5218353 166.4083819
 100.7577347 150.1118353 166.4153819 101.0687347 151.1298353 166.6513819
 100.7747347 149.9248353 164.8993819 101.8087347 149.9418353 164.5543819
 100.3757347 148.9388353 164.6623819  99.9837347 150.9718353 164.1323819
  99.9767347 150.7128353 163.0733819  98.9477347 150.9578353 164.4703819
 100.5457347 152.3678353 164.3013819 101.7597347 152.4928353 164.5663819
  99.7737347 153.3408353 164.1723819  99.3447347 149.9208353 166.9643819
  98.6317347 150.9008353 167.2223819  98.9267347 148.6668353 167.1523819
  99.4727347 147.8348353 166.9293819  97.6047347 148.4048353 167.7133819
  96.8667347 148.8648353 167.0573819  97.3437347 146.9008353 167.7833819
  98.2607347 146.4178353 168.1193819  96.5917347 146.7268353 168.5533819
  96.8817347 146.1958353 166.5093819  97.5517347 146.4708353 165.6953819
  96.9357347 144.6918353 166.7043819  96.6047347 144.1948353 165.7923819
  97.9587347 144.3908353 166.9313819  96.2827347 144.4078353 167.5293819
  95.4787347 146.6348353 166.1283819  95.1707347 146.1198353 165.2183819
  94.7887347 146.3888353 166.9353819  95.4677347 147.7108353 165.9573819
  97.4657347 149.0188353 169.0983819  96.4337347 149.6208353 169.4183819
  98.4887347 148.8678353 169.9413819  99.3477347 148.3588353 169.7323819
  98.4217347 149.4568353 171.2733819  97.4897347 149.1288353 171.7343819
  99.5897347 148.9758353 172.1313819 100.5077347 149.0278353 171.5463819
  99.7127347 149.6508353 172.9783819  99.4077347 147.5618353 172.6453819
  98.4767347 147.4988353 173.2093819  99.3157347 146.8788353 171.8013819
 100.5607347 147.1228353 173.5253819 101.4907347 147.1568353 172.9573819
 100.6707347 147.8158353 174.3593819 100.3357347 145.7178353 174.0543819
  99.4277347 145.6998353 174.6563819 100.1777347 145.0378353 173.2173819
 101.4787347 145.2348353 174.8723819 101.2807347 144.2718353 175.2113819
 102.3417347 145.2268353 174.2923819 101.6147347 145.8678353 175.6863819
  98.3967347 150.9768353 171.2103819  97.7917347 151.6218353 172.0733819
  99.0427347 151.5688353 170.2063819  99.6267347 151.0878353 169.5223819
  98.9377347 153.0138353 170.0313819  99.1017347 153.4468353 171.0183819
  99.9987347 153.5218353 169.0513819  99.9107347 152.9678353 168.1163819
  99.7957347 154.5678353 168.8223819 101.4227347 153.3978353 169.5643819
 101.4937347 153.8488353 170.5543819 101.6797347 152.3448353 169.6753819
 102.4157347 154.0668353 168.6283819 102.0547347 155.0608353 168.3653819
 103.3677347 154.1988353 169.1423819 102.6297347 153.2548353 167.3643819
 102.9107347 152.2358353 167.6323819 101.6917347 153.1918353 166.8123819
 103.6797347 153.8418353 166.4893819 103.4777347 153.6038353 165.4973819
 103.6887347 154.8758353 166.6033819 104.6087347 153.4568353 166.7553819
  97.5597347 153.4608353 169.5533819  97.1597347 154.5888353 169.8593819
  96.8287347 152.6238353 168.8163819  97.1257347 151.6838353 168.5553819
  95.5097347 153.0058353 168.3143819  95.5747347 154.0778353 168.1263819
  95.1817347 152.2328353 167.0333819  95.3777347 151.1738353 167.2023819
  94.1157347 152.3308353 166.8273819  95.9597347 152.6858353 165.8123819
  95.6847347 153.7128353 165.5703819  97.0247347 152.6878353 166.0443819
  95.7107347 151.8028353 164.6063819  94.9367347 150.8458353 164.6703819
  96.3657347 152.1208353 163.4963819  96.9967347 152.9218353 163.4883819
  96.2377347 151.5638353 162.6513819  94.3767347 152.7848353 169.3093819
  93.2747347 153.2968353 169.0903819  94.6057347 152.0408353 170.3883819
  95.5247347 151.6908353 170.6603819  93.5197347 151.6628353 171.2843819
  92.6937347 151.2928353 170.6773819  93.9897347 150.5618353 172.2333819
  94.1667347 149.6448353 171.6713819  94.9397347 150.8478353 172.6843819
  93.0347347 150.3208353 173.2483819  93.3587347 149.6108353 173.8413819
  93.0157347 152.8608353 172.0833819  93.7457347 153.8298353 172.3093819
  91.7547347 152.7908353 172.5053819  91.1177347 152.0398353 172.2383819
  91.1567347 153.7788353 173.3903819  91.9627347 154.3748353 173.8183819
  90.2137347 154.7208353 172.6253819  89.9647347 155.5648353 173.2683819
  90.7447347 155.1228353 171.7623819  88.9247347 154.0738353 172.1473819
  89.1587347 153.2248353 171.5053819  88.3717347 153.6848353 173.0023819
  88.0567347 155.0638353 171.3873819  88.6867347 155.6948353 170.7603819
  87.3837347 154.5228353 170.7213819  87.2447347 155.9348353 172.3333819
  87.9107347 156.3888353 173.0663819  86.7877347 156.7488353 171.7703819
  86.1837347 155.1688353 173.0413819  85.4687347 155.8268353 173.4123819
  85.7327347 154.5058353 172.3783819  86.6067347 154.6368353 173.8293819
  90.3847347 153.0798353 174.5013819  89.8017347 152.0168353 174.2763819
  90.3507347 153.6568353 175.7073819  91.0947347 154.8378353 176.1773819
  90.5247347 155.7568353 176.0393819  92.0357347 154.9628353 175.6423819
  91.3137347 154.5348353 177.6183819  91.4297347 155.4498353 178.1983819
  92.2217347 153.9488353 177.7623819  90.1157347 153.7778353 178.0513819
  89.3297347 154.4508353 178.3943819  90.3507347 153.1128353 178.8823819
  89.6647347 152.9838353 176.8193819  89.9147347 151.9238353 176.8693819
  88.1497347 153.0118353 176.6763819  87.5817347 153.8298353 175.9503819
  87.4967347 152.0988353 177.3923819  87.9657347 151.3698353 177.9303819
  86.0407347 152.0498353 177.4783819  85.6057347 152.5038353 176.5883819
  85.5407347 150.5958353 177.5353819  86.0227347 150.0988353 178.3773819
  84.0367347 150.5558353 177.7553819  83.7017347 149.5188353 177.7923819
  83.7937347 151.0498353 178.6963819  83.5357347 151.0698353 176.9353819
  85.9157347 149.8548353 176.2643819  85.5547347 148.8278353 176.3213819
  85.4627347 150.3518353 175.4063819  86.9997347 149.8518353 176.1513819
  85.6047347 152.8238353 178.7143819  86.1777347 152.6538353 179.7973819
  84.5887347 153.6778353 178.5593819  84.0557347 153.7768353 177.6953819
  84.1527347 154.5538353 179.6373819  84.6487347 154.1628353 180.5253819
  84.5617347 156.0078353 179.3443819  84.2067347 156.6388353 180.1593819
  86.0737347 156.1298353 179.2533819  86.3437347 157.1648353 179.0453819
  86.5207347 155.8208353 180.1983819  86.4427347 155.4908353 178.4513819
  83.9737347 156.4348353 178.1093819  84.2347347 157.3618353 177.9263819
  82.6557347 154.5328353 179.9163819  82.2647347 154.8048353 181.0553819
  81.8167347 154.2198353 178.9353819  82.1207347 153.8858353 178.0203819
  80.3727347 154.3248353 179.0753819  80.1697347 154.7448353 180.0603819
  79.7867347 155.2508353 177.9993819  78.7427347 155.4448353 178.2433819
  80.5347347 156.5718353 177.9613819  80.1027347 157.2128353 177.1923819
  80.4537347 157.0638353 178.9303819  81.5847347 156.3888353 177.7333819
  79.8777347 154.6188353 176.7173819  79.5017347 155.2108353 176.0333819
  79.7117347 152.9548353 178.9743819  80.2537347 152.0378353 178.3463819
  78.5377347 152.7768353 179.5913819  77.8667347 153.6618353 180.5583819
  77.2857347 154.4378353 180.0603819  78.5817347 154.1668353 181.2073819
  76.9947347 152.7218353 181.3213819  76.1187347 153.2348353 181.7183819
  77.5267347 152.2948353 182.1713819  76.6027347 151.6668353 180.3513819
  75.7127347 151.9568353 179.7933819  76.3697347 150.7308353 180.8603819
  77.8127347 151.5058353 179.4203819  78.4397347 150.6468353 179.6593819
  77.3827347 151.2428353 177.9883819  77.2007347 150.0778353 177.6073819
  77.2027347 152.2918353 177.1833819  77.3157347 153.2658353 177.4653819
  76.8167347 152.0928353 175.7903819  75.9087347 151.4908353 175.7683819
  76.5317347 153.4398353 175.1283819  77.3717347 154.1098353 175.3143819
  76.4707347 153.2978353 174.0493819  75.2527347 154.1068353 175.6113819
  74.9157347 154.8218353 174.8603819  74.4707347 153.3538353 175.7083819
  75.4237347 154.8218353 176.9383819  76.5757347 155.1108353 177.3213819
  74.4007347 155.0938353 177.6033819  77.8937347 151.3358353 175.0263819
  77.5837347 150.4888353 174.1823819  79.1637347 151.6308353 175.3053819
  79.4607347 152.3618353 175.9513819  80.2477347 150.8888353 174.6713819
  80.1067347 150.9208353 173.5913819  81.5877347 151.5368353 175.0123819
  81.6677347 151.6398353 176.0943819  82.3937347 150.8748353 174.6953819
  81.7837347 152.8998353 174.3693819  81.9427347 152.7718353 173.2983819
  80.8727347 153.4868353 174.4883819  82.9497347 153.6658353 174.9583819
  83.1027347 153.6588353 176.1973819  83.7107347 154.2788353 174.1833819
  80.2297347 149.4258353 175.0943819  80.4937347 148.5328353 174.2803819
  79.9207347 149.1598353 176.3643819  79.7517347 149.8688353 177.0773819
  79.8007347 147.7818353 176.8293819  80.7387347 147.2588353 176.6423819
  79.5347347 147.7558353 178.3463819  78.6657347 148.3798353 178.5523819
  79.2197347 146.3418353 178.8103819  79.0347347 146.3438353 179.8843819
  78.3337347 145.9768353 178.2903819  80.0647347 145.6898353 178.5893819
  80.7227347 148.3398353 179.1193819  80.9317347 149.3388353 178.7383819
  80.4397347 148.4508353 180.1663819  81.9897347 147.5138353 179.0423819
  82.7777347 148.0008353 179.6173819  81.8027347 146.5218353 179.4523819
  82.3027347 147.4238353 178.0023819  78.7017347 147.0598353 176.0623819
  78.8837347 145.9268353 175.5933819  77.5427347 147.7058353 175.9213819
  77.3477347 148.6348353 176.2953819  76.4407347 147.0918353 175.1923819
  76.2267347 146.1248353 175.6473819  75.1947347 147.9698353 175.2883819
  74.3767347 147.5018353 174.7403819  74.9107347 148.0858353 176.3343819
  75.4057347 148.9488353 174.8593819  76.8127347 146.8478353 173.7363819
  76.4767347 145.8038353 173.1703819  77.5047347 147.8018353 173.1113819
  77.7957347 148.6798353 173.5423819  77.9037347 147.6408353 171.7163819
  77.0147347 147.4058353 171.1313819  78.5167347 148.9418353 171.2023819
  79.2427347 149.3028353 171.9303819  79.0637347 148.7368353 170.2823819
  77.4987347 150.0348353 170.9373819  76.9117347 149.7728353 170.0573819
  76.8057347 150.0918353 171.7773819  78.1377347 151.3888353 170.7253819
  79.2817347 151.6158353 171.1123819  77.3997347 152.2998353 170.1063819
  76.4537347 152.0688353 169.8013819  77.7777347 153.2318353 169.9353819
  78.8837347 146.4838353 171.5453819  78.7547347 145.6868353 170.6073819
  79.8677347 146.3758353 172.4383819  80.0207347 147.0238353 173.2113819
  80.8237347 145.2758353 172.3583819  81.2917347 145.2808353 171.3743819
  81.9337347 145.4578353 173.4083819  81.4637347 145.6328353 174.3763819
  82.7867347 144.2028353 173.5093819  83.5657347 144.3518353 174.2573819
  82.1607347 143.3598353 173.8003819  83.2457347 143.9968353 172.5423819
  82.7967347 146.6578353 173.0663819  83.5767347 146.7718353 173.8193819
  83.2557347 146.5098353 172.0883819  82.1797347 147.5558353 173.0453819
  80.1097347 143.9408353 172.5253819  80.3527347 142.9898353 171.7693819
  79.2137347 143.8478353 173.5113819  78.9757347 144.6018353 174.1553819
  78.4937347 142.5968353 173.7263819  79.2217347 141.7928353 173.8353819
  77.6647347 142.6878353 175.0053819  77.1297347 141.7508353 175.1593819
  78.3237347 142.8738353 175.8533819  76.9477347 143.5038353 174.9173819
  77.6117347 142.2568353 172.5313819  77.4987347 141.0878353 172.1463819
  76.9717347 143.2658353 171.9353819  77.0237347 144.2388353 172.2353819
  76.1257347 143.0268353 170.7713819  75.3997347 142.2558353 171.0283819
  75.3867347 144.3128353 170.3953819  76.1227347 145.0528353 170.0803819
  74.4227347 144.0678353 169.2483819  73.9097347 144.9968353 168.9993819
  74.9757347 143.7138353 168.3783819  73.6897347 143.3168353 169.5433819
  74.6597347 144.7978353 171.5293819  75.2817347 145.2118353 172.1633819
  76.9417347 142.5208353 169.5893819  76.5237347 141.5878353 168.8943819
  78.1057347 143.1248353 169.3403819  78.4807347 143.9078353 169.8763819
  78.9427347 142.6728353 168.2333819  78.3457347 142.6668353 167.3213819
  80.1187347 143.6428353 168.0153819  80.5857347 143.8338353 168.9813819
  81.1537347 143.0238353 167.0883819  81.9777347 143.7228353 166.9453819
  81.5327347 142.1018353 167.5293819  80.6937347 142.8028353 166.1253819
  79.6257347 144.9768353 167.4473819  78.8617347 145.3798353 168.1123819
  80.4537347 145.6858353 167.4483819  79.0557347 144.8928353 166.0413819
  78.7317347 145.8828353 165.7203819  79.8217347 144.5228353 165.3593819
  78.2047347 144.2128353 166.0343819  79.4277347 141.2518353 168.4773819
  79.4317347 140.4178353 167.5633819  79.8467347 140.9478353 169.7073819
  79.8377347 141.5898353 170.5003819  80.3647347 139.6138353 169.9933819
  81.1157347 139.3828353 169.2383819  81.0057347 139.5918353 171.3763819
  80.3037347 139.9818353 172.1133819  81.2307347 138.5638353 171.6623819
  82.1907347 140.3618353 171.3913819  81.9637347 141.3088353 171.5013819
  79.2827347 138.5448353 169.8963819  79.5887347 137.3858353 169.5963819
  78.0247347 138.9028353 170.1473819  77.7447347 139.8558353 170.3803819
  76.9207347 137.9508353 170.1103819  77.3387347 136.9768353 170.3663819
  75.8487347 138.3538353 171.1243819  75.0277347 137.6378353 171.0903819
  76.2797347 138.3638353 172.1253819  75.4737347 139.3478353 170.8813819
  76.2917347 137.8208353 168.7283819  75.1677347 137.3208353 168.6243819
  76.9817347 138.2578353 167.6743819  77.8937347 138.7078353 167.7493819
  76.4947347 138.1328353 166.3003819  77.2997347 138.4598353 165.6413819
  76.1597347 136.6768353 165.9643819  76.9227347 136.0248353 166.3903819
  75.2127347 136.4078353 166.4333819  76.0667347 136.4298353 164.4703819
  76.7797347 137.0468353 163.6833819  75.1867347 135.5198353 164.0753819
  75.0817347 135.3088353 163.0833819  74.6147347 135.0308353 164.7643819
  75.2887347 139.0358353 166.0453819  74.3327347 138.6408353 165.3793819
  75.3347347 140.2548353 166.5723819  76.0667347 140.5718353 167.2083819
  74.3267347 141.2518353 166.2783819  74.7567347 142.2378353 166.4513819
  74.0817347 141.1918353 165.2183819  73.0447347 141.1448353 167.0713819
  72.0397347 141.7388353 166.6643819  73.0407347 140.4178353 168.1853819
  73.8577347 139.9188353 168.5373819  71.8457347 140.2698353 169.0143819
  70.9477347 140.3518353 168.4013819  71.8117347 138.8928353 169.6653819
  72.1507347 138.1468353 168.9473819  72.5117347 138.8718353 170.5013819
  70.4297347 138.5188353 170.1603819  69.6367347 139.4348353 170.4633819
  70.1347347 137.3088353 170.2443819  71.8467347 141.3828353 170.0553819
  72.7217347 141.4388353 170.9223819  70.8567347 142.2748353 169.9693819
  70.0887347 142.2218353 169.3003819  70.8127347 143.4258353 170.8653819
  71.8267347 143.8168353 170.9473819  69.8917347 144.4998353 170.2903819
  69.1237347 144.0198353 169.6843819  69.3817347 145.0048353 171.1103819
  70.6107347 145.5358353 169.4443819  71.1177347 146.2488353 170.0943819
  71.3797347 145.0468353 168.8453819  69.6507347 146.2768353 168.5303819
  69.0127347 145.5608353 168.0123819  68.9967347 146.9138353 169.1263819
  70.3977347 147.1228353 167.5133819  70.9507347 146.4708353 166.8373819
  69.6807347 147.6758353 166.9063819  71.3397347 148.0788353 168.1573819
  71.6987347 148.7458353 167.4443819  70.8437347 148.6048353 168.9053819
  72.1357347 147.5548353 168.5733819  70.3557347 143.0428353 172.2673819
  70.7987347 143.6518353 173.2473819  69.4697347 142.0518353 172.3853819
  69.0907347 141.5158353 171.6043819  68.9727347 141.6638353 173.7013819
  68.5787347 142.5538353 174.1913819  67.8507347 140.6378353 173.5543819
  68.1677347 139.8648353 172.8553819  67.6887347 140.1508353 174.5163819
  66.5347347 141.2288353 173.0723819  65.7307347 140.5188353 173.2663819
  66.3127347 142.1278353 173.6483819  66.5497347 141.5738353 171.5953819
  67.4537347 141.0948353 170.8793819  65.6597347 142.3278353 171.1513819
  70.0907347 141.1128353 174.5783819  70.1497347 141.4108353 175.7773819
  70.9797347 140.3028353 174.0043819  70.9517347 140.0128353 173.0263819
  72.0927347 139.7608353 174.7763819  71.6997347 139.2548353 175.6583819
  72.8637347 138.7228353 173.9413819  73.1547347 139.1828353 172.9973819
  74.1267347 138.2828353 174.6713819  74.6597347 137.5488353 174.0663819
  74.7687347 139.1468353 174.8413819  73.8567347 137.8368353 175.6283819
  71.9717347 137.5158353 173.6443819  71.8417347 136.9388353 174.5603819
  70.9847347 137.8708353 173.3483819  72.5087347 136.6028353 172.5623819
  71.8187347 135.7718353 172.4113819  72.6117347 137.1618353 171.6323819
  73.4827347 136.2158353 172.8633819  73.0037347 140.8818353 175.2593819
  73.4367347 140.8958353 176.4183819  73.3177347 141.8358353 174.3813819
  73.0267347 141.8488353 173.4033819  74.1327347 142.9608353 174.8013819
  75.1007347 142.5968353 175.1463819  74.3227347 143.6088353 173.9453819
  73.4777347 143.7668353 175.9053819  74.1347347 144.1628353 176.8713819
  72.1727347 144.0128353 175.7813819  71.5997347 143.7068353 174.9953819
  71.4587347 144.7658353 176.8073819  71.9677347 145.7198353 176.9443819
  70.0207347 145.0238353 176.3593819  69.5997347 144.1028353 175.9573819
  69.4187347 145.2988353 177.2253819  69.9197347 146.1148353 175.3163819
  70.7717347 146.9988353 175.2393819  68.8717347 146.0588353 174.5033819
  68.7497347 146.7668353 173.7793819  68.1887347 145.3078353 174.6023819
  71.4747347 144.0358353 178.1433819  71.6877347 144.6558353 179.1913819
  71.2517347 142.7198353 178.1303819  71.1087347 142.1618353 177.2883819
  71.1987347 141.9768353 179.3843819  70.5357347 142.4928353 180.0783819
  70.6107347 140.5708353 179.1523819  69.8797347 140.6578353 178.3483819
  71.6797347 139.5798353 178.7353819  71.2277347 138.5998353 178.5813819
  72.1447347 139.9148353 177.8083819  72.4367347 139.5108353 179.5163819
  69.9327347 140.0588353 180.4223819  70.6957347 139.8498353 181.1723819
  69.2947347 140.8448353 180.8263819  69.1017347 138.8138353 180.2043819
  68.6507347 138.5078353 181.1483819  68.3167347 139.0228353 179.4783819
  69.7387347 138.0128353 179.8293819  72.5797347 141.9248353 180.0293819
  72.7117347 142.0448353 181.2533819  73.6327347 141.7688353 179.2203819
  73.5757347 141.6448353 178.2093819  74.9857347 141.7678353 179.7693819
  75.0417347 141.0358353 180.5753819  75.9997347 141.3538353 178.6873819
  75.8087347 141.9358353 177.7863819  77.4227347 141.6458353 179.1503819
  78.1267347 141.3468353 178.3733819  77.5297347 142.7128353 179.3463819
  77.6307347 141.0868353 180.0623819  75.8357347 139.8688353 178.3543819
  76.1747347 139.2778353 179.2053819  74.7757347 139.6538353 178.2183819
  76.5867347 139.4228353 177.1193819  76.4167347 138.3588353 176.9543819
  76.2327347 139.9848353 176.2553819  77.6527347 139.6028353 177.2573819
  75.3207347 143.1318353 180.3623819  75.9257347 143.2248353 181.4393819
  74.9407347 144.2098353 179.6723819  74.4657347 144.1838353 178.7703819
  75.1977347 145.5448353 180.1973819  76.2647347 145.6338353 180.4023819
  74.7997347 146.5968353 179.1633819  75.3577347 146.4338353 178.2413819
  73.7427347 146.4898353 178.9193819  75.0477347 147.9038353 179.6453819
  74.7857347 148.5588353 178.9643819  74.4527347 145.7738353 181.5073819
  75.0027347 146.3578353 182.4483819  73.1987347 145.3238353 181.5863819
  72.6967347 144.8678353 180.8243819  72.4437347 145.4668353 182.8263819
  72.4437347 146.5208353 183.1063819  71.0027347 145.0048353 182.6163819
  71.0057347 144.0118353 182.1663819  70.5097347 144.9148353 183.5843819
  70.2097347 145.9488353 181.7383819  70.7017347 147.0648353 181.4663819
  69.0927347 145.5768353 181.3223819  73.0917347 144.6838353 183.9603819
  73.1897347 145.1798353 185.0903819  73.5367347 143.4568353 183.6813819
  73.4517347 142.9998353 182.7733819  74.1997347 142.6688353 184.7123819
  73.5217347 142.5688353 185.5593819  74.5287347 141.2778353 184.1763819
  75.0237347 140.6958353 184.9533819  73.6087347 140.7758353 183.8783819
  75.1887347 141.3668353 183.3133819  75.4627347 143.3648353 185.2023819
  75.7107347 143.4388353 186.4123819  76.2677347 143.8958353 184.2793819
  76.0997347 143.8678353 183.2733819  77.4917347 144.5788353 184.6873819
  78.0507347 143.9058353 185.3373819  78.3517347 144.9068353 183.4683819
  77.7017347 145.0788353 182.6103819  78.8897347 145.8368353 183.6523819
  79.3497347 143.8158353 183.1243819  79.9937347 143.6388353 183.9853819
  78.8107347 142.8878353 182.9333819  80.3737347 144.2028353 181.6963819
  81.7457347 143.0868353 181.9703819  82.4747347 143.2018353 181.1683819
  82.2177347 143.3178353 182.9253819  81.3817347 142.0598353 181.9843819
  77.1837347 145.8408353 185.4813819  77.9127347 146.1828353 186.4183819
  76.1137347 146.5528353 185.1233819  75.5207347 146.3508353 184.3183819
  75.7207347 147.7168353 185.9113819  76.5797347 148.3848353 185.9783819
  74.5697347 148.4568353 185.2303819  73.8577347 147.7248353 184.8493819
  74.0447347 149.0528353 185.9773819  74.9947347 149.3638353 184.0913819
  75.8507347 149.9638353 184.4013819  75.3187347 148.7598353 183.2443819
  73.8597347 150.2788353 183.6613819  73.3707347 150.6918353 184.5443819
  74.2637347 151.1198353 183.0983819  72.8377347 149.5458353 182.8133819
  73.3457347 149.0258353 182.0013819  72.3427347 148.7858353 183.4173819
  71.8187347 150.4708353 182.2483819  71.1387347 149.9308353 181.6753819
  71.3157347 150.9488353 183.0233819  72.2877347 151.1808353 181.6503819
  75.3217347 147.3108353 187.3223819  75.6597347 147.9958353 188.2943819
  74.5967347 146.1988353 187.4573819  74.3607347 145.5618353 186.6963819
  74.0797347 145.8188353 188.7673819  73.7087347 146.7248353 189.2463819
  72.9327347 144.8238353 188.6083819  73.2437347 144.0228353 187.9383819
  72.7187347 144.3658353 189.5743819  71.6647347 145.4638353 188.0673819
  71.3937347 146.3148353 188.6923819  71.8527347 145.8508353 187.0653819
  70.5097347 144.4868353 188.0203819  70.7977347 143.6078353 187.4433819
  70.2797347 144.1448353 189.0293819  69.2737347 145.1178353 187.4023819
  68.9957347 146.0038353 187.9723819  69.5037347 145.4488353 186.3893819
  68.1257347 144.1728353 187.3653819  67.3027347 144.6428353 186.9363819
  68.3817347 143.3378353 186.8003819  67.8887347 143.8758353 188.3333819
  75.1627347 145.2508353 189.6813819  75.2187347 145.6108353 190.8623819
  76.0327347 144.3758353 189.1743819  76.0497347 144.0898353 188.1953819
  77.0547347 143.7448353 190.0093819  76.7927347 143.9958353 191.0373819
  77.0497347 142.2108353 189.8593819  77.7747347 141.8048353 190.5643819
  75.6797347 141.6478353 190.1993819  75.6937347 140.5638353 190.0883819
  75.4267347 141.9038353 191.2283819  74.9347347 142.0718353 189.5263819
  77.4877347 141.7808353 188.4663819  77.4717347 140.6928353 188.3993819
  76.8077347 142.1998353 187.7253819  78.4987347 142.1408353 188.2753819
  78.4477347 144.2888353 189.7433819  79.4157347 143.7848353 190.3313819
  78.5877347 145.2878353 188.8903819  77.8177347 145.7148353 188.3743819
  79.8897347 145.8628353 188.6213819  79.7857347 146.9368353 188.4663819
  80.5317347 145.7268353 189.4913819  80.5517347 145.2408353 187.4063819
  80.2277347 144.1248353 186.9853819  81.5017347 145.9778353 186.8283819
  81.8187347 146.8828353 187.1753819  82.1717347 145.5188353 185.6183819
  81.4007347 145.1468353 184.9433819  82.9197347 146.6818353 184.9653819
  83.5717347 147.1478353 185.7043819  83.5617347 146.2948353 184.1733819
  81.9937347 147.7338353 184.3853819  81.2987347 147.2608353 183.6913819
  81.3967347 148.1708353 185.1863819  82.7507347 148.8318353 183.6673819
  83.4507347 149.3038353 184.3563819  83.3407347 148.4008353 182.8583819
  81.8427347 149.8368353 183.1283819  80.8417347 149.6528353 183.1903819
  82.2277347 150.9728353 182.5633819  83.5067347 151.2828353 182.4323819
  84.2237347 150.6408353 182.7703819  83.7757347 152.1638353 181.9933819
  81.3037347 151.8208353 182.1193819  80.3137347 151.5928353 182.2153819
  81.5847347 152.6988353 181.6823819  83.1297347 144.3668353 185.8833819
  83.5597347 143.7058353 184.9323819  83.4747347 144.1098353 187.1463819
  83.1597347 144.6688353 187.9393819  84.3407347 142.9978353 187.5163819
  84.5537347 142.4328353 186.6083819  85.6497347 143.5238353 188.1053819
  85.4237347 144.1538353 188.9653819  86.2367347 142.6818353 188.4723819
  86.4877347 144.3178353 187.1173819  86.7597347 143.6808353 186.2753819
  85.8957347 145.1408353 186.7163819  87.7457347 144.8658353 187.7653819
  87.4747347 145.5248353 188.5903819  88.3257347 144.0458353 188.1893819
  88.5967347 145.6268353 186.7633819  89.5447347 145.8998353 187.2263819
  88.8297347 144.9778353 185.9183819  87.9147347 146.8548353 186.2713819
  88.5877347 147.4308353 185.7253819  87.1147347 146.5878353 185.6633819
  87.5647347 147.4058353 187.0813819  83.6647347 142.0428353 188.4953819
  84.3507347 141.3358353 189.2393819  82.3327347 142.0068353 188.5073819
  81.7427347 142.5948353 187.9183819  81.6027347 141.1118353 189.3753819
  82.0807347 141.0878353 190.3553819  80.5927347 141.4938353 189.5223819
  81.5317347 139.7048353 188.8163819  82.1497347 139.3638353 187.8093819
  80.7497347 138.8708353 189.4943819  80.2047347 139.1488353 190.3103819
  80.5967347 137.4668353 189.1313819  81.4527347 137.1518353 188.5343819
  80.5697347 136.5638353 190.3733819  79.7327347 136.8658353 191.0033819
  80.3667347 135.1118353 189.9693819  80.3497347 134.4848353 190.8613819
  79.4207347 135.0108353 189.4373819  81.1837347 134.7968353 189.3203819
  81.8507347 136.7228353 191.1733819  81.8147347 136.0758353 192.0503819
  82.7037347 136.4468353 190.5533819  81.9547347 137.7598353 191.4923819
  79.3167347 137.3178353 188.3203819  78.2207347 137.6128353 188.8123819
  79.4617347 136.8608353 187.0773819  80.3717347 136.6668353 186.6603819
  78.3437347 136.5898353 186.1843819  77.4117347 136.6818353 186.7413819
  78.2657347 137.6048353 185.0273819  79.1357347 137.4608353 184.3863819
  77.0057347 137.3718353 184.2053819  76.9627347 138.0958353 183.3913819
  77.0217347 136.3628353 183.7933819  76.1287347 137.4898353 184.8423819
  78.2947347 139.0398353 185.5603819  77.3567347 139.2458353 186.0753819
  79.0907347 139.1268353 186.3003819  78.5047347 140.0818353 184.4883819
  78.5137347 141.0728353 184.9413819  79.4567347 139.9028353 183.9883819
  77.6957347 140.0228353 183.7603819  78.5147347 135.1788353 185.6393819
  79.5987347 134.8218353 185.1673819  77.4507347 134.3838353 185.7033819
  76.5537347 134.6708353 186.0943819  77.4747347 133.0128353 185.2123819
  78.4287347 132.8448353 184.7123819  77.3737347 131.9988353 186.3603819
  77.2707347 131.0008353 185.9343819  78.6287347 132.0398353 187.2193819
  78.5397347 131.3148353 188.0283819  79.4967347 131.7958353 186.6073819
  78.7497347 133.0388353 187.6393819  76.2297347 132.2948353 187.1703819
  76.1687347 131.6438353 187.9003819  76.3357347 132.8078353 184.2233819
  75.3317347 133.5218353 184.2443819  76.5127347 131.8278353 183.3393819
  77.3347347 131.2238353 183.3373819  75.5577347 131.5118353 182.2833819
  74.7507347 132.2438353 182.2973819  76.2037347 131.5938353 180.8883819
  77.0057347 130.8578353 180.8393819  75.1897347 131.2648353 179.8063819
  75.6677347 131.3288353 178.8283819  74.8097347 130.2548353 179.9593819
  74.3637347 131.9748353 179.8533819  76.8007347 132.9728353 180.6583819
  77.2527347 133.0128353 179.6673819  76.0157347 133.7258353 180.7293819
  77.5617347 133.1698353 181.4133819  75.0077347 130.1158353 182.5423819
  75.7697347 129.1888353 182.8343819  73.6877347 129.9698353 182.4333819
  73.0667347 130.7118353 182.1123819  73.0017347 128.7308353 182.7633819
  73.7077347 127.9048353 182.6843819  72.4757347 128.7708353 184.2063819
  73.3087347 128.9848353 184.8753819  71.7727347 129.5988353 184.2983819
  71.7927347 127.4998353 184.6743819  70.8987347 127.3238353 184.0773819
  72.4547347 126.6488353 184.5163819  71.4167347 127.5868353 186.1413819
  71.1747347 126.5928353 186.5163819  72.2697347 127.9458353 186.7173819
  70.2317347 128.5138353 186.3533819  70.5067347 129.5258353 186.0573819
  69.4097347 128.2048353 185.7073819  69.7727347 128.5208353 187.7673819
  68.9627347 129.1658353 187.8663819  69.4857347 127.5598353 188.0443819
  70.5477347 128.8408353 188.3823819  71.8577347 128.5008353 181.7833819
  71.4027347 129.4218353 181.0983819  71.4097347 127.2498353 181.7103819
  71.8157347 126.4648353 182.2193819  70.2707347 126.9058353 180.8693819
  70.4227347 127.3688353 179.8943819  70.1687347 125.3908353 180.6973819
  69.9747347 124.9318353 181.6663819  69.3167347 125.1588353 180.0583819
  71.4157347 124.7848353 180.1013819  72.3557347 125.5438353 179.7893819
  71.4597347 123.5478353 179.9413819  68.9767347 127.4318353 181.4753819
  68.7817347 127.3988353 182.6933819  68.0847347 127.9148353 180.6103819
  68.2667347 128.0348353 179.6143819  66.7587347 128.3158353 181.0263819
  66.7517347 128.4878353 182.1023819  66.4987347 129.2618353 180.5503819
  65.7167347 127.2698353 180.6753819  65.9237347 126.3918353 179.8393819
  64.5667347 127.3788353 181.3393819  64.3887347 128.0938353 182.0443819
  63.4447347 126.4728353 181.1133819  63.7847347 125.6968353 180.4283819
  63.0087347 125.8248353 182.4293819  62.6487347 126.6028353 183.1033819
  62.1677347 125.1588353 182.2333819  64.1067347 125.0378353 183.1283819
  64.9607347 125.6898353 183.3123819  63.7487347 124.6988353 184.1003819
  64.5507347 123.8388353 182.3043819  63.6817347 123.2358353 182.0403819
  64.9967347 124.1818353 181.3703819  65.5527347 122.9838353 183.0633819
  66.3957347 123.6018353 183.3723819  65.0877347 122.6018353 183.9723819
  66.0497347 121.8448353 182.2463819  66.7297347 121.2888353 182.8033819
  65.2497347 121.2388353 181.9723819  66.5177347 122.2088353 181.3913819
  62.2657347 127.1818353 180.4583819  61.1507347 126.6498353 180.4563819
  62.4867347 128.3718353 179.9043819  63.3987347 128.8298353 179.9093819
  61.4497347 129.1418353 179.2343819  60.5637347 128.5178353 179.1193819
  61.0367347 130.3638353 180.0643819  60.2447347 130.8918353 179.5323819
  60.5107347 129.9338353 181.4263819  60.2227347 130.8148353 182.0003819
  59.6427347 129.2878353 181.2933819  61.2887347 129.3908353 181.9623819
  62.1617347 131.2328353 180.2393819  61.8937347 132.0128353 180.7683819
  61.9557347 129.5658353 177.8613819  63.1077347 129.3218353 177.4943819
  61.0737347 130.2098353 177.0953819  60.1287347 130.4568353 177.3903819
  61.4157347 130.6168353 175.7373819  61.9357347 129.7828353 175.2663819
  60.1427347 130.9418353 174.9553819  59.3477347 130.2808353 175.3013819
  59.8397347 131.9598353 175.1993819  60.2427347 130.8198353 173.4333819
  61.1637347 131.3078353 173.1143819  60.3147347 129.3648353 173.0073819
  60.3847347 129.3068353 171.9213819  61.1927347 128.8978353 173.4533819
  59.4177347 128.8428353 173.3413819  59.0717347 131.5218353 172.7623819
  59.1607347 131.4238353 171.6803819  58.1377347 131.0678353 173.0923819
  59.0767347 132.5778353 173.0333819  62.3587347 131.8138353 175.7163819
  63.0647347 132.0278353 174.7243819  62.3877347 132.5978353 176.7873819
  61.9147347 132.3798353 177.6643819  63.1137347 133.8578353 176.7943819
  63.5347347 134.0048353 175.7993819  62.1657347 135.0128353 177.1193819
  61.7267347 134.8518353 178.1043819  62.7347347 135.9408353 177.1723819
  61.0577347 135.1628353 176.0963819  59.8827347 134.9628353 176.4033819
  61.4267347 135.5138353 174.8703819  60.7247347 135.6278353 174.1393819
  62.4127347 135.6698353 174.6593819  64.2617347 133.8318353 177.7983819
  64.2697347 133.0548353 178.7563819  65.2407347 134.6988353 177.5603819
  65.2697347 135.3148353 176.7483819  66.3737347 134.8398353 178.4603819
  66.7047347 133.8428353 178.7503819  67.5277347 135.5578353 177.7633819
  67.1697347 136.5038353 177.3573819  68.2977347 135.7968353 178.4963819
  68.1387347 134.7338353 176.6463819  67.4167347 133.9078353 176.0503819
  69.3417347 134.9138353 176.3633819  65.9647347 135.6108353 179.7093819
  65.0367347 136.4218353 179.6883819  66.6737347 135.3498353 180.8063819
  67.4597347 134.7008353 180.8353819  66.3727347 135.9878353 182.0793819
  65.7837347 136.8828353 181.8763819  65.5427347 135.0688353 182.9843819
  66.1097347 134.1598353 183.1823819  65.3867347 135.5628353 183.9433819
  64.1947347 134.6918353 182.3973819  63.6517347 135.5988353 182.1333819
  64.3487347 134.1318353 181.4743819  63.3537347 133.8658353 183.3483819
  63.8587347 133.5058353 184.4313819  62.1857347 133.5798353 183.0123819
  67.6637347 136.3758353 182.7823819  68.6977347 135.7248353 182.6203819
  67.5887347 137.4468353 183.5673819  66.7507347 138.0238353 183.6423819
  68.6907347 137.9088353 184.4013819  69.5577347 137.2648353 184.2523819
  69.1157347 139.3288353 184.0193819  69.5967347 139.2868353 183.0423819
  68.2157347 139.9328353 183.9063819  70.0587347 140.0548353 184.9833819
  69.5817347 140.0888353 185.9633819  71.3727347 139.3098353 185.1383819
  72.0187347 139.8518353 185.8293819  71.1807347 138.3108353 185.5293819
  71.8637347 139.2318353 184.1683819  70.3027347 141.4728353 184.5043819
  70.9747347 141.9798353 185.1963819  70.7537347 141.4488353 183.5123819
  69.3547347 142.0098353 184.4593819  68.2417347 137.8538353 185.8533819
  67.2057347 138.4268353 186.2053819  69.0147347 137.1648353 186.6893819
  69.8667347 136.6848353 186.3993819  68.7147347 137.0298353 188.1073819
  67.8187347 137.6068353 188.3353819  68.4357347 135.5688353 188.4723819
  67.6587347 135.1828353 187.8133819  69.3337347 134.9808353 188.2853819
  68.0047347 135.3628353 189.9133819  68.8037347 135.6908353 190.5783819
  67.1387347 135.9898353 190.1233819  67.6617347 133.9188353 190.2173819
  67.7517347 133.0788353 189.2973819  67.2997347 133.6228353 191.3743819
  69.8857347 137.5608353 188.9183819  71.0327347 137.1588353 188.6973819
  69.5947347 138.4588353 189.8533819  68.6507347 138.8068353 190.0183819
  70.5967347 139.0388353 190.7403819  71.5937347 138.8198353 190.3583819
  70.4767347 140.5708353 190.8023819  69.4927347 140.8228353 191.1973819
  71.5287347 141.1498353 191.7353819  71.4297347 142.2348353 191.7673819
  71.3897347 140.7428353 192.7373819  72.5217347 140.8868353 191.3713819
  70.5987347 141.1798353 189.4033819  69.8387347 140.7358353 188.7593819
  70.3817347 142.2458353 189.4643819  71.9567347 140.9938353 188.7563819
  71.9557347 141.4548353 187.7683819  72.7217347 141.4628353 189.3753819
  72.1707347 139.9298353 188.6593819  70.4147347 138.4248353 192.1183819
  69.3157347 138.4688353 192.6833819  71.4857347 137.8508353 192.6563819
  72.3867347 137.7868353 192.1823819  71.4737347 137.2538353 193.9853819
  70.4507347 137.1938353 194.3573819  71.9917347 135.8108353 193.9733819
  73.0197347 135.8148353 193.6113819  71.9727347 135.2298353 195.3793819
  72.3427347 134.2048353 195.3543819  72.6087347 135.8298353 196.0293819
  70.9527347 135.2378353 195.7623819  71.1447347 134.9498353 193.0333819
  70.1557347 134.8158353 193.4723819  71.0067347 135.4838353 192.0933819
  71.7387347 133.5908353 192.7413819  71.0797347 133.0428353 192.0683819
  72.7147347 133.7138353 192.2723819  71.8507347 133.0348353 193.6723819
  72.3187347 138.1428353 194.8853819  73.5177347 138.3368353 194.6413819
  71.6867347 138.6868353 195.9203819  70.7007347 138.5148353 196.1183819
  72.3207347 139.5788353 196.8773819  73.3057347 139.8488353 196.4953819
  71.4977347 140.8588353 197.0523819  70.5677347 140.6108353 197.5633819
  72.0457347 141.5428353 197.7003819  71.1657347 141.5768353 195.7503819
  71.8997347 142.3638353 195.5773819  71.2497347 140.8738353 194.9213819
  69.7757347 142.1818353 195.7533819  69.2347347 142.4318353 196.8503819
  69.2207347 142.4048353 194.6563819  72.4787347 138.8778353 198.2203819
  71.9927347 137.7648353 198.4313819  73.1697347 139.5498353 199.1343819
  73.5657347 140.4788353 198.9923819  73.4097347 138.9768353 200.4403819
  73.8217347 139.7388353 201.1023819  72.4637347 138.6538353 200.8763819
  74.3637347 137.7978353 200.3663819  75.2867347 137.7488353 199.5473819
  74.1267347 136.8298353 201.2453819  73.3657347 136.8628353 201.9243819
  74.9367347 135.6168353 201.3263819  75.6757347 135.5978353 200.5253819
  75.7177347 135.5738353 202.6363819  75.0217347 135.6758353 203.4683819
  76.1927347 134.5978353 202.7353819  76.7807347 136.6548353 202.7443819
  77.5057347 136.5228353 201.9413819  76.3147347 137.6288353 202.5963819
  77.6457347 136.6508353 204.3243819  78.6097347 135.1508353 204.1753819
  79.2027347 135.0078353 205.0793819  77.9407347 134.3008353 204.0413819
  79.2737347 135.2288353 203.3143819  74.0007347 134.4178353 201.1853819
  73.2877347 134.0498353 202.1203819  74.0077347 133.8138353 200.0003819
  74.5567347 134.1468353 199.2083819  73.2317347 132.6158353 199.7123819
  72.5787347 132.3838353 200.5533819  72.3407347 132.8308353 198.4893819
  71.7277347 133.7168353 198.6533819  72.9737347 133.0368353 197.6263819
  71.4307347 131.6638353 198.1593819  72.0287347 130.7688353 197.9873819
  70.7807347 131.4538353 199.0083819  70.5887347 131.9588353 196.9313819
  70.0637347 132.9038353 197.0673819  71.2377347 132.0768353 196.0633819
  69.5857347 130.8548353 196.6683819  68.9827347 130.6938353 197.5623819
  68.9047347 131.1658353 195.8763819  70.2437347 129.5768353 196.2803819
  69.5397347 128.8118353 196.2753819  70.6567347 129.6738353 195.3313819
  70.9947347 129.3518353 196.9633819  74.2027347 131.4658353 199.4773819
  75.0477347 131.5418353 198.5803819  74.0737347 130.4018353 200.2713819
  73.2937347 130.2618353 200.9133819  75.0627347 129.3288353 200.2823819
  75.7487347 129.5128353 199.4553819  75.8357347 129.3458353 201.6023819
  76.5037347 128.4848353 201.6313819  76.4627347 130.2368353 201.6323819
  74.9617347 129.3248353 202.8243819  74.5517347 128.1258353 203.3813819
  74.8597347 127.1938353 202.9303819  73.7527347 128.1078353 204.5083819
  73.4397347 127.1658353 204.9333819  73.3547347 129.2928353 205.0903819
  72.7297347 129.2798353 205.9703819  73.7567347 130.4938353 204.5463819
  73.4467347 131.4238353 205.0003819  74.5567347 130.5068353 203.4203819
  74.8697347 131.4508353 202.9993819  74.4477347 127.9538353 200.0343819
  75.1387347 126.9388353 200.1703819  73.1697347 127.8968353 199.6663819
  72.5327347 128.6928353 199.7063819  72.5587347 126.6638353 199.1643819
  71.5047347 126.8738353 198.9853819  73.2077347 126.2378353 197.8473819
  74.2767347 126.0928353 198.0033819  72.7967347 125.2768353 197.5383819
  72.9977347 127.2498353 196.7393819  71.8977347 127.8368353 196.6693819
  73.9347347 127.4608353 195.9383819  72.6327347 125.5328353 200.1873819
  73.2407347 124.4878353 199.9483819  72.0087347 125.7458353 201.3433819
  71.6457347 126.6568353 201.6243819  71.7827347 124.6928353 202.3253819
  71.8827347 123.7238353 201.8363819  72.8197347 124.7298353 203.4523819
  72.8057347 125.7198353 203.9083819  72.5227347 124.0198353 204.2243819
  74.2427347 124.4128353 203.0203819  74.4877347 124.9828353 202.1243819
  74.9387347 124.7268353 203.7983819  74.4207347 122.9278353 202.7453819
  73.9917347 122.3538353 203.5663819  73.8687347 122.6578353 201.8453819
  75.8237347 122.5638353 202.5813819  76.3397347 122.2818353 203.4153819
  76.4777347 122.5728353 201.4273819  75.8907347 122.9328353 200.2983819
  74.9097347 123.2128353 200.3003819  76.4187347 122.9298353 199.4253819
  77.7587347 122.2128353 201.4073819  78.2237347 121.9348353 202.2713819
  78.2757347 122.2148353 200.5273819  70.3837347 124.8658353 202.8913819
  69.9927347 125.9788353 203.2573819  69.6337347 123.7698353 202.9643819
  69.9707347 122.8368353 202.7283819  68.2537347 123.8098353 203.3923819
  67.8457347 124.7998353 203.1913819  67.6747347 123.1008353 202.8013819
  68.0807347 123.4888353 204.8643819  68.9937347 123.0248353 205.5503819
  66.8697347 123.7438353 205.3483819  66.1227347 124.1868353 204.8133819
  66.5107347 123.3998353 206.7153819  67.2197347 123.8918353 207.3813819
  65.1017347 123.8948353 207.0353819  64.8887347 123.7018353 208.0863819
  65.0657347 124.9748353 206.8963819  64.0247347 123.2548353 206.1903819
  63.6407347 123.8248353 204.9843819  64.1177347 124.7358353 204.6533819
  62.6627347 123.2508353 204.2003819  62.3607347 123.7218353 203.2763819
  62.0737347 122.0758353 204.6003819  61.1037347 121.4958353 203.8153819
  60.7897347 120.6698353 204.2393819  62.4497347 121.4788353 205.7843819
  61.9847347 120.5558353 206.0973819  63.4237347 122.0658353 206.5693819
  63.7207347 121.5898353 207.4923819  66.6077347 121.8968353 206.9513819
  66.2637347 121.0818353 206.0913819  67.0867347 121.5398353 208.1453819
  67.3277347 122.1988353 208.8853819  67.3057347 120.1388353 208.4853819
  67.8187347 119.6518353 207.6563819  68.1957347 120.0448353 209.7393819
  67.8187347 120.7408353 210.4883819  68.1447347 118.6438353 210.3283819
  68.7797347 118.5978353 211.2133819  67.1187347 118.4028353 210.6053819
  68.4997347 117.9258353 209.5893819  69.6367347 120.4308353 209.3903819
  70.0757347 119.6398353 208.7833819  69.6217347 121.3318353 208.7773819
  70.5257347 120.6738353 210.5973819  71.5277347 120.9418353 210.2633819
  70.1127347 121.4868353 211.1953819  70.5747347 119.7678353 211.2013819
  65.9857347 119.4018353 208.6803819  65.8377347 118.2558353 208.2353819
  65.0077347 120.0318353 209.3373819  65.0617347 121.0028353 209.6433819
  63.7587347 119.3648353 209.6753819  63.7637347 118.3898353 209.1883819
  63.6317347 119.1548353 211.1843819  64.3917347 118.4498353 211.5223819
  63.8167347 120.0958353 211.7023819  62.3447347 118.6678353 211.5233819
  62.4347347 117.8808353 212.1003819  62.5727347 120.1778353 209.1763819
  62.5547347 121.4048353 209.3593819  61.5737347 119.5408353 208.5553819
  61.7297347 118.4248353 207.6113819  62.4557347 117.6868353 207.9533819
  62.0527347 118.7548353 206.6243819  60.3547347 117.9038353 207.6093819
  60.1437347 117.3248353 208.5083819  60.1757347 117.2478353 206.7573819
  59.4827347 119.1828353 207.5373819  58.5477347 119.0578353 208.0833819
  59.2197347 119.4278353 206.5083819  60.3607347 120.2808353 208.1693819
  60.5977347 121.1158353 207.5093819  59.6397347 120.9398353 209.3273819
  58.8067347 121.8208353 209.0853819  59.9167347 120.5408353 210.5713819
  60.6427347 119.8668353 210.8143819  59.1647347 121.0698353 211.7013819
  58.1057347 120.9768353 211.4603819  59.4887347 120.2638353 212.9563819
  60.5687347 120.1348353 213.0263819  59.1777347 120.8318353 213.8333819
  58.8277347 118.9068353 212.9883819  59.5857347 117.7428353 213.0213819
  60.6637347 117.8118353 213.0263819  58.9847347 116.4998353 213.0483819
  59.5877347 115.6038353 213.0743819  57.6087347 116.4108353 213.0413819
  57.0037347 115.1748353 213.0683819  56.0297347 115.2868353 213.0603819
  56.8367347 117.5508353 213.0063819  55.7597347 117.4768353 213.0003819
  57.4457347 118.7878353 212.9793819  56.8367347 119.6788353 212.9503819
  59.4387347 122.5478353 211.9453819  58.6367347 123.2078353 212.6143819
  60.5377347 123.0828353 211.4173819  61.1877347 122.5678353 210.8233819
  60.9137347 124.4728353 211.6453819  60.6417347 124.6998353 212.6763819
  62.4217347 124.6518353 211.4353819  62.6687347 124.3928353 210.4053819
  62.6757347 125.7038353 211.5693819  63.2657347 123.8248353 212.3623819
  63.0897347 123.8958353 213.7333819  62.3357347 124.5528353 214.1413819
  63.8657347 123.1368353 214.5863819  63.7147347 123.1988353 215.6543819
  64.8337347 122.2998353 214.0733819  65.4427347 121.7068353 214.7393819
  65.0237347 122.2208353 212.7103819  65.7817347 121.5658353 212.3073819
  64.2437347 122.9798353 211.8613819  64.3967347 122.9148353 210.7943819
  60.1617347 125.4518353 210.7533819  60.2407347 126.6618353 210.9853819
  59.4357347 124.9658353 209.7463819  59.3397347 123.9728353 209.5353819
  58.7057347 125.8528353 208.8493819  59.3977347 126.5708353 208.4093819
  58.0707347 125.0518353 207.7023819  57.4677347 124.2508353 208.1293819
  57.1597347 125.9468353 206.8703819  56.7177347 125.3648353 206.0613819
  56.3687347 126.3488353 207.5033819  57.7407347 126.7678353 206.4503819
  59.1557347 124.4218353 206.8263819  59.6507347 125.2078353 206.2573819
  59.9107347 123.9698353 207.4693819  58.6367347 123.3708353 205.8643819
  59.4657347 122.9718353 205.2793819  58.1677347 122.5628353 206.4263819
  57.9037347 123.8208353 205.1953819  57.6477347 126.6138353 209.6363819
  56.9487347 126.0418353 210.4833819  57.5277347 127.9148353 209.3623819
  58.1317347 128.4158353 208.7103819  56.5037347 128.7408353 209.9843819
  55.8207347 128.0488353 210.4773819  57.1297347 129.6978353 211.0113819
  56.3367347 130.2398353 211.5273819  57.6617347 129.1178353 211.7653819
  58.0837347 130.6908353 210.3813819  58.6147347 130.4568353 209.2983819
  58.3057347 131.8098353 211.0613819  58.9387347 132.5168353 210.6873819
  57.8427347 131.9628353 211.9573819  55.6937347 129.5508353 208.9803819
  54.8077347 130.3058353 209.3943819  55.9657347 129.4168353 207.6823819
  56.7117347 128.8188353 207.3273819  55.2237347 130.1128353 206.6343819
  54.4217347 130.7028353 207.0773819  56.1247347 131.0888353 205.8783819
  56.9417347 130.5268353 205.4263819  55.3467347 131.7958353 204.7763819
  56.0067347 132.4858353 204.2503819  54.9587347 131.0578353 204.0733819
  54.5167347 132.3498353 205.2153819  56.6497347 132.0638353 206.7893819
  57.2287347 132.6878353 206.3033819  54.6397347 129.0668353 205.6943819
  55.3827347 128.3008353 205.0713819  53.3077347 129.0368353 205.5923819
  52.6767347 129.6888353 206.0593819  52.6507347 128.0258353 204.7713819
  53.1177347 127.0668353 204.9963819  51.1617347 127.9668353 205.1083819
  50.7067347 127.1108353 204.6103819  51.0337347 127.8178353 206.1803819
  50.5027347 129.1558353 204.7103819  49.5507347 129.0928353 204.9353819
  52.8357347 128.2898353 203.2833819  53.1327347 127.3598353 202.5233819
  52.6687347 129.5348353 202.8483819  52.4997347 130.3328353 203.4613819
  52.7147347 129.8678353 201.4283819  52.1937347 129.1038353 200.8513819
  52.0077347 131.1968353 201.1723819  51.0317347 131.1758353 201.6573819
  52.5797347 131.9968353 201.6423819  51.8187347 131.5258353 199.7023819
  52.7917347 131.6648353 199.2303819  51.3367347 130.6878353 199.1983819
  50.9797347 132.7808353 199.5223819  50.0077347 132.6398353 199.9943819
  51.4617347 133.6178353 200.0283819  50.7877347 133.1178353 198.0523819
  51.7607347 133.2628353 197.5833819  50.3127347 132.2768353 197.5463819
  49.9597347 134.3408353 197.8633819  49.8537347 134.5348353 196.8473819
  49.0217347 134.1938353 198.2873819  50.4247347 135.1498353 198.3233819
  54.1687347 129.9178353 200.9783819  54.8867347 130.8798353 201.2723819
  54.6017347 128.8858353 200.2593819  54.0027347 128.1148353 199.9633819
  55.9777347 128.7618353 199.8273819  55.9887347 128.4578353 198.7803819
  56.4497347 129.7428353 199.8793819  56.8077347 127.7818353 200.6253819
  57.9097347 127.4328353 200.1843819  56.3187347 127.3258353 201.7753819
  55.4157347 127.6128353 202.1533819  57.0297347 126.3648353 202.6143819
  56.4527347 126.2118353 203.5263819  57.1557347 125.0148353 201.9033819
  57.7327347 125.1498353 200.9883819  57.7207347 124.3328353 202.5383819
  55.8217347 124.3718353 201.5543819  55.1777347 125.1138353 201.0823819
  55.9847347 123.5808353 200.8233819  55.1147347 123.7948353 202.7653819
  55.5207347 122.7648353 203.3023819  54.0507347 124.4588353 203.2013819
  53.7497347 125.3088353 202.7253819  53.5347347 124.1188353 204.0123819
  58.4047347 126.9078353 203.0073819  59.4497347 126.3418353 202.6833819
  58.3817347 128.0308353 203.7213819  57.5217347 128.4738353 204.0443819
  59.5897347 128.7368353 204.1103819  60.4317347 128.1198353 203.7963819
  59.6907347 130.1058353 203.4243819  58.8147347 130.6958353 203.6933819
  60.5617347 130.6298353 203.8183819  59.7967347 130.0578353 201.9133819
  60.6197347 129.4048353 201.6213819  58.8867347 129.6308353 201.4933819
  60.0197347 131.4508353 201.3483819  60.7987347 131.9548353 201.9203819
  60.3777347 131.3738353 200.3213819  58.7467347 132.2838353 201.3803819
  58.0027347 131.8348353 200.7233819  58.3307347 132.2728353 202.3873819
  58.9927347 133.6908353 200.9613819  58.1007347 134.1178353 200.6383819
  59.3647347 134.2328353 201.7673819  59.6847347 133.7058353 200.1853819
  59.6317347 128.9428353 205.6173819  58.5997347 129.0158353 206.2903819
  60.8527347 129.0348353 206.1343819  61.6987347 128.8178353 205.6073819
  61.1107347 129.4538353 207.5033819  60.1857347 129.4558353 208.0803819
  62.0637347 128.4818353 208.1973819  61.6327347 127.4818353 208.1593819
  62.9987347 128.4478353 207.6373819  62.4317347 128.8888353 209.9133819
  62.7317347 130.1508353 210.0053819  61.6967347 130.8608353 207.4563819
  62.8257347 131.0518353 206.9923819  60.9237347 131.8418353 207.9213819
  60.0457347 131.6798353 208.4153819  61.2637347 133.2498353 207.7663819
  62.2377347 133.3218353 207.2823819  60.2317347 133.9628353 206.8853819
  59.2477347 133.5368353 207.0793819  60.1867347 135.0128353 207.1743819
  60.5217347 133.8738353 205.3993819  61.5817347 134.0598353 205.2273819
  60.3147347 132.8618353 205.0523819  59.7037347 134.8578353 204.5873819
  60.1617347 135.2568353 203.4953819  58.6017347 135.2328353 205.0413819
  61.3257347 133.9138353 209.1313819  60.3937347 133.7828353 209.9303819
  62.4157347 134.6348353 209.3943819  63.1977347 134.7418353 208.7473819
  62.5777347 135.3418353 210.6563819  61.5917347 135.3938353 211.1183819
  63.5217347 134.6048353 211.6163819  64.4777347 134.4428353 211.1173819
  63.7167347 135.2418353 212.4793819  62.9927347 133.2858353 212.0943819
  61.8007347 133.2148353 212.7923819  61.2447347 134.1188353 212.9933819
  61.3147347 132.0038353 213.2343819  60.3777347 131.9598353 213.7683819
  62.0247347 130.8498353 212.9943819  61.6467347 129.8998353 213.3423819
  63.2197347 130.9078353 212.3093819  63.7797347 130.0038353 212.1213819
  63.6987347 132.1198353 211.8653819  64.6367347 132.1598353 211.3323819
  63.1177347 136.7428353 210.4113819  63.7867347 137.0058353 209.4073819
  62.8337347 137.6338353 211.3593819  62.2407347 137.4198353 212.1613819
  63.3327347 138.9998353 211.3563819  64.0037347 139.1088353 210.5043819
  62.1947347 140.0148353 211.2033819  61.4607347 139.8398353 211.9893819
  62.5947347 141.0168353 211.3583819  61.4927347 139.9718353 209.8623819
  62.2157347 140.1658353 209.0703819  61.0977347 138.9698353 209.6943819
  60.3647347 140.9778353 209.7683819  60.0567347 141.6728353 210.7363819
  59.7447347 141.0648353 208.5973819  60.0337347 140.4688353 207.8213819
  58.9797347 141.7278353 208.4733819  64.0827347 139.2748353 212.6523819
  63.6667347 138.8438353 213.7313819  65.1927347 140.0038353 212.5373819
  65.5487347 140.3568353 211.6493819  66.0077347 140.3648353 213.6973819
  66.9147347 140.8498353 213.3363819  65.2657347 141.3558353 214.5963819
  64.2827347 140.9538353 214.8403819  65.8077347 141.4648353 215.5363819
  65.1037347 142.7178353 213.9513819  65.9657347 143.0958353 213.1303819
  64.1117347 143.4098353 214.2633819  66.4147347 139.1208353 214.4813819
  66.1217347 138.9828353 215.6703819  67.0977347 138.2048353 213.8023819
  67.4207347 138.3288353 212.8433819  67.4437347 136.9238353 214.3923819
  66.8087347 136.7848353 215.2673819  67.1937347 135.7928353 213.3953819
  67.4577347 134.8398353 213.8533819  66.1407347 135.7808353 213.1153819
  67.8037347 135.9498353 212.5063819  68.8977347 136.8918353 214.8443819
  69.7847347 137.4968353 214.2283819  69.1267347 136.1798353 215.9463819
  68.3907347 135.8508353 216.5713819  70.4687347 135.8058353 216.3583819
  71.1027347 136.6878353 216.2643819  70.4907347 135.3378353 217.8153819
  69.6397347 134.6778353 217.9823819  71.3907347 134.7448353 217.9773819
  70.4517347 136.4478353 218.8413819  71.4097347 137.4528353 218.8433819
  72.1887347 137.4448353 218.0953819  71.3837347 138.4608353 219.7843819
  72.1317347 139.2398353 219.7663819  70.3977347 138.4678353 220.7473819
  70.3687347 139.4708353 221.6883819  69.6107347 139.3298353 222.2933819
  69.4417347 137.4758353 220.7723819  68.6707347 137.4828353 221.5293819
  69.4747347 136.4728353 219.8253819  68.7267347 135.6938353 219.8503819
  70.9997347 134.6928353 215.4673819  70.2497347 133.8378353 214.9863819
  72.3087347 134.7138353 215.2533819  72.9257347 135.4208353 215.6533819
  73.0027347 133.7338353 214.4273819  72.2907347 132.9938353 214.0623819
  73.6337347 134.3768353 213.1823819  74.4867347 134.9768353 213.4983819
  74.1337347 133.3068353 212.2243819  74.5777347 133.7808353 211.3483819
  74.8837347 132.6928353 212.7233819  73.2997347 132.6788353 211.9133819
  72.6367347 135.2938353 212.4933819  73.1007347 135.7408353 211.6143819
  71.7627347 134.7178353 212.1893819  72.3307347 136.0818353 213.1813819
  74.0657347 133.0768353 215.2913819  74.9127347 133.7668353 215.8753819
  74.0207347 131.7478353 215.3703819  73.2947347 131.1868353 214.9243819
  75.0027347 130.9608353 216.1013819  75.6617347 131.6268353 216.6583819
  74.3227347 130.0428353 217.1173819  73.7827347 130.6648353 217.8313819
  73.5797347 129.4428353 216.5923819  75.2377347 129.0978353 217.8993819
  75.8727347 128.5718353 217.1873819  76.1327347 129.8768353 218.8473819
  76.7747347 129.1848353 219.3923819  76.7497347 130.5708353 218.2773819
  75.5167347 130.4338353 219.5533819  74.4187347 128.0708353 218.6603819
  75.0867347 127.4078353 219.2103819  73.7557347 128.5798353 219.3603819
  73.8247347 127.4858353 217.9583819  75.8147347 130.1498353 215.0993819
  75.2847347 129.2358353 214.4573819  77.0967347 130.4798353 214.9793819
  77.5407347 131.2038353 215.5433819  77.9987347 129.8428353 214.0313819
  77.4157347 129.3508353 213.2523819  78.9007347 130.8838353 213.3633819
  79.4357347 131.4218353 214.1453819  79.6477347 130.3558353 212.7713819
  78.2147347 131.9118353 212.4603819  77.4397347 132.4068353 213.0453819
  79.2177347 132.9498353 211.9923819  78.7177347 133.6758353 211.3503819
  79.6427347 133.4608353 212.8563819  80.0147347 132.4598353 211.4333819
  77.5377347 131.2518353 211.2763819  77.0617347 132.0128353 210.6583819
  78.2797347 130.7158353 210.6843819  76.7837347 130.5508353 211.6333819
  78.8437347 128.8178353 214.7713819  79.5417347 129.1638353 215.7303819
  78.7837347 127.5618353 214.3303819  78.2167347 127.2638353 213.5363819
  79.5427347 126.4888353 214.9643819  80.1717347 126.9128353 215.7473819
  78.6127347 125.4688353 215.6273819  77.9637347 125.9748353 216.3423819
  77.9667347 125.0178353 214.8743819  79.3527347 124.4578353 216.2883819
  79.3347347 123.6368353 215.7543819  80.4127347 125.8158353 213.9173819
  79.8977347 125.2938353 212.9233819  81.7277347 125.8258353 214.1423819
  82.1747347 126.2768353 214.9403819  82.6407347 125.1628353 213.2183819
  82.3807347 125.4628353 212.2033819  84.0797347 125.5898353 213.5093819
  84.1277347 126.6788353 213.5203819  84.3517347 125.2488353 214.5083819
  85.1057347 125.0638353 212.5143819  84.7497347 124.1228353 212.0943819
  85.1977347 125.7678353 211.6873819  86.4687347 124.8478353 213.1403819
  86.6327347 123.8578353 213.8843819  87.3767347 125.6688353 212.8913819
  82.5037347 123.6468353 213.3043819  82.6027347 122.9488353 212.2883819
  82.2777347 123.1228353 214.5043819  82.1377347 123.6868353 215.3433819
  82.2067347 121.6908353 214.7433819  82.5837347 121.1828353 213.8553819
  83.0787347 121.2948353 215.9413819  82.8117347 121.9168353 216.7953819
  82.8567347 120.2638353 216.2163819  84.5697347 121.4268353 215.6803819
  84.8437347 120.8158353 214.8203819  84.8037347 122.4598353 215.4253819
  85.3937347 121.0038353 216.8843819  85.1887347 121.6718353 217.7213819
  85.0977347 120.0018353 217.1963819  86.8797347 121.0218353 216.5693819
  87.0887347 120.3098353 215.7703819  87.1587347 122.0078353 216.1983819
  87.7127347 120.6878353 217.7583819  88.7197347 120.7788353 217.5133819
  87.4857347 121.3398353 218.5353819  87.5157347 119.7108353 218.0573819
  80.7657347 121.2558353 214.9803819  79.8817347 122.0708353 215.2583819
  80.5457347 119.9488353 214.8673819  81.2767347 119.2618353 214.6843819
  79.2077347 119.3858353 215.0003819  78.5457347 119.8968353 214.3013819
  79.2407347 117.8928353 214.6673819  79.6187347 117.7668353 213.6523819
  79.9467347 117.3988353 215.3343819  77.8957347 117.1998353 214.7783819
  77.5927347 117.1538353 215.8243819  77.1387347 117.7828353 214.2523819
  77.9507347 115.7968353 214.2013819  78.2817347 115.8418353 213.1643819
  78.6877347 115.2068353 214.7463819  76.5967347 115.1108353 214.2733819
  76.3007347 114.9998353 215.3163819  75.8457347 115.7388353 213.7943819
  76.6157347 113.7738353 213.6183819  75.6737347 113.3388353 213.6893819
  76.8727347 113.8818353 212.6163819  77.3137347 113.1658353 214.0913819
  78.6637347 119.5988353 216.4063819  79.4117347 119.5798353 217.3873819
  77.3527347 119.8038353 216.4953819  76.7367347 119.8658353 215.6843819
  76.6667347 119.9608353 217.7733819  77.3957347 120.1518353 218.5603819
  75.7117347 121.1658353 217.7393819  75.0767347 121.0988353 216.8553819
  74.8037347 121.1558353 218.9683819  74.1327347 122.0138353 218.9323819
  74.2177347 120.2368353 218.9803819  75.4127347 121.2088353 219.8713819
  76.5167347 122.4658353 217.6513819  77.1997347 122.5138353 218.4993819
  77.1287347 122.4398353 216.7493819  75.6737347 123.7248353 217.6323819
  76.3237347 124.5968353 217.5683819  75.0087347 123.7048353 216.7693819
  75.0807347 123.7798353 218.5453819  75.9127347 118.6738353 218.0783819
  75.0107347 118.2788353 217.3293819  76.2817347 118.0168353 219.1793819
  76.9797347 118.3568353 219.8403819  75.6967347 116.7278353 219.5263819
  74.9637347 116.4898353 218.7563819  76.7847347 115.6528353 219.5633819
  76.3297347 114.6758353 219.7273819  77.2917347 115.6098353 218.5993819
  77.7277347 115.9188353 220.5873819  78.4117347 115.2168353 220.5923819
  74.9617347 116.7628353 220.8603819  73.8027347 116.3438353 220.9473819
  75.6227347 117.2588353 221.9023819  76.5077347 117.7618353 221.8343819
  75.1107347 117.1118353 223.2563819  74.5597347 116.1728353 223.3003819
  76.2627347 117.0698353 224.2593819  76.9097347 116.2208353 224.0393819
  76.8707347 117.9688353 224.1583819  75.7767347 116.9688353 225.5853819
  76.4487347 117.3168353 226.2073819  74.1527347 118.2458353 223.6173819
  74.2097347 119.3498353 223.0713819  73.2607347 117.9448353 224.5653819
  73.1947347 117.0338353 225.0193819  72.2867347 118.9278353 225.0343819
  71.7857347 119.3658353 224.1713819  71.2277347 118.2348353 225.9143819
  70.8377347 117.3758353 225.3673819  71.8497347 117.7398353 227.2113819
  71.0867347 117.2538353 227.8183819  72.6427347 117.0268353 226.9853819
  72.2667347 118.5838353 227.7603819  70.0727347 119.1888353 226.2123819
  70.4167347 119.9598353 226.9013819  69.7807347 119.6928353 225.2913819
  68.8657347 118.5028353 226.8033819  68.0837347 119.2388353 226.9903819
  68.4967347 117.7508353 226.1063819  69.1437347 118.0228353 227.7413819
  72.9717347 120.0658353 225.7793819  72.5167347 121.2158353 225.7303819
  74.0567347 119.7688353 226.4993819  74.4757347 118.8408353 226.5623819
  74.7307347 120.8068353 227.2703819  73.9947347 121.2498353 227.9413819
  75.8667347 120.2018353 228.0963819  76.5367347 119.6608353 227.4283819
  76.4457347 121.0108353 228.5423819  75.4087347 119.2578353 229.2013819
  76.1777347 119.2088353 229.9723819  74.5127347 119.6638353 229.6703819
  75.1167347 117.8578353 228.6993819  75.5387347 117.4748353 227.6083819
  74.3887347 117.0838353 229.4953819  74.0587347 117.4408353 230.3923819
  74.1597347 116.1318353 229.2103819  75.2707347 121.9108353 226.3713819
  75.2127347 123.0908353 226.7373819  75.8017347 121.5528353 225.2023819
  75.8457347 120.5918353 224.8643819  76.3737347 122.5398353 224.2963819
  76.9847347 123.2058353 224.9053819  77.2297347 121.8418353 223.2383819
  77.7987347 122.5838353 222.6783819  77.9517347 121.1858353 223.7243819
  76.4217347 121.0888353 222.3503819  75.7617347 120.5768353 222.8633819
  75.3197347 123.3968353 223.6063819  75.6517347 124.4848353 223.1213819
  74.0707347 122.9438353 223.5533819  73.7487347 122.0948353 224.0173819
  73.0397347 123.6558353 222.8013819  73.5257347 124.3858353 222.1543819
  72.2557347 122.6568353 221.9233819  72.9827347 122.0438353 221.3903819
  71.3867347 121.7508353 222.7773819  70.8447347 121.0558353 222.1353819
  72.0157347 121.1908353 223.4693819  70.6757347 122.3548353 223.3413819
  71.3887347 123.3948353 220.8983819  70.7497347 122.6708353 220.3933819
  70.7317347 124.0858353 221.4263819  72.1707347 124.1638353 219.8583819
  71.4797347 124.6558353 219.1733819  72.7897347 124.9138353 220.3503819
  72.8077347 123.4768353 219.3003819  72.1107347 124.4408353 223.7193819
  71.5907347 125.4888353 223.3293819  71.8817347 123.9618353 224.9433819
  72.3427347 123.1438353 225.3413819  70.9087347 124.6158353 225.8243819
  69.9477347 124.6388353 225.3113819  70.7337347 123.8018353 227.1143819
  71.7207347 123.5178353 227.4793819  70.0417347 124.6368353 228.1813819
  69.9257347 124.0438353 229.0883819  70.6427347 125.5198353 228.3993819
  69.0597347 124.9458353 227.8223819  69.9337347 122.5448353 226.8373819
  69.8167347 121.9768353 227.7603819  68.9507347 122.8168353 226.4513819
  70.4567347 121.9358353 226.1003819  71.2587347 126.0768353 226.0933819
  70.3517347 126.9198353 226.0633819  72.5097347 126.4398353 226.3893819
  73.6947347 125.5828353 226.5603819  74.1237347 125.2918353 225.6013819
  73.4537347 124.6628353 227.0933819  74.6297347 126.4488353 227.3453819
  75.6687347 126.1978353 227.1333819  74.4817347 126.3168353 228.4173819
  74.3197347 127.8428353 226.9293819  74.8547347 128.1138353 226.0193819
  74.6117347 128.5598353 227.6963819  72.8017347 127.8498353 226.7073819
  72.2277347 128.1958353 227.5673819  72.4007347 128.8268353 225.6153819
  71.9017347 129.9188353 225.9233819  72.6027347 128.4738353 224.3443819
  73.0447347 127.6038353 224.0473819  72.1827347 129.3538353 223.2603819
  72.6327347 130.3318353 223.4333819  72.6657347 128.8008353 221.9183819
  72.3467347 129.4648353 221.1153819  73.7537347 128.7328353 221.9233819
  72.2407347 127.8098353 221.7593819  70.6727347 129.5368353 223.2363819
  70.1907347 130.6608353 223.0503819  69.9147347 128.4538353 223.4233819
  70.2757347 127.5048353 223.5243819  68.4647347 128.5708353 223.4963819
  68.1227347 129.0488353 222.5783819  67.8287347 127.1878353 223.6123819
  68.4557347 126.5778353 224.2623819  66.8647347 127.2968353 224.1093819
  67.6087347 126.4228353 222.3073819  67.0807347 127.0708353 221.6083819
  68.9297347 126.0418353 221.6713819  68.7437347 125.4988353 220.7443819
  69.5027347 126.9438353 221.4553819  69.4937347 125.4088353 222.3563819
  66.7627347 125.1908353 222.5703819  66.6087347 124.6488353 221.6373819
  67.2727347 124.5448353 223.2853819  65.7977347 125.4918353 222.9783819
  68.0357347 129.4388353 224.6693819  67.1057347 130.2408353 224.5343819
  68.6867347 129.2868353 225.8233819  69.4307347 128.6078353 225.9863819
  68.3507347 130.1258353 226.9693819  67.2867347 130.0128353 227.1793819
  69.1497347 129.6798353 228.1943819  70.1897347 129.5358353 227.9033819
  69.1337347 130.4788353 228.9353819  68.6377347 128.4018353 228.8383819
  67.6067347 128.5488353 229.1603819  68.6297347 127.6028353 228.0963819
  69.4767347 127.9738353 230.0263819  70.6287347 128.4418353 230.1423819
  68.9827347 127.1698353 230.8453819  68.6127347 131.5948353 226.6673819
  67.7817347 132.4568353 226.9763819  69.7597347 131.8968353 226.0543819
  70.4687347 131.2138353 225.7863819  70.0797347 133.2808353 225.7173819
  70.0537347 133.8828353 226.6253819  71.5007347 133.3758353 225.1323819
  71.6847347 132.5038353 224.5053819  71.6357347 134.6228353 224.2533819
  72.6457347 134.6748353 223.8483819  70.9187347 134.5698353 223.4343819
  71.4387347 135.5128353 224.8513819  72.5347347 133.3808353 226.2623819
  72.3397347 134.2328353 226.9143819  72.4027347 132.4818353 226.8643819
  73.9707347 133.4458353 225.7883819  74.6387347 133.4458353 226.6493819
  74.1867347 132.5808353 225.1613819  74.1227347 134.3588353 225.2123819
  69.0407347 133.8418353 224.7533819  68.5557347 134.9668353 224.9223819
  68.6877347 133.0668353 223.7253819  69.0537347 132.1308353 223.5513819
  67.7117347 133.5408353 222.7483819  68.0587347 134.4978353 222.3583819
  67.5987347 132.5428353 221.5973819  66.8687347 132.9038353 220.8733819
  68.5687347 132.4358353 221.1123819  67.2777347 131.5758353 221.9843819
  66.3497347 133.7718353 223.3893819  65.6917347 134.7838353 223.1203819
  65.9077347 132.8458353 224.2443819  66.4397347 132.0248353 224.5333819
  64.5817347 132.9608353 224.8403819  63.8697347 133.1878353 224.0473819
  64.1907347 131.6368353 225.5003819  64.3087347 130.8288353 224.7783819
  64.8757347 131.4318353 226.3233819  62.7607347 131.6308353 226.0273819
  61.9067347 132.3548353 225.5163819  62.4957347 130.8288353 227.0553819
  61.5557347 130.7988353 227.4493819  63.2327347 130.2448353 227.4493819
  64.5237347 134.0998353 225.8503819  63.4717347 134.7228353 226.0313819
  65.6417347 134.3858353 226.5203819  66.5287347 133.8948353 226.4083819
  65.6527347 135.4698353 227.4963819  64.8767347 135.2718353 228.2353819
  67.0077347 135.5258353 228.2013819  67.0067347 136.3378353 228.9283819
  67.1907347 134.5808353 228.7133819  67.7937347 135.6978353 227.4663819
  65.3377347 136.8068353 226.8383819  64.6447347 137.6468353 227.4223819
  65.8417347 137.0228353 225.6253819  66.3847347 136.3288353 225.1113819
  65.6637347 138.2798353 224.9123819  65.4447347 139.0408353 225.6613819
  66.9457347 138.6298353 224.1533819  67.2047347 137.8018353 223.4933819
  66.7577347 139.4958353 223.5193819  68.1117347 138.9238353 225.0463819
  68.2577347 140.1228353 225.7093819  69.3707347 140.0968353 226.4193819
  69.7427347 140.8988353 227.0393819  69.9507347 138.9248353 226.2423819
  70.8267347 138.6268353 226.6703819  69.1837347 138.1718353 225.3883819
  69.3957347 137.1678353 225.0523819  64.4857347 138.2548353 223.9433819
  64.2037347 139.2748353 223.3073819  63.7957347 137.1228353 223.8173819
  64.0027347 136.2758353 224.3463819  62.6657347 136.9888353 222.8993819
  62.3377347 135.9498353 222.9283819  61.4927347 137.8698353 223.3373819
  61.8857347 138.8168353 223.7083819  60.8817347 138.0988353 222.4643819
  60.6047347 137.2568353 224.4073819  59.6397347 137.7638353 224.4133819
  60.4137347 136.2108353 224.1663819  61.2347347 137.3518353 225.7863819
  62.1047347 136.6968353 225.8343819  61.5917347 138.3678353 225.9543819
  60.2927347 136.9878353 226.8373819  59.3287347 136.7948353 226.5653819
  60.6037347 136.8898353 228.1233819  61.8307347 137.1278353 228.5593819
  62.5637347 137.3938353 227.9013819  62.0437347 137.0458353 229.5533819
  59.6597347 136.5448353 228.9943819  58.7107347 136.3588353 228.6703819
  59.8847347 136.4658353 229.9863819  63.0807347 137.3158353 221.4663819
  62.5767347 138.2528353 220.8423819  64.0207347 136.5318353 220.9413819
  64.4987347 135.7928353 221.4563819  64.4467347 136.6748353 219.5593819
  63.6817347 137.2518353 219.0403819  65.7817347 137.4248353 219.4603819
  66.5267347 136.8978353 220.0563819  66.1247347 137.3988353 218.4263819
  65.7187347 138.8728353 219.9213819  64.7957347 139.3298353 219.5653819
  65.6937347 138.9098353 221.0103819  66.9117347 139.6668353 219.4113819
  67.8277347 139.1078353 219.6013819  66.8317347 139.7898353 218.3313819
  67.0047347 141.0328353 220.0723819  67.1227347 140.9058353 221.1483819
  67.8957347 141.5478353 219.7133819  65.8067347 141.8738353 219.8033819
  65.9307347 142.8068353 220.2453819  65.6877347 141.9908353 218.7763819
  64.9627347 141.4128353 220.1993819  64.5917347 135.3068353 218.9023819
  64.8587347 134.3118353 219.5833819  64.4207347 135.2218353 217.5843819
  63.8867347 136.2538353 216.6803819  64.4257347 137.1958353 216.7843819
  62.8367347 136.4628353 216.8863819  64.0727347 135.6598353 215.3193819
  65.0027347 136.0088353 214.8693819  63.2637347 135.9598353 214.6533819
  64.0927347 134.1898353 215.4893819  64.7117347 133.7148353 214.7283819
  63.0917347 133.7698353 215.3943819  64.6617347 133.9518353 216.8923819
  64.1977347 133.1038353 217.3963819  66.1447347 133.6178353 216.8413819
  67.0097347 134.4538353 217.1113819  66.4317347 132.3638353 216.4953819
  65.7287347 131.6718353 216.2353819  67.8007347 131.8688353 216.4593819
  68.4707347 132.7248353 216.3743819  68.1447347 131.1128353 217.7493819
  68.0397347 131.8028353 218.5863819  67.4047347 130.3258353 217.8903819
  69.5367347 130.4798353 217.8213819  69.6737347 129.8538353 216.9393819
  70.6147347 131.5498353 217.8153819  71.5957347 131.0778353 217.8673819
  70.5417347 132.1348353 216.8983819  70.4817347 132.2058353 218.6763819
  69.6597347 129.6028353 219.0553819  70.6557347 129.1608353 219.0903819
  69.4997347 130.2068353 219.9483819  68.9127347 128.8098353 219.0143819
  67.9947347 130.9588353 215.2563819  67.2347347 130.0028353 215.0633819
  69.0207347 131.2538353 214.4613819  69.5897347 132.0928353 214.5743819
  69.4367347 130.4108353 213.3483819  68.7217347 129.5998353 213.2143819
  69.4497347 131.1838353 212.0173819  68.4367347 131.5378353 211.8263819
  70.3647347 132.3958353 212.0923819  70.3527347 132.9208353 211.1373819
  70.0177347 133.0658353 212.8793819  71.3807347 132.0708353 212.3143819
  69.8747347 130.2718353 210.8783819  69.8787347 130.8338353 209.9443819
  70.8757347 129.8868353 211.0743819  69.1757347 129.4398353 210.7983819
  70.8097347 129.8458353 213.6793819  71.7497347 130.5998353 213.9633819
  70.9217347 128.5228353 213.6463819  70.1637347 127.9088353 213.3483819
  72.1327347 127.8078353 214.0293819  72.8247347 128.4938353 214.5183819
  71.8307347 126.6898353 215.0403819  71.1187347 126.0008353 214.5873819
  73.1007347 125.9208353 215.3783819  72.8687347 125.1328353 216.0953819
  73.5097347 125.4768353 214.4703819  73.8337347 126.6018353 215.8113819
  71.2007347 127.2668353 216.3103819  71.9837347 127.7068353 216.9273819
  70.5207347 128.0728353 216.0353819  70.4457347 126.2428353 217.1283819
  70.0257347 126.7218353 218.0133819  69.6397347 125.8198353 216.5283819
  71.1257347 125.4478353 217.4343819  72.7537347 127.2358353 212.7653819
  72.2347347 126.2678353 212.1963819  73.8707347 127.8118353 212.3353819
  74.2867347 128.6318353 212.7773819  74.6137347 127.3208353 211.1803819
  73.9677347 126.7088353 210.5513819  75.1047347 128.4678353 210.2843819
  75.8217347 129.0638353 210.8493819  75.7927347 127.9098353 209.0463819
  76.1367347 128.7328353 208.4193819  76.6457347 127.3018353 209.3473819
  75.0887347 127.2948353 208.4853819  73.9377347 129.3698353 209.8753819
  73.3097347 128.8358353 209.1623819  73.3227347 129.5728353 210.7523819
  74.3687347 130.6818353 209.2633819  73.4877347 131.2668353 208.9993819
  74.9717347 131.2378353 209.9813819  74.9587347 130.4888353 208.3673819
  75.7787347 126.5038353 211.7163819  76.6807347 127.0518353 212.3633819
  75.7657347 125.1998353 211.4473819  75.1047347 124.7428353 210.8193819
  76.7427347 124.3158353 212.0653819  77.6357347 124.9008353 212.2843819
  76.2197347 123.7408353 213.3873819  76.9737347 123.0848353 213.8223819
  76.0047347 124.5558353 214.0783819  75.3087347 123.1728353 213.2013819
  77.1007347 123.1888353 211.1103819  76.3917347 122.9168353 210.1403819
  78.2267347 122.5378353 211.4053819  78.8437347 122.7928353 212.1763819
  78.6767347 121.3858353 210.6353819  78.9417347 121.7208353 209.6323819
  79.9147347 120.7618353 211.2793819  80.7087347 121.5078353 211.3153819
  79.6807347 120.4948353 212.3103819  80.4307347 119.5268353 210.5543819
  79.9237347 118.6448353 210.9463819  80.1737347 119.5988353 209.4973819
  81.9307347 119.3398353 210.6893819  82.4367347 118.2838353 210.2543819
  82.6057347 120.2418353 211.2293819  77.5607347 120.3558353 210.5283819
  77.3457347 119.7768353 209.4603819  76.8567347 120.1178353 211.6303819
  77.0657347 120.5418353 212.5343819  75.7097347 119.2198353 211.6483819
  75.0017347 119.5228353 210.8773819  76.1097347 117.7758353 211.3253819
  76.8737347 117.7798353 210.5483819  76.5567347 117.3198353 212.2093819
  74.9357347 116.9338353 210.8683819  73.7997347 117.4518353 210.8483819
  75.1477347 115.7508353 210.5293819  75.0657347 119.3088353 213.0243819
  75.6727347 119.7898353 213.9843819  73.8247347 118.8358353 213.1063819
  73.3067347 118.4848353 212.3013819  73.0787347 118.7718353 214.3583819
  73.7057347 119.1288353 215.1753819  71.8417347 119.6858353 214.3453819
  71.1737347 119.3538353 213.5503819  71.0947347 119.5918353 215.6653819
  70.2227347 120.2448353 215.6373819  70.7727347 118.5638353 215.8283819
  71.7527347 119.8988353 216.4783819  72.2497347 121.1238353 214.0633819
  71.3637347 121.7588353 214.0573819  72.9357347 121.4658353 214.8383819
  72.7417347 121.1788353 213.0923819  72.6787347 117.3198353 214.5763819
  72.1407347 116.6778353 213.6673819  72.9427347 116.8018353 215.7743819
  73.2757347 117.3488353 216.5683819  72.7747347 115.3858353 216.0533819
  72.8377347 114.8348353 215.1143819  73.8897347 114.8958353 216.9743819
  74.7477347 115.5628353 216.8883819  73.5497347 114.9458353 218.0093819
  74.3237347 113.4788353 216.6573819  73.4747347 112.6818353 216.2063819
  75.5157347 113.1628353 216.8593819  71.3987347 115.1108353 216.6593819
  70.5307347 115.9828353 216.7323819  71.2027347 113.8668353 217.1033819
  71.9327347 113.1588353 217.1853819  69.8767347 113.4348353 217.5133819
  69.1787347 113.6048353 216.6933819  69.8947347 112.3608353 217.6993819
  69.3637347 114.1428353 218.7543819  68.2077347 114.5648353 218.8003819
  70.2067347 114.2708353 219.7793819  71.1907347 114.0038353 219.7593819
  69.7397347 114.8278353 221.0473819  68.8157347 114.3238353 221.3313819
  70.7947347 114.5888353 222.1283819  71.0297347 113.5248353 222.1573819
  71.7097347 115.1098353 221.8453819  70.3907347 115.0368353 223.5223819
  70.3477347 116.1258353 223.5533819  69.3877347 114.6718353 223.7423819
  71.3517347 114.5408353 224.5863819  71.5187347 113.3088353 224.7063819
  71.9457347 115.3778353 225.2963819  69.4207347 116.3148353 220.9173819
  68.3387347 116.7698353 221.3163819  70.3477347 117.0868353 220.3463819
  71.2487347 116.7538353 220.0043819  70.1107347 118.5158353 220.1723819
  69.8337347 118.9388353 221.1373819  71.3847347 119.2028353 219.6813819
  71.1977347 120.2688353 219.5543819  72.1807347 119.0588353 220.4123819
  71.6857347 118.7718353 218.7263819  68.9597347 118.7648353 219.2073819
  68.1337347 119.6578353 219.4323819  68.8907347 117.9908353 218.1233819
  69.5667347 117.2648353 217.8853819  67.7927347 118.1488353 217.1753819
  67.7647347 119.1898353 216.8533819  68.0227347 117.2588353 215.9553819
  69.0137347 117.4738353 215.5563819  68.0307347 116.2198353 216.2863819
  67.0087347 117.3928353 214.8183819  66.0287347 117.1058353 215.1983819
  66.9157347 118.8318353 214.3343819  66.1877347 118.8978353 213.5263819
  66.6027347 119.4728353 215.1583819  67.8907347 119.1578353 213.9713819
  67.3807347 116.4648353 213.6733819  66.6517347 116.5688353 212.8693819
  68.3717347 116.7258353 213.3013819  67.3857347 115.4338353 214.0273819
  66.4537347 117.8278353 217.8273819  65.4527347 118.5058353 217.5703819
  66.4137347 116.7868353 218.6613819  67.2027347 116.1698353 218.8553819
  65.1847347 116.4578353 219.3743819  64.3877347 116.3168353 218.6443819
  65.3697347 115.1618353 220.1623819  66.2427347 115.2468353 220.8093819
  64.5077347 114.9998353 220.8103819  65.5267347 114.0558353 219.2923819
  66.4507347 114.0238353 218.9673819  64.7777347 117.5908353 220.3023819
  63.6017347 117.9668353 220.3563819  65.7397347 118.1578353 221.0333819
  66.7147347 117.8598353 221.0473819  65.4217347 119.2938353 221.8933819
  64.6547347 118.9828353 222.6033819  66.6647347 119.7328353 222.6673819
  67.4107347 120.0798353 221.9523819  66.3307347 120.8708353 223.6223819
  67.2297347 121.1678353 224.1633819  65.9507347 121.7208353 223.0563819
  65.5727347 120.5398353 224.3323819  67.1817347 118.6258353 223.4163819
  67.6187347 117.9948353 222.8073819  64.8697347 120.4558353 221.0763819
  63.8637347 121.0718353 221.4563819  65.5087347 120.7598353 219.9433819
  66.3167347 120.2518353 219.5833819  65.0727347 121.8818353 219.1183819
  65.0707347 122.7778353 219.7393819  66.0387347 122.0798353 217.9513819
  66.1167347 121.1368353 217.4113819  65.5997347 122.8048353 217.2653819
  67.4527347 122.5488353 218.3013819  67.8517347 121.8878353 219.0703819
  68.3587347 122.4698353 217.0843819  69.3597347 122.8078353 217.3533819
  68.4057347 121.4398353 216.7323819  67.9617347 123.1058353 216.2933819
  67.4247347 123.9608353 218.8503819  68.4387347 124.2768353 219.0933819
  67.0047347 124.6338353 218.1023819  66.8107347 123.9888353 219.7503819
  63.6577347 121.6698353 218.5993819  62.8097347 122.5638353 218.7053819
  63.3817347 120.4938353 218.0303819  64.0407347 119.7188353 217.9483819
  62.0587347 120.2438353 217.4683819  61.8147347 121.0498353 216.7763819
  62.0477347 118.9258353 216.6683819  61.0437347 118.7778353 216.2713819
  63.0167347 119.0048353 215.4983819  62.9957347 118.0658353 214.9443819
  62.7247347 119.8218353 214.8383819  64.0247347 119.1838353 215.8723819
  62.3667347 117.7408353 217.5603819  62.3517347 116.8258353 216.9683819
  63.3557347 117.8718353 218.0003819  61.6227347 117.6718353 218.3543819
  61.0047347 120.2418353 218.5673819  59.9037347 120.7758353 218.3893819
  61.3177347 119.6468353 219.7213819  62.2127347 119.1968353 219.9153819
  60.3587347 119.6038353 220.8173819  59.4317347 119.1468353 220.4693819
  60.9347347 118.7558353 221.9543819  61.2817347 117.8188353 221.5193819
  61.8147347 119.2748353 222.3353819  60.0547347 118.4058353 223.1533819
  59.0277347 118.2858353 222.8083819  60.5407347 117.1038353 223.7713819
  59.9147347 116.8518353 224.6273819  60.4827347 116.3058353 223.0313819
  61.5737347 117.2198353 224.0993819  60.0657347 119.5168353 224.1873819
  59.4307347 119.2378353 225.0283819  61.0847347 119.6758353 224.5393819
  59.6897347 120.4358353 223.7383819  60.0127347 121.0088353 221.2933819
  58.8337347 121.3518353 221.4573819  61.0317347 121.8458353 221.5083819
  62.0157347 121.6068353 221.3833819  60.7777347 123.2128353 221.9553819
  60.1517347 123.1698353 222.8463819  62.0967347 123.9008353 222.3063819
  62.8367347 123.6728353 221.5393819  61.9517347 124.9808353 222.2993819
  62.6317347 123.4768353 223.6583819  62.3547347 124.1128353 224.6753819
  63.4027347 122.3978353 223.6763819  63.7927347 122.0638353 224.5583819
  63.6057347 121.9018353 222.8083819  60.0217347 124.0088353 220.9003819
  59.1147347 124.7818353 221.2303819  60.3747347 123.8348353 219.6253819
  61.1187347 123.2128353 219.3103819  59.6847347 124.5568353 218.5633819
  59.7337347 125.6248353 218.7783819  60.3737347 124.2838353 217.2253819
  61.4397347 124.4858353 217.3343819  60.2717347 123.2238353 216.9913819
  59.8437347 125.0938353 216.0533819  59.4227347 126.0308353 216.4173819
  60.6657347 125.3518353 215.3853819  58.7837347 124.3248353 215.2833819
  59.1917347 123.3648353 214.9673819  57.9417347 124.1118353 215.9413819
  58.3107347 125.0578353 214.1143819  58.7457347 124.8488353 213.2153819
  57.3537347 125.9778353 214.1383819  56.7487347 126.3188353 215.2643819
  57.0147347 125.8718353 216.1413819  56.0167347 127.0288353 215.2553819
  56.9987347 126.5718353 213.0033819  57.4597347 126.3188353 212.1293819
  56.2647347 127.2808353 213.0063819  58.2137347 124.1718353 218.5023819
  57.3437347 125.0368353 218.3503819  57.9147347 122.8788353 218.6243819
  58.6017347 122.1478353 218.8093819  56.5447347 122.4018353 218.4983819
  56.1137347 122.9248353 217.6453819  56.5377347 120.8878353 218.2663819
  57.2427347 120.4308353 218.9613819  55.5487347 120.5068353 218.5183819
  56.8867347 120.4228353 216.8503819  57.8427347 120.8678353 216.5753819
  57.0287347 118.9108353 216.8033819  57.2767347 118.5998353 215.7883819
  57.8217347 118.5988353 217.4823819  56.0897347 118.4478353 217.1053819
  55.8427347 120.8928353 215.8503819  56.1147347 120.5488353 214.8523819
  54.8687347 120.4848353 216.1223819  55.7947347 121.9818353 215.8583819
  55.6817347 122.7258353 219.7093819  54.5247347 123.1278353 219.5393819
  56.2077347 122.5688353 220.9273819  57.1917347 122.3668353 221.1053819
  55.3837347 122.6798353 222.1243819  54.3537347 122.6368353 221.7693819
  55.6947347 121.5248353 223.0863819  56.7667347 121.4988353 223.2793819
  55.2037347 121.7128353 224.0413819  55.2517347 120.1728353 222.5553819
  54.2467347 120.2568353 222.1413819  55.9087347 119.8708353 221.7393819
  55.2647347 119.1098353 223.6333819  56.2827347 118.9648353 223.9953819
  54.6687347 119.4408353 224.4833819  54.7167347 117.7948353 223.1033819
  53.7347347 117.9648353 222.6623819  55.3647347 117.4288353 222.3073819
  54.6067347 116.7568353 224.1643819  54.2287347 115.8798353 223.7533819
  55.5467347 116.5728353 224.5683819  53.9677347 117.0918353 224.9133819
  55.5317347 123.9938353 222.8743819  54.8597347 124.1758353 223.8943819
  56.3817347 124.9078353 222.4103819  56.9687347 124.7648353 221.5893819
  56.5517347 126.2078353 223.0393819  55.7687347 126.3128353 223.7903819
  57.9247347 126.2998353 223.7433819  58.7057347 126.2078353 222.9883819
  58.0827347 127.6498353 224.4323819  59.0547347 127.6968353 224.9223819
  58.0107347 128.4468353 223.6923819  57.2957347 127.7728353 225.1763819
  58.0907347 125.1648353 224.7413819  59.0637347 125.2468353 225.2263819
  57.3037347 125.2238353 225.4933819  58.0247347 124.2098353 224.2203819
  56.3827347 127.3438353 222.0383819  56.1107347 128.4808353 222.4283819
  56.5367347 127.0578353 220.7513819  56.6107347 126.1098353 220.3833819
  56.6137347 128.0948353 219.7493819  56.3437347 127.6708353 218.7823819
  55.8747347 128.8628353 219.9783819  57.9737347 128.7438353 219.6363819
  58.0847347 129.7938353 218.9923819  59.0027347 128.1598353 220.2453819
  58.9337347 127.2918353 220.7773819  60.3387347 128.7328353 220.1953819
  60.3287347 129.7088353 220.6813819  61.3207347 127.8288353 220.9383819
  60.8617347 127.5308353 221.8813819  61.4587347 126.9218353 220.3503819
  62.7007347 128.4138353 221.2433819  62.9987347 129.0528353 220.4123819
  62.6527347 129.2598353 222.5023819  63.6427347 129.6678353 222.7043819
  61.9447347 130.0768353 222.3653819  62.3357347 128.6428353 223.3433819
  63.7237347 127.2998353 221.3883819  64.7017347 127.7298353 221.6053819
  63.4287347 126.6388353 222.2033819  63.7757347 126.7308353 220.4603819
  60.7717347 128.9168353 218.7473819  60.6537347 127.9998353 217.9293819
  61.2767347 130.1088353 218.4333819  61.4567347 130.8438353 219.1173819
  61.6217347 130.4728353 217.0613819  60.9907347 129.9358353 216.3533819
  61.3787347 131.9578353 216.8313819  61.6837347 132.5068353 217.7223819
  62.0157347 132.2968353 216.0143819  59.9337347 132.3088353 216.5073819
  59.8217347 132.4038353 215.4273819  59.2867347 131.4908353 216.8243819
  59.4737347 133.5938353 217.1713819  60.1657347 134.1548353 218.0203819
  58.2947347 134.0658353 216.7853819  57.7537347 133.5688353 216.0783819
  57.9307347 134.9258353 217.1963819  63.0777347 130.0918353 216.8173819
  64.0117347 130.8368353 217.1193819  63.2707347 128.8938353 216.2653819
  62.5127347 128.2668353 215.9963819  64.5997347 128.3698353 215.9953819
  65.2947347 129.2088353 215.9933819  65.0727347 127.3878353 217.0893819
  64.4527347 126.4928353 217.0413819  66.5187347 126.9828353 216.8523819
  66.8357347 126.2908353 217.6323819  66.6057347 126.4978353 215.8803819
  67.1527347 127.8688353 216.8743819  64.9127347 128.0078353 218.4623819
  65.2507347 127.3028353 219.2213819  65.5087347 128.9188353 218.5223819
  63.8637347 128.2488353 218.6323819  64.6087347 127.6838353 214.6373819
  63.5857347 127.1988353 214.1483819  65.7917347 127.6558353 214.0273819
  66.6117347 128.1598353 214.3633819  66.0217347 126.8908353 212.8073819
  65.4307347 125.9758353 212.8343819  65.5557347 127.6568353 211.5463819
  64.5037347 127.9128353 211.6693819  66.3357347 128.9518353 211.3823819
  65.9907347 129.4738353 210.4893819  66.1777347 129.5848353 212.2553819
  67.3977347 128.7268353 211.2843819  65.6917347 126.7798353 210.3093819
  65.3597347 127.3348353 209.4313819  66.7347347 126.4898353 210.1823819
  65.0787347 125.8868353 210.4273819  67.5027347 126.5518353 212.7393819
  68.3477347 127.2968353 213.2363819  67.8147347 125.4098353 212.1293819
  67.1257347 124.8048353 211.6833819  69.1807347 124.9148353 212.0423819
  69.8497347 125.7048353 212.3823819  69.3877347 123.6948353 212.9443819
  70.4177347 123.3488353 212.8573819  69.1837347 123.9688353 213.9793819
  68.7097347 122.8978353 212.6393819  69.5087347 124.5538353 210.6023819
  68.6417347 124.0808353 209.8613819  70.7637347 124.7788353 210.2093819
  71.4867347 125.1588353 210.8203819  71.2187347 124.4978353 208.8553819
  70.5887347 123.6998353 208.4623819  71.0587347 125.7168353 207.9183819
  71.4277347 125.4378353 206.9313819  69.5957347 126.1058353 207.7923819
  69.5037347 126.9658353 207.1293819  69.0307347 125.2688353 207.3823819
  69.2017347 126.3628353 208.7753819  71.8767347 126.8898353 208.4203819
  71.7497347 127.7368353 207.7463819  71.5397347 127.1668353 209.4193819
  72.9297347 126.6098353 208.4573819  72.6717347 124.0378353 208.8723819
  73.4467347 124.3398353 209.7873819  73.0207347 123.2898353 207.8283819
  72.3657347 123.0168353 207.0953819  74.3677347 122.7838353 207.6223819
  74.7047347 122.3068353 208.5433819  74.3717347 121.7618353 206.4853819
  74.0347347 122.2558353 205.5733819  75.3987347 121.4388353 206.3123819
  73.5057347 120.5248353 206.7173819  72.4717347 120.8378353 206.8603819
  73.5297347 119.9028353 205.8223819  73.9387347 119.6898353 207.9113819
  73.9837347 120.3198353 208.7993819  73.1937347 118.9178353 208.1053819
  75.2927347 119.0418353 207.6783819  76.0297347 119.8138353 207.4553819
  75.6177347 118.5448353 208.5923819  75.2587347 118.0538353 206.5633819
  76.1117347 117.4598353 206.6003819  74.4147347 117.4538353 206.6563819
  75.2267347 118.5578353 205.6543819  75.3127347 123.9268353 207.2743819
  74.8947347 124.9808353 206.7863819  76.5997347 123.7118353 207.5303819
  76.9637347 122.9018353 208.0323819  77.6027347 124.6638353 207.0883819
  77.2187347 125.6708353 207.2513819  78.8897347 124.5008353 207.8883819
  79.6277347 125.2238353 207.5413819  78.6847347 124.6708353 208.9453819
  79.2777347 123.4918353 207.7513819  77.8877347 124.4668353 205.5983819
  77.9657347 123.3328353 205.1193819  78.0467347 125.5518353 204.8423819
  77.8107347 126.9608353 205.2073819  78.4827347 127.2878353 206.0013819
  76.7937347 127.1168353 205.5663819  78.0667347 127.7068353 203.9213819
  79.0847347 128.0968353 203.8943819  77.3957347 128.5608353 203.8273819
  77.8437347 126.7368353 202.8273819  78.4057347 127.0068353 201.9333819
  76.7927347 126.6918353 202.5413819  78.3237347 125.4078353 203.4103819
  77.8287347 124.5398353 202.9753819  79.8027347 125.1898353 203.1333819
  80.6737347 125.4688353 203.9603819  80.0757347 124.6888353 201.9333819
  79.3687347 124.4668353 201.2323819  81.4357347 124.4148353 201.5223819
  81.4517347 124.1758353 200.4593819  82.0427347 125.3098353 201.6563819
  82.0477347 123.2658353 202.3093819  81.6577347 122.9508353 203.4343819
  83.0317347 122.6318353 201.6763819  83.3607347 122.8858353 200.7453819
  83.7347347 121.5008353 202.2693819  83.2797347 121.2748353 203.2333819
  83.6167347 120.2298353 201.4103819  83.8837347 120.4768353 200.3823819
  84.3457347 119.5008353 201.7623819  82.2437347 119.5858353 201.4153819
  81.1167347 120.2718353 201.8373819  81.2107347 121.2938353 202.1743819
  79.8747347 119.6668353 201.8323819  79.0067347 120.2148353 202.1673819
  79.7417347 118.3668353 201.4013819  78.7707347 117.8948353 201.3963819
  80.8517347 117.6698353 200.9763819  80.7527347 116.6488353 200.6383819
  82.0927347 118.2788353 200.9833819  82.9577347 117.7268353 200.6463819
  85.1967347 121.8808353 202.4403819  85.7447347 122.6758353 201.6733819
  85.8257347 121.2958353 203.4603819  85.3877347 120.6438353 204.1113819
  87.2287347 121.5628353 203.7163819  87.6137347 120.8238353 204.4193819
  87.7927347 121.4468353 202.7903819  87.4607347 122.9578353 204.2753819
  86.5977347 123.5518353 204.9273819  88.6587347 123.4848353 204.0103819
  89.3867347 123.0218353 203.4663819  89.0107347 124.8128353 204.5053819
  88.9337347 124.7958353 205.5923819  90.4437347 125.1568353 204.1023819
  90.5377347 125.0938353 203.0183819  90.6577347 126.1888353 204.3813819
  91.4647347 124.2428353 204.7463819  91.1047347 123.5278353 205.7043819
  92.6287347 124.2388353 204.2913819  88.0517347 125.8768353 203.9883819
  87.9097347 126.9408353 204.6063819  87.3947347 125.6148353 202.8563819
  87.5367347 124.7848353 202.2803819  86.3917347 126.5468353 202.3623819
  86.8597347 127.5258353 202.2543819  85.8767347 126.0898353 200.9983819
  86.6727347 125.5628353 200.4713819  85.0637347 125.3788353 201.1403819
  85.3887347 127.2438353 200.1433819  86.1397347 128.1738353 199.8503819
  84.1247347 127.1898353 199.7393819  83.7417347 127.9388353 199.1623819
  83.5377347 126.3998353 200.0053819  85.2397347 126.6868353 203.3473819
  84.6817347 127.7768353 203.4943819  84.8707347 125.6008353 204.0303819
  85.2677347 124.6708353 203.8983819  83.8307347 125.6898353 205.0503819
  82.9247347 126.0818353 204.5873819  83.5437347 124.2998353 205.6183819
  83.5867347 123.5738353 204.8063819  84.3337347 124.0388353 206.3223819
  82.2047347 124.1708353 206.3183819  81.9877347 125.0878353 206.8663819
  81.4147347 124.0468353 205.5783819  82.1997347 122.9908353 207.2743819
  82.9757347 123.1298353 208.0273819  81.2467347 122.9548353 207.8023819
  82.4187347 121.7268353 206.5763819  83.2967347 121.6178353 206.0693819
  81.5677347 120.7088353 206.5483819  80.4017347 120.7578353 207.1733819
  80.1367347 121.5938353 207.6943819  79.7677347 119.9598353 207.1343819
  81.8937347 119.6108353 205.8733819  82.7877347 119.5588353 205.3853819
  81.2497347 118.8208353 205.8433819  84.2357347 126.6468353 206.1643819
  83.4417347 127.4978353 206.5873819  85.4737347 126.5268353 206.6473819
  86.1507347 125.8298353 206.3363819  85.9507347 127.4228353 207.6923819
  85.2667347 127.3638353 208.5393819  87.3457347 126.9938353 208.1463819
  88.0197347 127.0208353 207.2903819  87.7207347 127.7188353 208.8693819
  87.3937347 125.6068353 208.7683819  86.7787347 125.5898353 209.6683819
  86.9657347 124.8818353 208.0763819  88.8157347 125.1998353 209.1163819
  89.4567347 125.3298353 208.2443819  89.2027347 125.8548353 209.8973819
  88.8807347 123.7548353 209.5853819  88.2357347 123.6268353 210.4543819
  88.4937347 123.1028353 208.8023819  90.2677347 123.3388353 209.9343819
  90.2637347 122.3478353 210.2483819  90.8797347 123.4348353 209.0993819
  90.6297347 123.9428353 210.6993819  85.9697347 128.8648353 207.2063819
  85.5847347 129.7828353 207.9413819  86.4227347 129.0818353 205.9693819
  86.7557347 128.3528353 205.3373819  86.4687347 130.4368353 205.4283819
  87.0317347 131.0638353 206.1193819  87.1747347 130.4288353 204.0743819
  86.7187347 129.6738353 203.4343819  87.0277347 131.3918353 203.5853819
  88.6607347 130.1508353 204.1963819  89.2807347 130.4618353 205.2123819
  89.2397347 129.5588353 203.1583819  90.2367347 129.3448353 203.1843819
  88.6877347 129.3178353 202.3353819  85.0727347 131.0358353 205.3073819
  84.8627347 132.2048353 205.6513819  84.1027347 130.2538353 204.8233819
  84.2437347 129.2998353 204.4893819  82.7277347 130.7358353 204.7393819
  82.7297347 131.6498353 204.1463819  81.8437347 129.6908353 204.0573819
  81.9007347 128.7628353 204.6263819  80.8087347 130.0288353 204.1023819
  82.1937347 129.3918353 202.6073819  83.2407347 129.0958353 202.5453819
  81.6017347 128.5438353 202.2633819  81.9547347 130.5708353 201.6913819
  80.9777347 131.3038353 201.8443819  82.8387347 130.7528353 200.7193819
  83.6347347 130.1208353 200.6293819  82.7227347 131.5248353 200.0623819
  82.1707347 131.0668353 206.1183819  81.4957347 132.0888353 206.2963819
  82.4237347 130.2008353 207.1033819  82.9587347 129.3388353 206.9973819
  81.9207347 130.4588353 208.4473819  80.8407347 130.5948353 208.3923819
  82.2227347 129.2678353 209.3543819  83.1937347 128.8568353 209.0783819
  82.3077347 129.6238353 210.3813819  81.1867347 128.1448353 209.3113819
  80.7847347 128.0898353 208.2993819  81.8327347 126.8098353 209.6403819
  81.0797347 126.0228353 209.6043819  82.6157347 126.5958353 208.9133819
  82.2667347 126.8518353 210.6393819  80.0347347 128.4358353 210.2583819
  79.3097347 127.6228353 210.2103819  80.4137347 128.5248353 211.2763819
  79.5527347 129.3688353 209.9683819  82.5217347 131.7348353 209.0193819
  81.8147347 132.5408353 209.6353819  83.8237347 131.9418353 208.8183819
  84.4517347 131.2858353 208.3543819  84.4467347 133.1798353 209.2753819
  84.2447347 133.2968353 210.3403819  85.9597347 133.1098353 209.0633819
  86.3247347 132.1728353 209.4833819  86.1577347 133.0778353 207.9923819
  86.7627347 134.2608353 209.6723819  87.8247347 134.0198353 209.6263819
  86.6127347 135.1578353 209.0713819  86.3807347 134.5578353 211.1173819
  86.9537347 135.4128353 211.4773819  85.3277347 134.8368353 211.1663819
  86.6317347 133.3618353 212.0193819  85.7097347 132.7918353 212.1293819
  87.3607347 132.7018353 211.5503819  87.1257347 133.7668353 213.3653819
  87.4277347 132.9228353 213.8923819  87.9317347 134.4148353 213.2583819
  86.3627347 134.2458353 213.8853819  83.8567347 134.3878353 208.5573819
  83.6167347 135.4318353 209.1763819  83.6267347 134.2678353 207.2483819
  83.8427347 133.4388353 206.6953819  83.0257347 135.3668353 206.5033819
  83.6777347 136.2368353 206.5843819  82.8897347 134.9888353 205.0293819
  82.3707347 134.0338353 204.9493819  82.2717347 135.7308353 204.5233819
  84.2277347 134.8898353 204.3253819  85.2417347 135.3318353 204.9053819
  84.2647347 134.3718353 203.1903819  81.6727347 135.7388353 207.0853819
  81.3837347 136.9208353 207.2953819  80.8347347 134.7398353 207.3673819
  81.0127347 133.7568353 207.1613819  79.5557347 135.0158353 208.0173819
  79.0097347 135.7168353 207.3863819  78.7357347 133.7348353 208.1613819
  79.2937347 133.0338353 208.7833819  77.8147347 133.9708353 208.6943819
  78.3767347 133.0448353 206.8603819  77.4587347 133.4758353 206.4593819
  79.1607347 133.2218353 206.1243819  78.1597347 131.2738353 207.0963819
  77.7127347 130.7638353 205.4443819  77.5457347 129.6868353 205.4283819
  76.8007347 131.2768353 205.1393819  78.5187347 131.0158353 204.7553819
  79.7617347 135.6538353 209.3853819  78.9967347 136.5398353 209.7843819
  80.7797347 135.2078353 210.1243819  81.4317347 134.4788353 209.8343819
  81.0247347 135.7668353 211.4493819  80.1277347 135.6248353 212.0513819
  82.1917347 135.0398353 212.1143819  82.3677347 135.4628353 213.1033819
  81.9537347 133.9808353 212.2103819  83.0877347 135.1558353 211.5043819
  81.2997347 137.2628353 211.3753819  80.6907347 138.0508353 212.1093819
  82.2097347 137.6798353 210.4923819  82.7687347 137.0698353 209.8963819
  82.4587347 139.1128353 210.3313819  82.6797347 139.5218353 211.3173819
  83.6917347 139.3838353 209.4443819  83.5377347 138.8638353 208.4993819
  83.8387347 140.8748353 209.1763819  84.7137347 141.0468353 208.5493819
  82.9487347 141.2418353 208.6663819  83.9597347 141.4038353 210.1213819
  84.9737347 138.8418353 210.0873819  85.8077347 139.4738353 209.7833819
  84.8837347 138.9328353 211.1693819  85.3047347 137.4338353 209.7583819
  86.2277347 137.1498353 210.2633819  84.4957347 136.7828353 210.0893819
  85.4337347 137.3328353 208.6803819  81.2187347 139.8208353 209.7933819
  80.8987347 140.9398353 210.2103819  80.5037347 139.1888353 208.8593819
  80.6937347 138.2458353 208.5203819  79.3557347 139.8498353 208.2463819
  79.6967347 140.7938353 207.8213819  78.7837347 138.9718353 207.1353819
  77.9277347 139.4708353 206.6823819  79.5477347 138.8008353 206.3763819
  78.4677347 138.0158353 207.5533819  78.2787347 140.1738353 209.2743819
  77.7237347 141.2778353 209.2733819  77.9657347 139.2248353 210.1563819
  78.4317347 138.3188353 210.2023819  76.9127347 139.4038353 211.1473819
  76.2387347 140.1558353 210.7383819  76.1747347 138.0798353 211.3803819
  75.3507347 138.2578353 212.0713819  75.6117347 137.5458353 210.0743819
  75.0917347 136.6058353 210.2593819  74.9137347 138.2708353 209.6553819
  76.4257347 137.3768353 209.3693819  77.0747347 137.1178353 211.9413819
  77.7007347 136.8138353 211.2513819  77.4217347 139.9278353 212.4843819
  76.6057347 140.2478353 213.3533819  78.7357347 140.0228353 212.6723819
  79.4367347 139.7648353 211.9783819  79.2717347 140.5178353 213.9233819
  80.2867347 140.8758353 213.7513819  78.6807347 141.3758353 214.2423819
  79.2977347 139.5038353 215.0433819  79.2957347 139.8878353 216.2163819
  79.3247347 138.2108353 214.7153819  79.3207347 137.8768353 213.7513819
  79.3617347 137.1588353 215.6943819  79.0447347 137.5548353 216.6593819
  78.6467347 136.3848353 215.4173819  80.7367347 136.5398353 215.8363819
  81.7627347 137.1358353 215.4813819  80.7587347 135.3198353 216.3663819
  79.9187347 134.8228353 216.6633819  81.9887347 134.5728353 216.5753819
  82.7757347 135.0378353 215.9813819  82.4267347 134.6108353 218.0443819
  83.3487347 134.0428353 218.1633819  82.5957347 135.6438353 218.3473819
  81.6477347 134.1728353 218.6683819  81.7877347 133.1308353 216.1323819
  80.6577347 132.6418353 216.0513819  82.8967347 132.4558353 215.8443819
  83.8317347 132.8578353 215.9163819  82.8857347 131.0678353 215.3953819
  81.8777347 130.7938353 215.0863819  83.7977347 130.8708353 214.1723819
  84.8257347 131.0838353 214.4663819  83.7287347 129.4318353 213.6843819
  84.3797347 129.3098353 212.8183819  84.0537347 128.7618353 214.4803819
  82.7027347 129.1918353 213.4043819  83.4087347 131.8318353 213.0633819
  84.0627347 131.6808353 212.2043819  82.3757347 131.6488353 212.7693819
  83.5087347 132.8578353 213.4193819  83.3267347 130.1838353 216.5523819
  84.3847347 130.4118353 217.1513819  82.5177347 129.1768353 216.8653819
  81.6547347 128.9688353 216.3623819  82.7947347 128.2708353 217.9673819
  83.5197347 128.7488353 218.6263819  81.5187347 127.9848353 218.7603819
  80.7277347 127.6978353 218.0673819  81.6927347 127.1318353 219.4163819
  81.0477347 129.1478353 219.5853819  80.3757347 130.2048353 218.9973819
  80.1887347 130.1928353 217.9333819  79.9407347 131.2748353 219.7533819
  79.4197347 132.0938353 219.2813819  80.1727347 131.2958353 221.1123819
  79.8337347 132.1318353 221.7063819  80.8377347 130.2478353 221.7113819
  81.0187347 130.2608353 222.7763819  81.2717347 129.1818353 220.9503819
  81.7927347 128.3638353 221.4263819  83.3857347 126.9648353 217.4503819
  82.9477347 126.4198353 216.4353819  84.3917347 126.4668353 218.1673819
  84.7817347 126.9158353 218.9963819  85.0207347 125.2118353 217.8063819
  85.2537347 124.6648353 218.7203819  84.3017347 124.6108353 217.2503819
  86.2817347 125.3338353 216.9853819  86.7587347 124.3248353 216.4573819
  86.8417347 126.5338353 216.8603819  86.4607347 127.3888353 217.2653819
  88.0767347 126.7148353 216.1133819  87.9487347 126.2428353 215.1393819
  88.3727347 128.2018353 215.9143819  88.3457347 128.6988353 216.8843819
  89.3867347 128.3098353 215.5293819  87.4147347 128.9098353 214.9753819
  87.3907347 128.3838353 214.0203819  86.4067347 128.8668353 215.3883819
  87.7987347 130.3568353 214.7413819  88.3007347 130.9988353 215.6873819
  87.6047347 130.8518353 213.6103819  89.2467347 126.0538353 216.8333819
  89.3177347 126.0348353 218.0653819  90.1757347 125.5088353 216.0443819
  90.1247347 125.4738353 215.0263819  91.3707347 124.9048353 216.6253819
  91.0557347 124.1418353 217.3373819  92.2117347 124.2488353 215.5313819
  92.3657347 124.9678353 214.7273819  93.1947347 124.0098353 215.9383819
  91.6007347 122.9848353 214.9493819  90.6027347 123.2088353 214.5723819
  92.1967347 122.6568353 214.0973819  91.5117347 121.8588353 215.9603819
  92.5067347 121.6198353 216.6753819  90.4467347 121.2118353 216.0383819
  92.1967347 125.9388353 217.3813819  92.6607347 125.6748353 218.4973819
  92.3877347 127.1168353 216.7943819  92.0657347 127.3448353 215.8533819
  93.0867347 128.1928353 217.4663819  93.8437347 127.7758353 218.1303819
  93.6097347 128.8038353 216.7303819  92.1357347 129.0658353 218.2663819
  91.0737347 129.4558353 217.7923819  92.5407347 129.3758353 219.4963819
  93.4547347 129.1238353 219.8713819  91.6947347 130.1168353 220.4293819
  92.1527347 130.0718353 221.4173819  91.5967347 131.5888353 220.0293819
  91.1197347 131.6458353 219.0503819  90.9357347 132.0918353 220.7353819
  92.9117347 132.3658353 219.9673819  93.6007347 131.8278353 219.3163819
  92.6787347 133.7498353 219.3833819  93.6237347 134.2918353 219.3453819
  92.2727347 133.6558353 218.3763819  91.9727347 134.2948353 220.0093819
  93.5457347 132.4628353 221.3453819  94.4807347 133.0198353 221.2773819
  92.8647347 132.9778353 222.0233819  93.7467347 131.4608353 221.7243819
  90.3097347 129.4798353 220.5113819  89.2857347 130.1178353 220.2573819
  90.2887347 128.1978353 220.8673819  91.1147347 127.6598353 221.1303819
  89.0367347 127.4538353 220.9053819  88.6167347 127.4308353 219.8993819
  89.2887347 126.0188353 221.3683819  89.6487347 126.0448353 222.3973819
  88.0017347 125.2048353 221.3173819  88.2017347 124.1868353 221.6503819
  87.2567347 125.6608353 221.9703819  87.6247347 125.1848353 220.2953819
  90.2717347 125.4058353 220.5253819  90.0397347 125.5608353 219.5863819
  88.0407347 128.1368353 221.8323819  88.3527347 128.4438353 222.9863819
  86.8377347 128.3718353 221.3183819  86.5817347 128.1298353 220.3613819
  85.7617347 128.9998353 222.0723819  86.1307347 129.3238353 223.0453819
  85.2477347 130.2408353 221.3413819  86.1017347 130.8808353 221.1203819
  84.8327347 129.9218353 220.3853819  84.1937347 131.0878353 222.0553819
  83.4117347 130.4268353 222.4283819  84.8067347 131.8148353 223.2383819
  84.0417347 132.4128353 223.7343819  85.2117347 131.0878353 223.9423819
  85.6077347 132.4668353 222.8893819  83.5677347 132.0768353 221.0863819
  82.8187347 132.6728353 221.6083819  84.3407347 132.7328353 220.6863819
  83.0937347 131.5348353 220.2683819  84.6467347 127.9808353 222.2653819
  84.1747347 127.3798353 221.2953819  84.2307347 127.7888353 223.5153819
  84.5057347 128.3778353 224.3013819  83.3307347 126.7008353 223.8713819
  83.4707347 125.9008353 223.1453819  83.6597347 126.1788353 225.2713819
  83.8017347 127.0228353 225.9453819  82.8127347 125.6078353 225.6503819
  84.8997347 125.3078353 225.2923819  85.8487347 125.5788353 226.0273819
  84.8967347 124.2528353 224.4863819  85.7037347 123.6288353 224.4593819
  84.0877347 124.0658353 223.8933819  81.8767347 127.1458353 223.8153819
  81.5387347 128.2668353 224.2043819  81.0147347 126.2508353 223.3233819
  81.2787347 125.3368353 222.9563819  79.5857347 126.5398353 223.2803819
  79.4587347 127.5078353 222.7963819  78.8567347 125.4648353 222.4743819
  79.1977347 124.4898353 222.8223819  77.7927347 125.5318353 222.7033819
  79.0207347 125.5118353 220.9553819  80.0817347 125.6148353 220.7263819
  78.5167347 124.2228353 220.3273819  78.6407347 124.2728353 219.2453819
  79.0857347 123.3798353 220.7193819  77.4617347 124.0898353 220.5663819
  78.2907347 126.7118353 220.3753819  78.4197347 126.7278353 219.2933819
  77.2297347 126.6418353 220.6133819  78.6987347 127.6278353 220.8023819
  78.9877347 126.6338353 224.6773819  77.9827347 127.3248353 224.8753819
  79.5837347 125.9478353 225.6543819  80.4547347 125.4288353 225.5463819
  79.0017347 125.8968353 226.9903819  77.9817347 125.5298353 226.8803819
  79.8097347 124.9468353 227.8763819  80.8687347 125.1858353 227.7753819
  79.5407347 125.1218353 228.9183819  79.6047347 123.4748353 227.5563819
  79.9077347 122.8758353 228.4153819  78.5427347 123.2878353 227.3953819
  80.3807347 123.0238353 226.3353819  81.0907347 123.8598353 225.7373819
  80.2817347 121.8328353 225.9733819  78.9227347 127.2678353 227.6463819
  78.0137347 127.5048353 228.4473819  79.8467347 128.1738353 227.3263819
  80.5957347 128.0008353 226.6563819  79.8717347 129.5098353 227.9113819
  79.0737347 129.5628353 228.6523819  81.2067347 129.7648353 228.6113819
  81.2197347 130.7828353 229.0003819  81.2977347 129.0958353 229.4663819
  82.3947347 129.5658353 227.6933819  82.1827347 129.2318353 226.5093819
  83.5407347 129.7418353 228.1573819  79.6017347 130.5848353 226.8613819
  80.2217347 131.6488353 226.8773819  78.6747347 130.3138353 225.9403819
  78.1697347 129.4298353 225.8733819  78.3127347 131.3028353 224.9343819
  79.2067347 131.6228353 224.3983819  77.3527347 130.6928353 223.9013819
  77.8667347 129.8708353 223.4023819  76.1097347 130.1298353 224.5803819
  75.4457347 129.7038353 223.8283819  76.4017347 129.3538353 225.2883819
  75.5917347 130.9288353 225.1113819  76.9687347 131.7298353 222.8543819
  76.2887347 131.2808353 222.1303819  76.4777347 132.5728353 223.3403819
  77.8657347 132.0788353 222.3423819  77.6977347 132.5148353 225.6183819
  76.9347347 132.3848353 226.5823819  78.0297347 133.6988353 225.1193819
  78.6477347 133.8118353 224.3153819  77.5477347 134.9558353 225.6653819
  76.9537347 134.7278353 226.5503819  78.7207347 135.8588353 226.0673819
  79.3457347 136.0368353 225.1923819  78.3297347 136.8268353 226.3813819
  79.5847347 135.2908353 227.1823819  79.9407347 134.3018353 226.8923819
  80.4647347 135.9208353 227.3113819  78.8457347 135.1888353 228.5013819
  78.0577347 136.0658353 228.8553819  79.0957347 134.1118353 229.2363819
  79.7567347 133.4098353 228.9043819  78.6267347 133.9868353 230.1333819
  76.6747347 135.6828353 224.6503819  76.7417347 135.4108353 223.4473819
  75.8347347 136.6158353 225.1013819  75.5537347 136.9928353 226.4973819
  76.3277347 137.6448353 226.9023819  75.5007347 136.1198353 227.1473819
  74.2337347 137.6938353 226.4033819  74.1327347 138.4458353 227.1863819
  73.4077347 136.9928353 226.5253819  74.2097347 138.3178353 225.0563819
  74.6917347 139.2958353 225.0643819  73.1877347 138.4688353 224.7083819
  74.9647347 137.3318353 224.1543819  74.3177347 136.6468353 223.6063819
  75.7187347 138.0538353 223.0523819  75.2107347 138.1488353 221.9273819
  76.9127347 138.5678353 223.3353819  77.3707347 138.4708353 224.2413819
  77.6807347 139.3258353 222.3563819  76.9597347 139.8908353 221.7653819
  78.6487347 140.2778353 223.0683819  79.1507347 140.8948353 222.3233819
  78.0767347 140.9518353 223.7063819  79.6817347 139.5818353 223.8983819
  79.4337347 139.1418353 225.1803819  80.5217347 138.5698353 225.6653819
  80.6217347 138.1328353 226.6473819  81.4667347 138.6238353 224.7443819
  82.4137347 138.2578353 224.8443819  80.9677347 139.2528353 223.6293819
  81.5007347 139.4478353 222.7103819  78.4577347 138.4398353 221.3923819
  79.0727347 138.9598353 220.4563819  78.4507347 137.1228353 221.5933819
  77.9927347 136.6718353 222.3853819  79.1097347 136.2008353 220.6793819
  79.9607347 136.7358353 220.2583819  79.5797347 134.9538353 221.4363819
  78.7177347 134.4568353 221.8813819  80.0237347 134.2508353 220.7313819
  80.5857347 135.2768353 222.5213819  81.4657347 136.1308353 222.2833819
  80.4977347 134.6748353 223.6113819  78.2157347 135.7738353 219.5223819
  78.6737347 135.0258353 218.6513819  76.9667347 136.2248353 219.4933819
  76.5897347 136.8728353 220.1853819  76.0087347 135.8398353 218.4693819
  76.3757347 134.9398353 217.9753819  74.6447347 135.5348353 219.0933819
  74.2427347 136.4588353 219.5083819  73.9667347 135.2198353 218.3003819
  74.6327347 134.4688353 220.1893819  75.4237347 134.7008353 220.9033819
  73.3047347 134.4798353 220.9263819  73.3137347 133.7148353 221.7033819
  73.1497347 135.4578353 221.3823819  72.4967347 134.2748353 220.2233819
  74.9107347 133.0968353 219.6053819  74.8977347 132.3528353 220.4023819
  74.1457347 132.8528353 218.8683819  75.8897347 133.0968353 219.1253819
  75.8657347 136.9568353 217.4443819  75.8587347 138.1388353 217.7983819
  75.7537347 136.5768353 216.1693819  75.8227347 135.6098353 215.8523819
  75.5197347 137.5398353 215.1153819  76.1807347 138.3958353 215.2513819
  75.7687347 137.0938353 214.1523819  74.0767347 138.0098353 215.0983819
  73.1897347 137.3938353 215.6813819  73.8437347 139.1158353 214.3993819
  74.5717347 139.6428353 213.9163819  72.5077347 139.6798353 214.2603819
  71.7907347 138.9758353 214.6823819  72.3777347 140.9988353 215.0283819
  73.1257347 141.6998353 214.6573819  71.4007347 141.4348353 214.8193819
  72.5407347 140.8538353 216.5293819  71.8347347 140.1118353 216.9023819
  73.5407347 140.4828353 216.7533819  72.3167347 142.1728353 217.2443819
  73.0077347 142.9208353 216.8563819  71.3087347 142.5338353 217.0393819
  72.5107347 142.0288353 218.7433819  71.8087347 141.2908353 219.1303819
  73.5137347 141.6508353 218.9443819  72.3157347 143.3188353 219.4583819
  72.4577347 143.1748353 220.4783819  73.0027347 144.0168353 219.1083819
  71.3507347 143.6678353 219.2883819  72.2047347 139.9038353 212.7883819
  73.0007347 140.5168353 212.0713819  71.0527347 139.4078353 212.3383819
  70.3787347 138.9178353 212.9263819  70.6517347 139.5268353 210.9413819
  71.3207347 140.2318353 210.4483819  70.7817347 138.1838353 210.1943819
  70.2677347 138.2668353 209.2363819  72.2437347 137.8698353 209.9363819
  72.3237347 136.9198353 209.4083819  72.6837347 138.6608353 209.3293819
  72.7747347 137.8038353 210.8863819  70.1287347 137.0678353 210.9863819
  70.2307347 136.1278353 210.4433819  70.6137347 136.9798353 211.9583819
  69.0717347 137.2918353 211.1273819  69.2237347 140.0468353 210.8703819
  68.3377347 139.5608353 211.5823819  69.0017347 141.0358353 210.0033819
  69.7077347 141.4338353 209.3833819  67.6787347 141.6268353 209.8913819
  67.3537347 141.9638353 210.8753819  67.7347347 142.5098353 209.2543819
  66.6457347 140.6708353 209.3273819  65.4827347 140.6868353 209.7383819
  67.0487347 139.8338353 208.3743819  68.0127347 139.7688353 208.0483819
  66.1297347 138.9238353 207.7053819  65.2647347 138.7668353 208.3503819
  65.6317347 139.5168353 206.3813819  65.1727347 140.4848353 206.5823819
  66.4907347 139.6998353 205.7353819  64.6287347 138.6458353 205.6283819
  64.4287347 139.0908353 204.6533819  65.0707347 137.6658353 205.4463819
  63.3227347 138.4718353 206.3733819  62.9787347 139.3558353 207.1833819
  62.6377347 137.4508353 206.1483819  66.8267347 137.5968353 207.4523819
  67.9677347 137.5678353 206.9843819  66.1347347 136.5028353 207.7633819
  65.2257347 136.5298353 208.2253819  66.6067347 135.1538353 207.4743819
  67.5047347 135.2118353 206.8583819  67.0007347 134.3958353 208.7553819
  66.1287347 134.3368353 209.4073819  67.4427347 132.9788353 208.4193819
  67.7177347 132.4568353 209.3353819  66.6247347 132.4488353 207.9313819
  68.3027347 133.0148353 207.7503819  68.0947347 135.1378353 209.4913819
  68.3617347 134.5898353 210.3943819  68.9707347 135.2268353 208.8483819
  67.7407347 136.1328353 209.7623819  65.4987347 134.4168353 206.7383819
  64.3537347 134.3858353 207.2053819  65.8427347 133.8228353 205.5973819
  66.7877347 133.8508353 205.2153819  64.8977347 133.0698353 204.7773819
  63.9537347 132.9588353 205.3113819  64.5717347 133.8038353 203.4663819
  65.5047347 133.9978353 202.9383819  63.6817347 132.9398353 202.5783819
  63.4607347 133.4748353 201.6543819  64.1967347 132.0078353 202.3443819
  62.7507347 132.7188353 203.1013819  63.8867347 135.1408353 203.7613819
  62.8917347 134.9468353 204.1623819  64.4477347 135.6608353 204.5383819
  63.7617347 136.0478353 202.5553819  63.2657347 136.9738353 202.8463819
  64.7547347 136.2738353 202.1663819  63.1747347 135.5488353 201.7843819
  65.5197347 131.7098353 204.4933819  66.5557347 131.6288353 203.8233819
  64.8847347 130.6438353 204.9743819  64.0027347 130.6948353 205.4843819
  65.4007347 129.2888353 204.8133819  66.3027347 129.3238353 204.2033819
  65.7977347 128.6658353 206.1653819  64.9237347 128.6668353 206.8163819
  66.2497347 127.2258353 205.9773819  66.5257347 126.8018353 206.9433819
  65.4367347 126.6428353 205.5443819  67.1107347 127.1988353 205.3093819
  66.8867347 129.4878353 206.8293819  67.1547347 129.0338353 207.7833819
  67.7637347 129.5198353 206.1833819  66.5247347 130.5018353 206.9993819
  64.3367347 128.4438353 204.1283819  63.1617347 128.4938353 204.5073819
  64.7447347 127.6758353 203.1203819  65.6937347 127.6758353 202.7473819
  63.8317347 126.7518353 202.4593819  62.9627347 126.6118353 203.1023819
  63.3467347 127.3238353 201.1243819  63.0067347 128.3458353 201.2903819
  64.4707347 127.3398353 200.1053819  64.1037347 127.7498353 199.1643819
  65.2887347 127.9578353 200.4753819  64.8287347 126.3228353 199.9423819
  62.2707347 126.5218353 200.6223819  61.9597347 126.8888353 199.7683819
  64.5057347 125.4018353 202.2483819  65.6167347 125.1738353 202.7363819
  63.8407347 124.5038353 201.5203819  62.9817347 124.6998353 201.0063819
  64.3217347 123.1288353 201.4113819  64.4457347 122.7268353 202.4163819
  63.2937347 122.2858353 200.6533819  62.3147347 122.4378353 201.1073819
  63.2297347 122.6518353 199.6283819  63.5887347 120.7908353 200.6203819
  64.1247347 120.5088353 201.5263819  62.6497347 120.2378353 200.6203819
  64.4097347 120.3898353 199.4033819  63.9027347 120.7168353 198.4953819
  65.3747347 120.8958353 199.4293819  64.6217347 118.8858353 199.3563819
  65.1027347 118.5588353 200.2783819  63.6547347 118.3848353 199.3063819
  65.4527347 118.4748353 198.1913819  65.5727347 117.4418353 198.1973819
  64.9817347 118.7638353 197.3103819  66.3847347 118.9318353 198.2513819
  65.6837347 123.0618353 200.7333819  66.4827347 122.1648353 201.0233819
  65.9717347 123.9998353 199.8333819  65.4057347 124.8328353 199.6693819
  67.1567347 123.8928353 198.9933819  67.5667347 122.8988353 199.1703819
  66.7687347 124.0718353 197.5223819  66.3767347 125.0778353 197.3733819
  67.6597347 123.9818353 196.9013819  65.7357347 123.0588353 197.0663819
  65.9847347 121.8438353 197.2203819  64.6767347 123.4748353 196.5543819
  68.2487347 124.8938353 199.3473819  69.4277347 124.6158353 199.0993819
  67.9007347 126.0438353 199.9183819  66.9557347 126.2658353 200.2323819
  68.8777347 127.0988353 200.1413819  69.8497347 126.6538353 200.3543819
  69.0347347 127.9588353 198.8823819  69.7537347 128.7538353 199.0783819
  69.4457347 127.3478353 198.0793819  67.7237347 128.5728353 198.4223819
  66.8437347 128.8258353 199.2703819  67.5687347 128.7958353 197.2033819
  68.4617347 127.9358353 201.3453819  67.3157347 127.8878353 201.7993819
  69.4167347 128.7078353 201.8603819  70.3787347 128.7128353 201.5223819
  69.1737347 129.6248353 202.9633819  68.0987347 129.7688353 203.0713819
  69.6887347 129.0618353 204.2933819  69.4887347 129.7758353 205.0923819
  69.1817347 128.1218353 204.5113819  70.7627347 128.8868353 204.2233819
  69.8567347 130.9478353 202.6513819  70.8377347 130.9928353 201.9043819
  69.3287347 132.0248353 203.2283819  68.5417347 131.9938353 203.8763819
  69.8427347 133.3608353 202.9763819  70.8917347 133.2578353 202.6993819
  69.0967347 134.0438353 201.8213819  68.0297347 134.0458353 202.0443819
  69.4127347 135.0858353 201.7653819  69.3137347 133.3928353 200.4683819
  70.3817347 133.3548353 200.2533819  68.9587347 132.3628353 200.5023819
  68.4697347 134.2698353 199.1403819  66.7697347 133.8038353 199.4473819
  66.1247347 134.2708353 198.7033819  66.6717347 132.7198353 199.3833819
  66.4757347 134.1358353 200.4433819  69.7207347 134.2188353 204.2253819
  68.6387347 134.3438353 204.8083819  70.8477347 134.8038353 204.6243819
  71.7657347 134.5358353 204.2693819  70.8977347 135.8818353 205.6033819
  69.9537347 135.9478353 206.1433819  71.9827347 135.6308353 206.6513819
  72.9537347 135.7698353 206.1763819  71.8937347 136.3948353 207.4243819
  71.9737347 134.2598353 207.3303819  70.9587347 133.8658353 207.2873819
  72.8927347 133.2928353 206.6003819  72.8717347 132.3238353 207.0993819
  72.5557347 133.1778353 205.5703819  73.9107347 133.6828353 206.6073819
  72.3777347 134.3808353 208.7883819  72.3647347 133.3948353 209.2523819
  73.3817347 134.7998353 208.8543819  71.6767347 135.0348353 209.3073819
  71.1747347 137.1668353 204.8363819  72.1397347 137.2358353 204.0703819
  70.3337347 138.1808353 205.0403819  69.6407347 138.2118353 205.7883819
  70.3507347 139.3538353 204.1763819  70.9037347 139.0538353 203.2863819
  68.9197347 139.7708353 203.8233819  68.3387347 139.8218353 204.7443819
  68.9467347 140.7778353 203.4063819  68.1867347 138.8578353 202.8373819
  68.2227347 137.8408353 203.2273819  66.7317347 139.2738353 202.7073819
  66.2257347 138.6138353 202.0023819  66.2457347 139.2058353 203.6803819
  66.6777347 140.3008353 202.3453819  68.8687347 138.8648353 201.4763819
  68.3277347 138.2078353 200.7953819  68.8727347 139.8788353 201.0763819
  69.8947347 138.5128353 201.5813819  71.0777347 140.5508353 204.7703819
  72.0097347 141.0618353 204.1413819  70.6877347 141.0138353 205.9583819
  70.0237347 140.5318353 206.5643819  71.1917347 142.2798353 206.5023819
  71.8997347 142.7298353 205.8063819  70.0557347 143.2768353 206.6813819
  69.3287347 142.8648353 207.3813819  70.4507347 144.1878353 207.1313819
  69.3487347 143.6308353 205.3843819  70.0677347 144.0498353 204.6803819
  68.9477347 142.7248353 204.9293819  68.2227347 144.6258353 205.6103819
  67.5167347 144.2208353 206.3363819  68.6257347 145.5448353 206.0363819
  67.4957347 144.9408353 204.3123819  68.2037347 145.3498353 203.5913819
  67.1027347 144.0178353 203.8843819  66.3797347 145.9068353 204.5123819
  65.9137347 146.0918353 203.6013819  65.6897347 145.5068353 205.1793819
  66.7557347 146.7978353 204.8953819  71.9077347 141.9938353 207.8213819
  71.3027347 142.0528353 208.8943819  73.2017347 141.6968353 207.7313819
  73.7097347 141.5868353 206.8533819  73.9967347 141.5038353 208.9243819
  73.4857347 140.8108353 209.5923819  74.9477347 141.0448353 208.6553819
  74.2557347 142.8068353 209.6543819  73.9537347 143.8988353 209.1723819
  74.8287347 142.6828353 210.8523819  75.0947347 141.7868353 211.2603819
  75.1297347 143.8328353 211.6963819  74.9317347 144.7278353 211.1063819
  74.2317347 143.8348353 212.9353819  74.4867347 142.9768353 213.5573819
  74.4427347 144.7278353 213.5233819  72.7447347 143.7918353 212.6213819
  72.5287347 142.9218353 212.0003819  72.1807347 143.6708353 213.5463819
  72.2837347 145.0498353 211.9083819  72.5547347 145.9248353 212.4983819
  72.7997347 145.1378353 210.9523819  70.7817347 145.0348353 211.6783819
  70.5157347 144.1608353 211.0833819  70.2697347 144.9368353 212.6353819
  70.3077347 146.2648353 210.9883819  69.2777347 146.2118353 210.8523819
  70.5377347 147.0978353 211.5663819  70.7757347 146.3458353 210.0633819
  76.5957347 143.8718353 212.1103819  76.9167347 144.3688353 213.1943819
  77.4907347 143.3588353 211.2733819  77.2577347 142.9088353 210.3883819
  78.9057347 143.4078353 211.5743819  79.0697347 143.0718353 212.5983819
  79.4387347 142.7158353 210.9223819  79.4777347 144.8018353 211.4043819
  78.8937347 145.6848353 210.7763819  80.6557347 144.9998353 211.9893819
  81.1597347 144.2928353 212.5243819  81.3237347 146.2908353 211.8973819
  80.5947347 147.0778353 212.0893819  82.4297347 146.3938353 212.9453819
  82.0227347 146.1418353 213.9243819  83.2047347 145.6598353 212.7243819
  83.0497347 147.7748353 213.0013819  82.4467347 148.6728353 213.6273819
  84.1377347 147.9648353 212.4223819  81.8957347 146.4848353 210.4973819
  82.5027347 145.5718353 209.9303819  81.6987347 147.6828353 209.9433819
  81.2737347 148.4778353 210.4213819  82.0967347 147.9358353 208.5623819
  81.6297347 147.1828353 207.9273819  81.6187347 149.3218353 208.1323819
  82.0747347 150.0698353 208.7803819  81.9717347 149.5198353 207.1203819
  80.1047347 149.4898353 208.1703819  79.7327347 149.2038353 209.1543819
  79.8537347 150.5408353 208.0283819  79.4107347 148.6558353 207.1063819
  79.7737347 148.9448353 206.1203819  79.6637347 147.6048353 207.2433819
  77.9007347 148.8298353 207.1653819  77.4267347 148.0988353 206.5093819
  77.5527347 148.6228353 208.1773819  77.4737347 150.1998353 206.7673819
  76.4367347 150.2318353 206.6923819  77.7897347 150.8838353 207.4843819
  77.8957347 150.4418353 205.8483819  83.6057347 147.8108353 208.3863819
  84.0797347 147.3218353 207.3533819  84.3787347 148.2568353 209.3793819
  84.0297347 148.6528353 210.2523819  85.8327347 148.1988353 209.2653819
  86.1237347 148.7278353 208.3573819  86.4787347 148.8818353 210.4693819
  87.5637347 148.8338353 210.3763819  86.1637347 149.9248353 210.5083819
  86.1707347 148.3748353 211.3833819  86.3227347 146.7628353 209.1393819
  87.2147347 146.4738353 208.3333819  85.7587347 145.8488353 209.9303819
  85.0357347 146.0468353 210.6223819  86.1657347 144.4488353 209.8443819
  87.2487347 144.3978353 209.9573819  85.5127347 143.6458353 210.9673819
  84.4297347 143.6888353 210.8493819  85.8027347 142.5998353 210.8683819
  85.8757347 144.1278353 212.3643819  86.0977347 145.1948353 212.3303819
  85.0167347 144.0018353 213.0233819  87.0647347 143.3878353 212.9453819
  88.1827347 143.9018353 212.9593819  86.8277347 142.1758353 213.4323819
  85.8847347 141.7888353 213.4003819  87.5887347 141.6318353 213.8393819
  85.8127347 143.8568353 208.4863819  86.5887347 143.0788353 207.9203819
  84.6437347 144.2108353 207.9493819  83.9617347 144.8218353 208.3993819
  84.2577347 143.7228353 206.6293819  84.3077347 142.6338353 206.6203819
  82.8067347 144.1328353 206.3193819  82.7097347 145.2078353 206.4693819
  82.4627347 143.8158353 204.8703819  81.4337347 144.1118353 204.6673819
  83.1347347 144.3628353 204.2093819  82.5737347 142.7458353 204.6953819
  81.8397347 143.4178353 207.2673819  81.7407347 142.3788353 206.9533819
  82.2687347 143.4088353 208.2693819  80.4657347 144.0458353 207.3273819
  79.8387347 143.4838353 208.0193819  80.5517347 145.0768353 207.6713819
  80.0147347 144.0308353 206.3353819  85.2247347 144.2338353 205.5703819
  85.6427347 143.4868353 204.6763819  85.5907347 145.5148353 205.6453819
  85.2557347 146.1748353 206.3473819  86.5357347 146.0658353 204.6793819
  86.1567347 145.8748353 203.6753819  86.6647347 147.5768353 204.8753819
  85.6667347 148.0098353 204.9383819  87.1557347 147.7678353 205.8293819
  87.4417347 148.2868353 203.7713819  87.1927347 147.8338353 202.8123819
  87.1227347 149.3278353 203.7243819  88.9467347 148.2368353 203.9683819
  89.3997347 148.1638353 205.1293819  89.6777347 148.2698353 202.9553819
  87.8937347 145.3888353 204.8013819  88.5557347 145.1178353 203.7933819
  88.3277347 145.1078353 206.0323819  87.8347347 145.3548353 206.8903819
  89.5877347 144.3998353 206.2273819  90.3777347 144.9558353 205.7213819
  89.9147347 144.3178353 207.7183819  89.8717347 145.3198353 208.1443819
  89.1457347 143.7268353 208.2163819  91.2767347 143.7108353 208.0233819
  91.3457347 142.7238353 207.5663819  92.0577347 144.3248353 207.5753819
  91.5177347 143.5948353 209.5203819  90.6457347 143.1458353 209.9953819
  92.3597347 142.9268353 209.7023819  91.7977347 144.9478353 210.1503819
  92.6137347 145.4348353 209.6153819  90.9207347 145.5858353 210.0423819
  92.1507347 144.8308353 211.5913819  92.3337347 145.7768353 211.9813819
  91.3627347 144.3898353 212.1073819  93.0027347 144.2438353 211.6933819
  89.5317347 143.0048353 205.6153819  90.4947347 142.5568353 204.9833819
  88.4137347 142.3008353 205.7993819  87.6097347 142.6208353 206.3383819
  88.2737347 140.9718353 205.2113819  89.1117347 140.3568353 205.5393819
  86.9687347 140.3318353 205.6853819  86.8837347 140.4658353 206.7633819
  86.1317347 140.8628353 205.2313819  86.8417347 138.8538353 205.3643819
  85.8377347 138.5118353 205.6153819  86.9727347 138.7008353 204.2933819
  87.8637347 138.0278353 206.1233819  88.8507347 138.1818353 205.6873819
  87.9147347 138.3728353 207.1563819  87.5407347 136.6078353 206.1023819
  86.6997347 136.3188353 205.6033819  88.2657347 135.6648353 206.6883819
  89.3647347 135.9578353 207.3653819  89.6717347 136.9278353 207.4453819
  89.9047347 135.2138353 207.8073819  87.8797347 134.3958353 206.5933819
  87.0347347 134.1568353 206.0743819  88.4287347 133.6608353 207.0393819
  88.3157347 141.0398353 203.6893819  88.9547347 140.2048353 203.0353819
  87.6347347 142.0298353 203.1073819  87.0697347 142.7138353 203.6103819
  87.6577347 142.2008353 201.6563819  87.3187347 141.2798353 201.1813819
  86.6937347 143.3288353 201.2413819  86.9717347 144.2338353 201.7823819
  86.8027347 143.6098353 199.7503819  86.1137347 144.4098353 199.4793819
  87.8217347 143.9128353 199.5103819  86.5507347 142.7088353 199.1913819
  85.2537347 142.9558353 201.6063819  84.9287347 142.1358353 200.9653819
  85.2337347 142.5858353 202.6313819  84.2687347 144.0988353 201.4783819
  83.2727347 143.7528353 201.7543819  84.5667347 144.9118353 202.1403819
  84.2567347 144.4548353 200.4483819  89.0777347 142.4678353 201.1753819
  89.5247347 141.9148353 200.1603819  89.8067347 143.3308353 201.8883819
  89.4707347 143.8298353 202.7123819  91.1857347 143.6218353 201.5123819
  91.1987347 143.9768353 200.4813819  91.7517347 144.7168353 202.4163819
  91.0957347 145.5858353 202.3693819  91.7387347 144.3628353 203.4473819
  93.1657347 145.1508353 202.0643819  93.5097347 145.8828353 202.7953819
  93.8327347 144.2918353 202.1353819  93.2667347 145.7488353 200.6743819
  93.7597347 145.1098353 199.7453819  92.7947347 146.9808353 200.5243819
  92.3937347 147.4738353 201.3223819  92.8327347 147.4338353 199.6113819
  92.0437347 142.3668353 201.5803819  92.8587347 142.1118353 200.6853819
  91.8697347 141.5658353 202.6323819  91.2247347 141.7518353 203.4003819
  92.6257347 140.3228353 202.7483819  93.6877347 140.5678353 202.7193819
  92.3117347 139.6348353 204.0763819  91.2347347 139.4818353 204.1463819
  92.7747347 138.6478353 204.0783819  92.7797347 140.3978353 205.3053819
  92.3637347 141.4048353 205.2823819  92.3897347 139.9118353 206.1993819
  94.2897347 140.4828353 205.4013819  94.9687347 139.5388353 204.9473819
  94.7947347 141.4928353 205.9323819  92.3257347 139.3878353 201.5853819
  93.2357347 138.7618353 201.0323819  91.0527347 139.2738353 201.2033819
  90.2697347 139.7658353 201.6343819  90.6977347 138.3948353 200.0923819
  91.0857347 137.3968353 200.2973819  89.1677347 138.2898353 199.9613819
  88.7547347 139.2968353 199.9063819  88.7957347 137.5408353 198.6883819
  87.7107347 137.4748353 198.6093819  89.1907347 138.0738353 197.8233819
  89.2197347 136.5368353 198.7193819  88.5737347 137.5868353 201.1853819
  88.8217347 136.5268353 201.1383819  89.0437347 137.9848353 202.0843819
  87.0707347 137.7348353 201.3103819  86.7267347 137.2098353 202.2013819
  86.8147347 138.7908353 201.3903819  86.5887347 137.3098353 200.4293819
  91.3377347 138.8788353 198.7953819  91.9027347 138.0848353 198.0293819
  91.2617347 140.1838353 198.5213819  90.8577347 140.8918353 199.1343819
  91.7887347 140.6758353 197.2513819  91.4247347 140.0248353 196.4563819
  91.2727347 142.0968353 196.9513819  91.6887347 142.4148353 195.9953819
  89.7547347 142.0948353 196.8503819  89.4027347 143.1048353 196.6383819
  89.4447347 141.4258353 196.0473819  89.3277347 141.7528353 197.7933819
  91.7357347 143.0868353 198.0163819  91.2407347 142.8528353 198.9583819
  92.8057347 142.9598353 198.1783819  91.4587347 144.5338353 197.6593819
  91.8137347 145.1808353 198.4613819  91.9757347 144.7858353 196.7333819
  90.3867347 144.6768353 197.5263819  93.3107347 140.6118353 197.2323819
  93.9177347 140.5138353 196.1583819  93.9577347 140.6678353 198.3993819
  93.5187347 140.8458353 199.3023819  95.4037347 140.4658353 198.4373819
  95.8447347 141.0268353 197.6143819  95.9787347 140.9898353 199.7523819
  95.4497347 140.5208353 200.5813819  97.0227347 140.6858353 199.8283819
  95.8927347 142.4988353 199.9033819  96.4357347 142.9738353 199.0863819
  94.8517347 142.8108353 199.8173819  96.4527347 142.9838353 201.2253819
  96.7927347 142.1338353 202.0743819  96.5567347 144.2138353 201.4133819
  95.7607347 138.9958353 198.2443819  96.7357347 138.6748353 197.5563819
  94.9827347 138.0898353 198.8413819  94.2097347 138.3118353 199.4693819
  95.2077347 136.6678353 198.6163819  96.2327347 136.4408353 198.9083819
  94.2457347 135.8378353 199.4673819  93.2327347 136.2118353 199.3163819
  94.2617347 134.8078353 199.1103819  94.5507347 135.8428353 200.9533819
  95.5287347 135.3918353 201.1223819  94.6097347 136.8728353 201.3063819
  93.5067347 135.0948353 201.7593819  93.0427347 134.0288353 201.3553819
  93.1247347 135.6558353 202.9003819  93.5367347 136.5408353 203.1963819
  92.4197347 135.2018353 203.4813819  95.0387347 136.3098353 197.1473819
  95.7037347 135.3958353 196.6483819  94.1487347 137.0138353 196.4443819
  93.5647347 137.7578353 196.8253819  93.9567347 136.7408353 195.0233819
  93.6727347 135.6928353 194.9273819  92.8427347 137.6248353 194.4603819
  92.8657347 138.5788353 194.9863819  93.0677347 137.8318353 193.4143819
  91.4217347 137.0658353 194.5433819  91.2607347 136.6938353 195.5553819
  90.4027347 138.1578353 194.2623819  89.3967347 137.7418353 194.3253819
  90.5127347 138.9558353 194.9973819  90.5667347 138.5598353 193.2623819
  91.2407347 135.9068353 193.5763819  90.2227347 135.5248353 193.6523819
  91.4237347 136.2508353 192.5583819  91.9457347 135.1128353 193.8243819
  95.2387347 136.9498353 194.2263819  95.4617347 136.2658353 193.2203819
  96.0907347 137.8808353 194.6513819  95.9717347 138.3958353 195.5233819
  97.2837347 138.2538353 193.9023819  97.0377347 138.1138353 192.8493819
  97.6457347 139.7148353 194.1923819  97.6257347 139.8828353 195.2693819
  98.6657347 139.9058353 193.8583819  96.7077347 140.6938353 193.5163819
  96.2987347 140.4318353 192.3663819  96.3797347 141.7278353 194.1353819
  98.4917347 137.3728353 194.1993819  99.5047347 137.4838353 193.5013819
  98.4177347 136.5028353 195.2023819  97.5667347 136.3068353 195.7293819
  99.5887347 135.7418353 195.6333819 100.4777347 136.3488353 195.4623819
  99.4867347 135.4318353 197.1413819  98.5217347 134.9638353 197.3343819
 100.5777347 134.4598353 197.5623819 100.4897347 134.2538353 198.6293819
 100.4727347 133.5298353 197.0033819 101.5547347 134.8978353 197.3573819
  99.5697347 136.7158353 197.9513819  99.4967347 136.4818353 199.0133819
 100.5207347 137.2098353 197.7533819  98.7517347 137.3778353 197.6683819
  99.7567347 134.4678353 194.8163819 100.7957347 134.2548353 194.1863819
  98.7457347 133.6028353 194.8143819  97.8737347 133.7458353 195.3243819
  98.8047347 132.3558353 194.0673819  99.6137347 132.4178353 193.3393819
  99.1177347 131.1598353 194.9763819 100.0857347 131.3318353 195.4473819
  98.0667347 131.0158353 196.0703819  98.3117347 130.1608353 196.7003819
  98.0477347 131.9208353 196.6773819  97.0877347 130.8628353 195.6163819
  99.1627347 129.9588353 194.1953819  99.3647347 129.1968353 194.7783819
  97.4737347 132.1548353 193.3603819  96.4077347 132.3748353 193.9393819
  97.5487347 131.7288353 192.1003819  98.4077347 131.3988353 191.6613819
  96.3817347 131.7008353 191.2323819  95.5177347 131.9978353 191.8273819
  96.5277347 132.6898353 190.0683819  95.6617347 132.5888353 189.4143819
  96.5867347 134.1188353 190.5873819  96.6907347 134.8068353 189.7483819
  95.6707347 134.3458353 191.1323819  97.4417347 134.2288353 191.2543819
  97.7227347 132.3978353 189.3343819  97.8127347 133.0298353 188.5903819
  96.1627347 130.2968353 190.6883819  97.0857347 129.6388353 190.1993819
  94.9157347 129.8498353 190.7883819  94.1927347 130.3248353 191.3293819
  94.4557347 128.6348353 190.1343819  94.9927347 128.4938353 189.1963819
  94.7437347 127.3878353 190.9773819  94.5667347 126.4928353 190.3803819
  95.7947347 127.3758353 191.2663819  93.9307347 127.3548353 192.1363819
  93.7567347 126.4238353 192.3873819  92.9657347 128.7918353 189.8813819
  92.2837347 129.5668353 190.5563819  92.4627347 128.0448353 188.8973819
  92.9867347 127.3508353 188.3643819  91.0617347 128.1958353 188.5193819
  90.9007347 129.2268353 188.2053819  90.7297347 127.2688353 187.3513819
  90.8537347 126.2348353 187.6743819  89.6807347 127.3968353 187.0863819
  91.5837347 127.5048353 186.1143819  92.6267347 127.2938353 186.3523819
  91.2867347 126.8048353 185.3333819  91.4687347 128.9228353 185.5853819
  90.3307347 129.3988353 185.3953819  92.5177347 129.5618353 185.3613819
  90.1417347 127.9218353 189.7023819  89.2197347 128.7008353 189.9733819
  90.3877347 126.8338353 190.4323819  91.1337347 126.1658353 190.2393819
  89.5707347 126.5208353 191.6003819  88.5217347 126.4988353 191.3033819
  89.9677347 125.1468353 192.1433819  89.8797347 124.4148353 191.3403819
  91.0177347 125.1758353 192.4353819  89.1497347 124.6748353 193.3223819
  87.9517347 123.9988353 193.1343819  87.5997347 123.8118353 192.1303819
  87.2027347 123.5618353 194.2083819  86.2707347 123.0408353 194.0443819
  87.6507347 123.7948353 195.4913819  86.9067347 123.3608353 196.5643819
  87.3617347 123.6028353 197.3973819  88.8387347 124.4608353 195.7043819
  89.1867347 124.6428353 196.7103819  89.5807347 124.8938353 194.6233819
  90.5127347 125.4118353 194.7933819  89.7197347 127.5928353 192.6753819
  88.7247347 128.1158353 193.1953819  90.9637347 127.9378353 193.0173819
  91.8077347 127.5538353 192.5913819  91.1987347 128.9258353 194.0643819
  90.6547347 128.6118353 194.9553819  92.6897347 128.9998353 194.3893819
  93.2427347 129.1778353 193.4673819  92.8667347 129.8578353 195.0373819
  93.2427347 127.7538353 195.0613819  93.0697347 126.8918353 194.4173819
  94.3217347 127.8558353 195.1743819  92.6197347 127.4968353 196.4193819
  92.3887347 128.4758353 197.1623819  92.3597347 126.3198353 196.7443819
  90.6757347 130.2968353 193.6583819  90.0587347 130.9968353 194.4693819
  90.9217347 130.7048353 192.4103819  91.4517347 130.1738353 191.7193819
  90.4197347 131.9938353 191.9503819  90.7827347 132.7618353 192.6333819
  90.9407347 132.2968353 190.5473819  90.7797347 131.4228353 189.9153819
  90.3537347 133.1108353 190.1213819  92.4137347 132.6748353 190.4973819
  92.6247347 133.4248353 191.2593819  93.0237347 131.8018353 190.7313819
  92.7997347 133.2148353 189.1293819  92.1037347 134.0018353 188.8393819
  93.7897347 133.6678353 189.1833819  92.7987347 132.1218353 188.0733819
  93.4137347 131.2888353 188.4143819  91.7857347 131.7398353 187.9483819
  93.3087347 132.6088353 186.7613819  93.2907347 131.8308353 186.0713819
  92.7077347 133.3868353 186.4223819  94.2847347 132.9498353 186.8733819
  88.8977347 132.0268353 191.9693819  88.2997347 133.0238353 192.3883819
  88.2537347 130.9458353 191.5233819  88.7087347 130.1138353 191.1493819
  86.7967347 130.8938353 191.5483819  86.4087347 131.7328353 190.9713819
  86.3157347 129.5878353 190.9143819  86.8317347 129.4488353 189.9643819
  86.6057347 128.7588353 191.5593819  84.8127347 129.5138353 190.6693819
  84.4547347 130.4898353 190.3413819  84.6167347 128.8138353 189.8573819
  84.0317347 129.0838353 191.8983819  84.5907347 128.3458353 192.7353819
  82.8537347 129.4798353 192.0253819  86.2687347 131.0288353 192.9693819
  85.3437347 131.8108353 193.2243819  86.8457347 130.2798353 193.9123819
  87.6267347 129.6438353 193.7543819  86.3587347 130.3398353 195.2873819
  85.2827347 130.1648353 195.2753819  87.0277347 129.2528353 196.1283819
  88.1077347 129.3998353 196.1023819  86.7157347 129.3678353 197.1663819
  86.7117347 127.8328353 195.6713819  87.0207347 127.7078353 194.6333819
  87.2897347 127.1238353 196.2633819  85.2297347 127.5118353 195.8013819
  84.9167347 127.6448353 196.8373819  84.6507347 128.2128353 195.2003819
  84.9267347 126.0898353 195.3573819  85.3147347 125.9328353 194.3503819
  85.4437347 125.3868353 196.0113819  83.4657347 125.8028353 195.3763819
  83.3007347 124.8238353 195.0673819  83.0997347 125.9278353 196.3423819
  82.9747347 126.4568353 194.7333819  86.5907347 131.7158353 195.9003819
  85.7127347 132.2508353 196.5883819  87.7637347 132.3078353 195.6643819
  88.5167347 131.9038353 195.1073819  88.0427347 133.6278353 196.2183819
  87.8667347 133.5918353 197.2933819  89.5017347 134.0038353 195.9683819
  89.7367347 133.8008353 194.9233819  89.6117347 135.0778353 196.1163819
  90.5307347 133.2858353 196.8443819  90.3097347 132.2188353 196.8183819
  91.9357347 133.4978353 196.3053819  92.6517347 132.9788353 196.9423819
  91.9997347 133.1028353 195.2913819  92.1647347 134.5638353 196.2953819
  90.4357347 133.7538353 198.2883819  91.1767347 133.2288353 198.8903819
  90.6227347 134.8268353 198.3363819  89.4387347 133.5418353 198.6743819
  87.1097347 134.6798353 195.6303819  86.6207347 135.5558353 196.3533819
  86.8527347 134.6138353 194.3213819  87.2607347 133.9298353 193.6843819
  85.9327347 135.5608353 193.7033819  86.2627347 136.5698353 193.9523819
  85.9507347 135.3938353 192.1843819  85.9787347 134.3318353 191.9393819
  85.0257347 135.7928353 191.7673819  87.1327347 136.0888353 191.5353819
  87.6037347 137.1178353 192.0153819  87.6177347 135.5258353 190.4363819
  88.4127347 135.9478353 189.9553819  87.1957347 134.6718353 190.0723819
  84.5197347 135.3888353 194.2433819  83.8147347 136.3768353 194.4753819
  84.0827347 134.1428353 194.4423819  84.6117347 133.2988353 194.2253819
  82.7577347 133.9168353 195.0093819  82.0237347 134.4308353 194.3883819
  82.4407347 132.4218353 195.0153819  82.5567347 132.0328353 194.0033819
  83.1727347 131.9088353 195.6393819  81.0467347 132.0838353 195.5143819
  80.9377347 132.4328353 196.5413819  80.3097347 132.6188353 194.9153819
  80.7537347 130.5968353 195.4573819  81.6507347 129.8278353 195.0483819
  79.6277347 130.1968353 195.8203819  82.6617347 134.4908353 196.4173819
  81.6657347 135.1358353 196.7683819  83.6947347 134.2728353 197.2373819
  84.5187347 133.7218353 196.9983819  83.6967347 134.8398353 198.5823819
  82.8027347 134.4898353 199.0973819  84.9327347 134.3718353 199.3513819
  85.8067347 134.4728353 198.7073819  85.0877347 135.0318353 200.2043819
  84.8527347 132.9418353 199.8473819  84.0717347 132.8608353 200.6033819
  84.5697347 132.2848353 199.0243819  86.1777347 132.4838353 200.4323819
  86.0977347 131.4418353 200.7403819  86.9497347 132.5308353 199.6643819
  86.5767347 133.2988353 201.5733819  85.8517347 133.8368353 202.0493819
  87.8167347 133.3898353 202.0363819  88.8127347 132.7168353 201.4843819
  88.6367347 132.1108353 200.6833819  89.7567347 132.8048353 201.8593819
  88.0617347 134.1748353 203.0803819  87.3017347 134.6978353 203.5153819
  89.0097347 134.2548353 203.4473819  83.6517347 136.3608353 198.5373819
  82.9107347 136.9918353 199.3003819  84.4407347 136.9678353 197.6493819
  85.0667347 136.4838353 197.0053819  84.4547347 138.4228353 197.5433819
  84.6747347 138.8388353 198.5263819  85.5397347 138.8558353 196.5593819
  86.4737347 138.3748353 196.8493819  85.2767347 138.4738353 195.5733819
  85.7947347 140.3578353 196.4373819  84.8607347 140.8848353 196.6313819
  86.8197347 140.8008353 197.4633819  86.9927347 141.8728353 197.3653819
  86.4497347 140.5828353 198.4653819  87.7547347 140.2658353 197.2973819
  86.2517347 140.7128353 195.0343819  86.4277347 141.7868353 194.9693819
  87.1747347 140.1798353 194.8063819  85.4817347 140.4278353 194.3173819
  83.0957347 138.9588353 197.1113819  82.6217347 139.9688353 197.6433819
  82.4557347 138.2978353 196.1433819  82.8097347 137.4578353 195.6863819
  81.1577347 138.7588353 195.6623819  81.2437347 139.8168353 195.4153819
  80.7597347 137.9828353 194.4083819  79.7897347 138.3338353 194.0563819
  81.5067347 138.1408353 193.6303819  80.6987347 136.9198353 194.6423819
  80.0867347 138.6198353 196.7353819  79.2687347 139.5268353 196.9243819
  80.0707347 137.4908353 197.4493819  80.7247347 136.7168353 197.3303819
  79.0637347 137.2998353 198.4883819  78.0797347 137.3988353 198.0303819
  79.1897347 135.9038353 199.0953819  80.2437347 135.6888353 199.2703819
  78.6977347 135.8958353 200.0673819  78.5997347 134.8038353 198.2373819
  77.5497347 135.0178353 198.0403819  79.1067347 134.7808353 197.2733819
  78.7257347 133.4518353 198.9113819  79.7787347 133.2048353 199.0423819
  78.2827347 133.4958353 199.9063819  78.0457347 132.3698353 198.0993819
  76.9797347 132.5858353 198.0303819  78.4387347 132.3798353 197.0833819
  78.2377347 131.0158353 198.6893819  77.7547347 130.3088353 198.0993819
  79.2537347 130.7968353 198.7313819  77.8387347 130.9958353 199.6493819
  79.1887347 138.3608353 199.5733819  78.1867347 138.7778353 200.1653819
  80.4117347 138.8078353 199.8473819  81.2497347 138.5178353 199.3433819
  80.6547347 139.7688353 200.9133819  79.8907347 139.5998353 201.6723819
  82.0557347 139.5468353 201.4913819  82.2097347 138.4728353 201.5933819
  82.7807347 139.9048353 200.7603819  82.3847347 140.1978353 202.8363819
  82.2437347 141.2738353 202.7363819  81.4467347 139.7058353 203.9293819
  81.7047347 140.1858353 204.8733819  80.4187347 139.9538353 203.6653819
  81.5437347 138.6248353 204.0333819  83.8317347 139.9268353 203.2113819
  84.0527347 140.3958353 204.1703819  83.9927347 138.8518353 203.2873819
  84.4897347 140.3388353 202.4463819  80.5147347 141.2158353 200.4613819
  80.3827347 142.0978353 201.3163819  80.5407347 141.4868353 199.1543819
  80.5407347 140.7808353 198.4173819  80.5717347 142.8678353 198.6833819
  80.5787347 143.4908353 199.5773819  81.8277347 143.0968353 197.8393819
  81.8677347 144.1368353 197.5163819  82.7147347 142.9168353 198.4463819
  81.8437347 142.2458353 196.7073819  82.4537347 141.4958353 196.8703819
  79.3427347 143.2788353 197.8773819  78.6457347 144.2248353 198.2593819
  79.0567347 142.5868353 196.7723819  79.4517347 141.6748353 196.5433819
  78.1217347 143.1178353 195.7833819  77.5967347 143.9278353 196.2893819
  78.8937347 143.6158353 194.5563819  79.9327347 143.7948353 194.8333819
  78.8967347 142.8378353 193.7933819  78.3057347 144.8838353 193.9743819
  77.0667347 145.0398353 194.0203819  79.0807347 145.7258353 193.4753819
  77.0567347 142.1328353 195.3203819  75.9757347 142.5678353 194.9123819
  77.3207347 140.8288353 195.3573819  78.1787347 140.4278353 195.7343819
  76.3717347 139.8578353 194.8453819  76.2557347 139.0508353 195.5693819
  75.3957347 140.3308353 194.7363819  76.7997347 139.2778353 193.5123819
  77.8547347 139.5958353 192.9573819  75.9477347 138.3988353 192.9793819
  75.0347347 138.1818353 193.3783819  76.2577347 137.6628353 191.7603819
  77.1497347 138.1068353 191.3173819  76.5797347 136.1808353 192.0483819
  76.8357347 135.6958353 191.1063819  77.7647347 136.0738353 192.9923819
  77.9807347 135.0238353 193.1873819  78.6357347 136.5458353 192.5373819
  77.5287347 136.5758353 193.9303819  75.3747347 135.4738353 192.6343819
  75.6237347 134.4308353 192.8293819  75.0867347 135.9588353 193.5673819
  74.5457347 135.5228353 191.9283819  75.0937347 137.7738353 190.7833819
  73.9657347 138.1018353 191.1553819  75.3887347 137.4968353 189.5113819
  76.3217347 137.2288353 189.1973819  74.4007347 137.5518353 188.4443819
  73.4257347 137.7188353 188.9023819  74.6877347 138.7098353 187.4813819
  73.9327347 138.7248353 186.6953819  74.6617347 139.6528353 188.0283819
  75.6737347 138.5768353 187.0353819  74.3787347 136.2378353 187.6753819
  75.4227347 135.6288353 187.4153819  73.1737347 135.8058353 187.3113819
  72.3127347 136.3048353 187.5343819  72.9567347 134.5778353 186.5573819
  73.9207347 134.1628353 186.2623819  72.2547347 133.5058353 187.4103819
  71.2677347 133.8768353 187.6873819  72.0747347 132.2228353 186.6143819
  71.5767347 131.4768353 187.2343819  71.4677347 132.4248353 185.7313819
  73.0497347 131.8458353 186.3063819  73.0397347 133.2418353 188.6823819
  72.5297347 132.4818353 189.2733819  74.0397347 132.8918353 188.4263819
  73.1147347 134.1618353 189.2613819  72.1327347 134.9118353 185.3233819
  71.0507347 135.5028353 185.4323819  72.6427347 134.5328353 184.1553819
  73.5647347 134.1068353 184.0603819  71.9357347 134.6878353 182.8923819
  71.1087347 135.3838353 183.0323819  72.8577347 135.2618353 181.8143819
  73.6407347 134.5308353 181.6123819  72.2797347 135.3718353 180.8963819
  73.5247347 136.6018353 182.1213819  74.0107347 136.5338353 183.0943819
  74.5777347 136.9148353 181.0783819  75.0447347 137.8718353 181.3093819
  75.3357347 136.1318353 181.0803819  74.1117347 136.9668353 180.0943819
  72.4897347 137.7078353 182.1823819  72.9817347 138.6548353 182.4023819
  71.9767347 137.7788353 181.2233819  71.7657347 137.4858353 182.9653819
  71.4077347 133.3308353 182.4533819  72.1887347 132.4218353 182.1633819
  70.0877347 133.2058353 182.3883819  69.4427347 133.9638353 182.6133819
  69.4257347 131.9738353 181.9883819  70.1137347 131.1378353 182.1083819
  68.2077347 131.7028353 182.8743819  67.6627347 132.6348353 183.0253819
  67.5347347 131.0208353 182.3553819  68.5667347 131.1108353 184.2313819
  68.7317347 130.0388353 184.1233819  69.5057347 131.5448353 184.5763819
  67.4887347 131.3508353 185.2783819  66.5187347 131.0648353 184.8723819
  67.6737347 130.7118353 186.1423819  67.4417347 132.8058353 185.7253819
  68.1687347 132.9628353 186.5223819  67.7347347 133.4488353 184.8953819
  66.0897347 133.2048353 186.2053819  66.1427347 134.1418353 186.6543819
  65.4327347 133.2438353 185.4003819  65.7477347 132.5078353 186.8973819
  69.0157347 132.0828353 180.5273819  68.2747347 132.9968353 180.1533819
  69.5027347 131.1518353 179.7103819  70.0417347 130.3488353 180.0353819
  69.3147347 131.1858353 178.2643819  69.1077347 132.2078353 177.9473819
  70.5877347 130.7428353 177.5253819  70.8207347 129.7208353 177.8253819
  70.3697347 130.7548353 176.0213819  71.2837347 130.4378353 175.5183819
  69.5597347 130.0718353 175.7653819  70.1097347 131.7628353 175.6993819
  71.7577347 131.6338353 177.9043819  72.6517347 131.3068353 177.3723819
  71.5317347 132.6658353 177.6343819  71.9307347 131.5698353 178.9783819
  68.1347347 130.2878353 177.9123819  68.0897347 129.1208353 178.3173819
  67.1807347 130.8308353 177.1533819  67.2247347 131.7768353 176.7753819
  65.9807347 130.1028353 176.7993819  65.8297347 129.2928353 177.5123819
  65.1207347 130.7668353 176.8853819  66.0287347 129.5278353 175.3943819
  66.9157347 129.8168353 174.5923819  65.0397347 128.6988353 175.1033819
  64.2987347 128.4448353 175.7563819  64.9307347 128.0728353 173.8023819
  64.6167347 128.8098353 173.0633819  65.9057347 127.7008353 173.4883819
  63.9367347 126.9328353 173.8433819  63.5017347 126.4908353 174.9053819
  63.5877347 126.4588353 172.6463819  63.9667347 126.8078353 171.7663819
  62.6177347 125.3818353 172.4943819  61.9417347 125.4688353 173.3453819
  61.8487347 125.5328353 171.1733819  61.1047347 124.7378353 171.1183819
  61.1327347 126.8698353 171.1123819  60.5957347 126.9518353 170.1673819
  60.4257347 126.9418353 171.9393819  61.8617347 127.6768353 171.1873819
  62.7557347 125.4258353 170.0693819  63.6607347 125.2538353 170.4043819
  63.2427347 123.9948353 172.5413819  62.5077347 123.0098353 172.6693819
  64.5647347 123.8868353 172.4433819  65.1977347 124.6828353 172.3673819
  65.2247347 122.5908353 172.4373819  64.7017347 121.9228353 173.1213819
  65.1697347 121.9438353 171.0493819  65.5727347 120.9318353 171.1003819
  64.1327347 121.8578353 170.7263819  65.9017347 122.6998353 170.1033819
  65.6007347 123.6318353 170.1263819  66.6627347 122.7628353 172.9013819
  67.1767347 123.8788353 173.0053819  67.3107347 121.6318353 173.1853819
  66.9157347 120.6978353 173.0783819  68.6807347 121.6648353 173.6873819
  68.7057347 122.3438353 174.5393819  69.1057347 120.2678353 174.1353819
  68.8947347 119.5548353 173.3383819  70.1837347 120.2548353 174.2983819
  68.4037347 119.8228353 175.4023819  67.8137347 120.6808353 176.0913819
  68.4417347 118.6128353 175.7093819  69.6537347 122.1998353 172.6443819
  70.6087347 122.9018353 172.9953819  69.4327347 121.8818353 171.3683819
  68.6417347 121.3278353 171.0393819  70.3487347 122.3258353 170.3223819
  71.3577347 121.9898353 170.5613819  69.9437347 121.7038353 168.9733819
  68.9557347 122.0798353 168.7083819  70.9137347 122.1128353 167.8763819
  70.6077347 121.6618353 166.9323819  70.9137347 123.1978353 167.7763819
  71.9167347 121.7728353 168.1323819  69.8657347 120.1898353 169.0843819
  69.5777347 119.7688353 168.1213819  70.8387347 119.7958353 169.3763819
  69.1237347 119.9178353 169.8353819  70.3767347 123.8478353 170.2503819
  71.4517347 124.4658353 170.2323819  69.2007347 124.4758353 170.2243819
  68.2957347 124.0058353 170.2433819  69.1327347 125.9318353 170.1653819
  69.7007347 126.2668353 169.2973819  67.6797347 126.3758353 170.0223819
  67.0937347 125.9198353 170.8203819  67.6277347 127.4548353 170.1643819
  67.0447347 126.0288353 168.6933819  67.3337347 126.7708353 167.9483819
  67.4247347 125.0668353 168.3493819  65.5367347 125.9698353 168.7863819
  64.8757347 126.9588353 168.4043819  65.0107347 124.9368353 169.2483819
  69.7517347 126.5608353 171.4033819  70.4747347 127.5618353 171.3073819
  69.4717347 125.9938353 172.5763819  68.8957347 125.1598353 172.6923819
  69.9947347 126.5568353 173.8143819  69.7067347 127.6058353 173.8793819
  69.3877347 125.8298353 175.0273819  69.5667347 124.7608353 174.9133819
  70.0487347 126.2928353 176.3123819  69.6067347 125.7678353 177.1583819
  71.1167347 126.0778353 176.2703819  69.8987347 127.3658353 176.4323819
  67.8897347 126.0708353 175.0893819  67.4727347 125.5508353 175.9523819
  67.6967347 127.1398353 175.1813819  67.4227347 125.6948353 174.1793819
  71.5157347 126.5008353 173.8233819  72.1777347 127.4728353 174.1943819
  72.0967347 125.3708353 173.4143819  71.5957347 124.5348353 173.1143819
  73.5527347 125.2708353 173.3733819  73.9447347 125.5238353 174.3583819
  73.9637347 123.8418353 173.0223819  73.4437347 123.5308353 172.1163819
  75.0307347 123.8188353 172.8013819  73.6627347 122.8568353 174.1353819
  73.5127347 123.2398353 175.2933819  73.5717347 121.5808353 173.7863819
  73.3697347 120.8718353 174.4913819  73.7037347 121.3078353 172.8123819
  74.1417347 126.2558353 172.3703819  75.1417347 126.9368353 172.6573819
  73.5267347 126.3528353 171.1893819  72.7057347 125.8118353 170.9183819
  74.0157347 127.2778353 170.1753819  75.0477347 127.0198353 169.9363819
  73.1647347 127.1528353 168.9113819  72.7617347 126.1418353 168.8593819
  72.3147347 127.8308353 168.9933819  73.9047347 127.4508353 167.6163819
  74.9457347 127.1448353 167.7203819  73.4757347 126.8518353 166.8133819
  73.8527347 128.9148353 167.2283819  72.8797347 129.6018353 167.6013819
  74.7897347 129.3808353 166.5483819  74.0067347 128.7108353 170.6913819
  74.9277347 129.4848353 170.4043819  72.9767347 129.0848353 171.4523819
  72.2097347 128.4748353 171.7333819  72.8917347 130.4558353 171.9463819
  73.2187347 131.1258353 171.1513819  71.4467347 130.7868353 172.3103819
  70.7907347 130.4348353 171.5143819  71.1737347 130.2408353 173.2133819
  71.2007347 132.2638353 172.5343819  71.7327347 132.5908353 173.4283819
  71.6057347 132.8318353 171.6973819  69.7237347 132.5658353 172.6843819
  69.1927347 132.2558353 171.7843819  69.3137347 131.9868353 173.5123819
  69.4887347 134.0438353 172.9303819  70.1207347 134.3798353 173.7523819
  69.7857347 134.6098353 172.0473819  68.0667347 134.3368353 173.2493819
  67.8987347 135.3608353 173.1773819  67.4497347 133.8358353 172.5783819
  67.8557347 134.0188353 174.2163819  73.8227347 130.6858353 173.1353819
  74.3607347 131.7888353 173.3033819  74.0247347 129.6668353 173.9763819
  73.5587347 128.7618353 173.9183819  74.9737347 129.8098353 175.0763819
  74.6657347 130.6808353 175.6543819  74.9567347 128.5848353 175.9873819
  75.1387347 127.6998353 175.3783819  75.7877347 128.6648353 176.6883819
  73.6877347 128.3698353 176.7743819  73.4237347 129.2798353 177.3123819
  72.8617347 128.1478353 176.0983819  73.8797347 127.2268353 177.7513819
  74.8157347 127.3628353 178.2933819  73.0787347 127.2398353 178.4903819
  73.8937347 125.8838353 177.0403819  72.9927347 125.7888353 176.4333819
  74.7427347 125.8468353 176.3583819  73.9727347 124.7388353 177.9853819
  73.4337347 123.9358353 177.6033819  74.9667347 124.4608353 178.1113819
  73.5727347 125.0188353 178.9033819  76.3827347 130.0318353 174.5553819
  77.1757347 130.7478353 175.1773819  76.7307347 129.3978353 173.4333819
  76.1567347 128.7118353 172.9433819  78.0297347 129.6828353 172.8283819
  78.8077347 129.3338353 173.5073819  78.1647347 128.9428353 171.4973819
  77.1787347 128.8388353 171.0433819  78.7687347 129.5408353 170.8143819
  78.7927347 127.5698353 171.6473819  79.2597347 127.2358353 172.7563819
  78.8207347 126.8188353 170.6493819  78.2177347 131.1838353 172.6233819
  79.2387347 131.7588353 173.0293819  77.2247347 131.8398353 172.0173819
  76.3497347 131.4088353 171.7203819  77.3287347 133.2658353 171.7303819
  78.2847347 133.4488353 171.2393819  76.1947347 133.6848353 170.7973819
  75.2547347 133.2838353 171.1763819  76.1057347 134.7708353 170.8103819
  76.3897347 133.2208353 169.3643819  77.3837347 133.5098353 169.0223819
  76.3437347 132.1328353 169.3273819  75.3467347 133.8008353 168.4283819
  75.1477347 134.8368353 168.7033819  75.7377347 133.8108353 167.4113819
  74.1007347 133.0418353 168.4623819  74.1277347 132.0808353 168.1213819
  72.9347347 133.4998353 168.9013819  72.8017347 134.7288353 169.3743819
  73.6087347 135.3518353 169.4083819  71.8927347 135.0528353 169.7043819
  71.8717347 132.7018353 168.8633819  71.9597347 131.7528353 168.5003819
  70.9687347 133.0388353 169.1973819  77.3107347 134.0958353 173.0073819
  78.0047347 135.1148353 173.0993819  76.5187347 133.6878353 174.0003819
  75.9077347 132.8718353 173.9613819  76.4877347 134.4298353 175.2593819
  76.2587347 135.4738353 175.0473819  75.3777347 133.8858353 176.1773819
  75.5627347 132.8248353 176.3433819  75.3967347 134.6008353 177.5163819
  74.6057347 134.2038353 178.1523819  76.3617347 134.4458353 177.9983819
  75.2367347 135.6678353 177.3613819  74.0177347 134.0488353 175.5213819
  73.2447347 133.6588353 176.1843819  73.8307347 135.1048353 175.3283819
  73.9997347 133.4988353 174.5803819  77.8537347 134.3858353 175.9393819
  78.3407347 135.3988353 176.4593819  78.4927347 133.2138353 175.9513819
  78.1167347 132.3468353 175.5663819  79.8227347 133.0988353 176.5413819
  79.7827347 133.4868353 177.5593819  80.2487347 131.6308353 176.5843819
  80.2967347 131.2568353 175.5613819  81.6177347 131.4838353 177.2223819
  81.8987347 130.4308353 177.2413819  82.3507347 132.0448353 176.6433819
  81.5877347 131.8698353 178.2413819  79.2927347 130.8758353 177.3403819
  78.4867347 130.7338353 176.8003819  80.8397347 133.9278353 175.7683819
  81.7037347 134.5858353 176.3673819  80.7597347 133.9088353 174.4343819
  80.1067347 133.3378353 173.8973819  81.6507347 134.7498353 173.6403819
  82.6777347 134.4648353 173.8683819  81.3947347 134.5328353 172.1493819
  80.3237347 134.4198353 171.9823819  81.7117347 135.4178353 171.5983819
  82.1157347 133.3178353 171.5983819  83.0317347 132.8048353 172.2723819
  81.7647347 132.8758353 170.4853819  81.4757347 136.2208353 173.9963819
  82.4607347 136.9548353 174.1443819  80.2247347 136.6698353 174.1313819
  79.3897347 136.0948353 174.0183819  79.9667347 138.0668353 174.4613819
  80.4767347 138.6888353 173.7263819  78.4667347 138.3468353 174.4023819
  78.2817347 139.3918353 174.6503819  78.0977347 138.1408353 173.3973819
  77.9487347 137.7078353 175.1173819  80.5207347 138.4268353 175.8323819
  81.1097347 139.4998353 176.0083819  80.3377347 137.5478353 176.8223819
  79.8347347 136.6648353 176.7333819  80.8797347 137.8268353 178.1503819
  80.4827347 138.7878353 178.4763819  80.4467347 136.7448353 179.1383819
  80.4667347 135.7858353 178.6203819  81.1917347 136.6938353 179.9323819
  79.0727347 136.9028353 179.7883819  78.3307347 137.0428353 179.0023819
  78.7167347 135.6528353 180.5733819  77.7357347 135.7778353 181.0313819
  78.6967347 134.7948353 179.9013819  79.4617347 135.4868353 181.3513819
  79.0447347 138.1248353 180.6893819  78.0577347 138.2198353 181.1423819
  79.7947347 138.0168353 181.4723819  79.2607347 139.0158353 180.1003819
  82.3997347 137.9298353 178.1203819  82.9807347 138.8548353 178.7083819
  83.0637347 136.9898353 177.4423819  82.6277347 136.2088353 176.9523819
  84.5197347 137.0358353 177.3643819  84.9167347 137.0388353 178.3793819
  85.0437347 135.8038353 176.6283819  84.4657347 135.6578353 175.7153819
  86.0767347 135.9778353 176.3273819  84.9737347 134.5478353 177.4693819
  84.9017347 134.6108353 178.6943819  84.9917347 133.3968353 176.8133819
  84.9447347 132.5168353 177.3263819  85.0527347 133.3908353 175.7953819
  84.9917347 138.3078353 176.6723819  85.9397347 138.9588353 177.1303819
  84.3397347 138.6798353 175.5683819  83.5517347 138.1748353 175.1623819
  84.7367347 139.8838353 174.8493819  85.7977347 139.8058353 174.6133819
  83.9457347 140.0018353 173.5503819  84.2497347 140.9048353 173.0203819
  84.1407347 139.1308353 172.9253819  82.8807347 140.0548353 173.7763819
  84.5427347 141.1258353 175.7053819  85.3817347 142.0318353 175.6893819
  83.4367347 141.1988353 176.4493819  82.7117347 140.4818353 176.4863819
  83.1977347 142.3668353 177.2883819  83.2907347 143.2568353 176.6663819
  81.7867347 142.3188353 177.8703819  81.7427347 141.5168353 178.6073819
  81.4477347 143.6348353 178.5353819  80.4387347 143.5858353 178.9453819
  82.1577347 143.8298353 179.3393819  81.5017347 144.4378353 177.8003819
  80.8427347 142.0798353 176.8203819  80.8797347 141.1368353 176.5553819
  84.2337347 142.4678353 178.4013819  84.7197347 143.5628353 178.7073819
  84.5907347 141.3398353 179.0193819  84.1847347 140.4208353 178.8423819
  85.6397347 141.3788353 180.0343819  85.3507347 142.1098353 180.7903819
  85.7837347 140.0138353 180.7043819  85.9787347 139.2618353 179.9393819
  86.6517347 140.0318353 181.3633819  84.5657347 139.5988353 181.5043819
  84.2157347 140.4438353 182.0973819  83.7577347 139.3308353 180.8233819
  84.8657347 138.4278353 182.4193819  84.9357347 137.5138353 181.8303819
  85.8357347 138.5758353 182.8943819  83.8397347 138.2698353 183.4443819
  83.8067347 138.9688353 184.1863819  82.9467347 137.2898353 183.4883819
  82.9027347 136.3448353 182.5623819  83.5667347 136.3578353 181.7883819
  82.2047347 135.6038353 182.6223819  82.0717347 137.2578353 184.4883819
  82.0927347 137.9808353 185.2083819  81.3787347 136.5108353 184.5363819
  86.9687347 141.8258353 179.4363819  87.6907347 142.6328353 180.0373819
  87.3057347 141.3198353 178.2463819  86.7527347 140.6388353 177.7263819
  88.5447347 141.7368353 177.5993819  89.3687347 141.5458353 178.2873819
  88.7657347 140.9298353 176.3213819  89.6927347 141.2488353 175.8453819
  88.8297347 139.8698353 176.5673819  87.9327347 141.0948353 175.6383819
  88.5327347 143.2288353 177.2923819  89.5417347 143.9168353 177.4783819
  87.3987347 143.7458353 176.8183819  86.5527347 143.2008353 176.6523819
  87.2737347 145.1598353 176.4923819  88.1687347 145.4288353 175.9313819
  86.0217347 145.3968353 175.6463819  85.9387347 146.4578353 175.4083819
  86.0927347 144.8228353 174.7223819  85.1407347 145.0798353 176.2043819
  87.2227347 146.0508353 177.7233819  87.4407347 147.2578353 177.6003819
  86.9057347 145.4998353 178.8903819  86.5707347 144.5418353 178.9943819
  87.0137347 146.2358353 180.1413819  86.7267347 147.2698353 179.9493819
  86.0497347 145.6538353 181.1963819  86.1397347 144.5678353 181.1863819
  86.4137347 146.1498353 182.5863819  85.7217347 145.7278353 183.3153819
  87.4307347 145.8398353 182.8283819  86.3497347 147.2378353 182.6123819
  84.6187347 146.0298353 180.8593819  83.9467347 145.6138353 181.6103819
  84.5207347 147.1158353 180.8463819  84.3587347 145.6308353 179.8793819
  88.4477347 146.2498353 180.6563819  88.9047347 147.2598353 181.1933819
  89.1737347 145.1398353 180.5033819  88.8257347 144.2678353 180.1043819
  90.5747347 145.1168353 180.9213819  90.6217347 145.4148353 181.9683819
  91.1427347 143.7058353 180.7813819  90.8697347 143.3118353 179.8023819
  92.2307347 143.7598353 180.8103819  90.6707347 142.7378353 181.8493819
  90.9987347 143.0918353 182.8263819  89.5807347 142.7228353 181.8653819
  91.1877347 141.3298353 181.6273819  91.8387347 141.0908353 180.5893819
  90.9467347 140.4638353 182.4933819  91.4067347 146.1068353 180.1153819
  92.2497347 146.8228353 180.6683819  91.1887347 146.1588353 178.8073819
  90.4797347 145.5918353 178.3423819  91.9277347 147.0218353 177.8943819
  92.5657347 147.6958353 178.4663819  92.8427347 146.1928353 176.9893819
  92.2297347 145.5668353 176.3403819  93.4087347 146.8638353 176.3433819
  93.8117347 145.3108353 177.7603819  94.3627347 145.9228353 178.4743819
  93.2477347 144.5778353 178.3373819  94.7937347 144.5878353 176.8633819
  94.9477347 144.9948353 175.6923819  95.4167347 143.6128353 177.3303819
  90.9427347 147.8558353 177.0813819  89.7477347 147.9058353 177.3743819
  91.4507347 148.5328353 176.0603819  92.4287347 148.4748353 175.7753819
  90.6507347 149.4258353 175.2503819  89.9277347 149.9358353 175.8863819
  91.2947347 150.1928353 174.8203819  89.9157347 148.7108353 174.1363819
  89.7337347 147.4918353 174.1533819  89.4797347 149.4958353 173.1543819
  89.6057347 150.5078353 173.1473819  88.7767347 148.9818353 171.9883819
  88.8877347 147.8978353 171.9723819  87.2617347 149.2778353 172.0473819
  86.8307347 149.0868353 171.0643819  86.5837347 148.3638353 173.0533819
  85.5167347 148.5838353 173.0833819  86.7317347 147.3248353 172.7583819
  87.0157347 148.5258353 174.0413819  87.0187347 150.7448353 172.4003819
  87.3327347 150.9178353 173.4293819  87.6467347 151.3708353 171.7663819
  85.5807347 151.1778353 172.2463819  85.4867347 152.2298353 172.5143819
  85.2677347 151.0378353 171.2113819  84.9477347 150.5788353 172.9013819
  89.3867347 149.5858353 170.7323819  89.9817347 150.6678353 170.7583819
  89.2317347 148.8658353 169.6223819  88.7977347 147.9428353 169.6183819
  89.6577347 149.3078353 168.3043819  89.9327347 150.3618353 168.3553819
  90.9167347 148.5618353 167.8113819  91.0847347 148.8268353 166.7673819
  92.1347347 148.9808353 168.6133819  93.0117347 148.4438353 168.2503819
  92.2937347 150.0528353 168.5003819  91.9757347 148.7468353 169.6663819
  90.7137347 147.0548353 167.8983819  91.6107347 146.5458353 167.5463819
  90.5187347 146.7728353 168.9333819  89.8657347 146.7658353 167.2773819
  88.4957347 149.1008353 167.3413819  87.4217347 148.6348353 167.7213819
  88.7257347 149.4428353 166.0783819  89.6057347 149.8278353 165.7353819
  87.6917347 149.2808353 165.0673819  86.7667347 149.7028353 165.4603819
  88.0737347 150.0238353 163.7873819  89.0067347 149.5998353 163.4153819
  87.3097347 149.8208353 163.0373819  88.2477347 151.5388353 163.8903819
  89.1577347 151.7378353 164.4553819  88.3857347 152.1438353 162.5043819
  88.5087347 153.2238353 162.5893819  89.2567347 151.7168353 162.0063819
  87.4907347 151.9258353 161.9213819  87.0937347 152.1778353 164.6383819
  87.2487347 153.2558353 164.6943819  86.1607347 151.9718353 164.1133819
  87.0407347 151.7668353 165.6463819  87.4657347 147.8078353 164.7593819
  88.3887347 146.9918353 164.8223819  86.2227347 147.4698353 164.4213819
  85.4427347 148.1268353 164.4093819  85.8657347 146.1228353 164.0363819
  86.5777347 145.4208353 164.4703819  84.8857347 145.8768353 164.4453819
  85.8407347 145.9478353 162.5313819  86.1577347 146.8538353 161.7593819
  85.4477347 144.7488353 162.1133819  85.1807347 143.9858353 162.7353819
  85.3677347 144.4308353 160.7043819  84.7287347 143.5568353 160.5813819
  84.8797347 145.2578353 160.1883819  86.6927347 144.1578353 160.0323819
  86.7337347 144.0578353 158.8023819  87.7767347 144.0278353 160.7953819
  87.7577347 144.0488353 161.8153819  89.0957347 143.8428353 160.2313819
  89.7127347 143.3078353 160.9533819  89.0127347 143.2068353 159.3503819
  89.8027347 145.1208353 159.8423819  90.8927347 145.0528353 159.2603819
  89.2207347 146.2838353 160.1413819  88.3357347 146.3738353 160.6393819
  89.8397347 147.5468353 159.7583819  90.2217347 147.4378353 158.7433819
  88.8007347 148.6668353 159.7953819  88.3957347 148.7378353 160.8043819
  89.2967347 149.6138353 159.5833819  87.4347347 148.4498353 158.6323819
  87.1297347 149.5968353 158.1023819  91.0197347 147.8928353 160.6563819
  91.9317347 148.6128353 160.2303819  91.0217347 147.3948353 161.8943819
  90.2897347 146.7988353 162.2803819  92.1237347 147.6898353 162.8053819
  92.2067347 148.7728353 162.9023819  91.8407347 147.0868353 164.1803819
  92.6677347 147.3118353 164.8533819  90.9207347 147.5118353 164.5813819
  91.7317347 146.0058353 164.0883819  93.4457347 147.1708353 162.2573819
  94.4627347 147.8718353 162.3033819  93.4547347 145.9448353 161.7303819
  92.6477347 145.3218353 161.7013819  94.6727347 145.4018353 161.1403819
  95.4897347 145.6108353 161.8303819  94.5407347 143.8898353 160.9483819
  93.5987347 143.6928353 160.4353819  95.3397347 143.5598353 160.2843819
  94.5847347 143.0298353 162.2123819  93.7687347 143.3438353 162.8633819
  94.3967347 141.5668353 161.8573819  94.4297347 140.9648353 162.7653819
  93.4317347 141.4318353 161.3683819  95.1927347 141.2508353 161.1833819
  95.8867347 143.2288353 162.9703819  95.8867347 142.6038353 163.8633819
  96.7257347 142.9498353 162.3323819  95.9827347 144.2748353 163.2593819
  95.0057347 146.0658353 159.8123819  96.1857347 146.1818353 159.4643819
  93.9937347 146.4998353 159.0603819  93.0077347 146.3558353 159.2773819
  94.2537347 147.2378353 157.8293819  94.8957347 146.6238353 157.1973819
  92.9437347 147.5158353 157.0933819  92.2257347 147.8998353 157.8183819
  93.1257347 148.3128353 156.3723819  92.2877347 146.3528353 156.3523819
  92.1097347 145.5468353 157.0643819  90.9607347 146.7968353 155.7663819
  90.4987347 145.9618353 155.2393819  90.3017347 147.1288353 156.5683819
  91.1277347 147.6188353 155.0693819  93.1977347 145.8168353 155.2633819
  92.7057347 144.9898353 154.7523819  93.4137347 146.6088353 154.5463819
  94.1287347 145.4658353 155.7073819  94.9787347 148.5438353 158.1163819
  95.8697347 148.9488353 157.3623819  94.6037347 149.2218353 159.2013819
  93.8997347 148.9008353 159.8653819  95.1977347 150.5128353 159.5193819
  95.2677347 151.0718353 158.5863819  94.3107347 151.2558353 160.5173819
  94.2067347 150.6518353 161.4193819  94.8037347 152.1828353 160.8093819
  92.9307347 151.5778353 159.9743819  92.5577347 150.7288353 159.4023819
  92.2407347 151.7318353 160.8033819  92.9477347 152.8108353 159.0953819
  93.3057347 153.6638353 159.6723819  93.6507347 152.6628353 158.2753819
  91.6257347 153.1098353 158.5543819  90.9027347 153.3958353 159.2143819
  91.2897347 153.0388353 157.2723819  92.1587347 152.6788353 156.3423819
  93.1167347 152.4468353 156.6023819  91.8707347 152.6338353 155.3653819
  90.0447347 153.3408353 156.9123819  89.3637347 153.6218353 157.6173819
  89.7717347 153.2908353 155.9313819  96.6117347 150.3938353 160.0723819
  97.2617347 151.4218353 160.2813819  97.0977347 149.1788353 160.3163819
  96.5577347 148.3218353 160.1953819  98.4597347 148.9578353 160.7833819
  98.7787347 149.8808353 161.2673819  98.4897347 147.7938353 161.7813819
  97.9927347 146.9338353 161.3323819  99.5267347 147.5078353 161.9563819
  97.7107347 148.1528353 163.3683819  96.4177347 148.1108353 163.2363819
  99.4367347 148.6798353 159.6503819 100.6407347 148.5728353 159.9033819
  98.9547347 148.5538353 158.4133819  97.9677347 148.6238353 158.1663819
  99.8557347 148.2958353 157.2893819 100.4267347 147.3928353 157.5033819
  99.0407347 148.0448353 156.0073819  98.2597347 148.8018353 155.9353819
  99.9327347 148.1568353 154.7793819  99.3407347 147.9768353 153.8823819
 100.3657347 149.1558353 154.7343819 100.7317347 147.4178353 154.8413819
  98.3847347 146.6638353 156.0653819  99.1537347 145.9028353 155.9363819
  97.9557347 146.5188353 157.0563819  97.3067347 146.4478353 155.0303819
  96.8927347 145.4448353 155.1393819  96.5157347 147.1838353 155.1703819
  97.7327347 146.5578353 154.0333819 100.8847347 149.4068353 157.1203819
 102.0577347 149.0978353 156.8593819 100.5347347 150.6908353 157.2403819
  99.1837347 151.2598353 157.3833819  98.8297347 151.2018353 158.4123819
  98.4567347 150.7318353 156.7663819  99.3597347 152.6778353 156.9383819
  98.6497347 153.3368353 157.4383819  99.1867347 152.7768353 155.8663819
 100.7587347 153.0348353 157.2893819 100.8337347 153.3768353 158.3213819
 101.1327347 153.8408353 156.6583819 101.5527347 151.7408353 157.0713819
 102.0367347 151.6768353 156.0963819 102.7107347 151.6328353 158.0463819
 103.7947347 152.1518353 157.7533819 102.5227347 150.9828353 159.1963819
 101.6447347 150.5458353 159.4773819 103.6117347 150.8548353 160.1593819
 104.0627347 151.8398353 160.2803819 103.0687347 150.3738353 161.5033819
 103.8887347 150.2818353 162.2153819 102.3407347 151.0928353 161.8803819
 102.5887347 149.4038353 161.3753819 104.6977347 149.9078353 159.6653819
 105.8617347 150.0488353 160.0523819 104.3437347 148.9378353 158.8223819
 103.3877347 148.7768353 158.5043819 105.3277347 148.0108353 158.2793819
 105.9957347 147.7538353 159.1013819 104.6357347 146.7548353 157.7433819
 103.9187347 147.0578353 156.9803819 105.3847347 146.1358353 157.2493819
 103.9047347 145.8948353 158.7733819 103.1557347 146.5128353 159.2693819
 103.2047347 144.7398353 158.0883819 102.6877347 144.1348353 158.8333819
 102.4817347 145.1268353 157.3703819 103.9397347 144.1258353 157.5683819
 104.8667347 145.3838353 159.8293819 104.3237347 144.7738353 160.5513819
 105.6407347 144.7808353 159.3553819 105.3277347 146.2288353 160.3413819
 106.1727347 148.6258353 157.1733819 107.1937347 148.0408353 156.8013819
 105.7757347 149.7778353 156.6423819 104.9127347 150.2538353 156.9063819
 106.5497347 150.4708353 155.6223819 106.9977347 149.7078353 154.9863819
 105.6317347 151.3738353 154.7933819 105.1337347 152.0838353 155.4533819
 106.2337347 151.9558353 154.0953819 104.5867347 150.5918353 154.0213819
 104.8537347 149.4208353 153.6763819 103.4997347 151.1448353 153.7553819
 107.6847347 151.2958353 156.2113819 108.4967347 151.8368353 155.4533819
 107.7597347 151.4068353 157.5363819 107.0727347 151.0058353 158.1743819
 108.8407347 152.1188353 158.2023819 109.2257347 152.8428353 157.4843819
 108.3067347 152.8248353 159.4533819 107.9087347 152.0858353 160.1493819
 109.1237347 153.3348353 159.9633819 107.2957347 153.7588353 159.1203819
 106.9707347 154.1938353 159.9363819 109.9957347 151.2118353 158.5983819
 111.0517347 151.7178353 158.9943819 109.8267347 149.8958353 158.5073819
 108.9757347 149.4538353 158.1593819 110.8687347 148.9628353 158.9073819
 111.3027347 149.3288353 159.8383819 110.2827347 147.5698353 159.1383819
 109.7687347 147.2638353 158.2273819 111.1097347 146.8748353 159.2863819
 109.3117347 147.4078353 160.3083819 108.5427347 148.1758353 160.2283819
 108.6477347 146.0438353 160.2503819 107.9587347 145.9388353 161.0883819
 108.0987347 145.9458353 159.3143819 109.4087347 145.2658353 160.3073819
 110.0277347 147.5958353 161.6323819 109.3177347 147.4758353 162.4503819
 110.8187347 146.8518353 161.7273819 110.4627347 148.5948353 161.6723819
 111.9637347 148.8838353 157.8513819 111.7097347 148.9948353 156.6483819
 113.1937347 148.6878353 158.3183819 113.4207347 148.6838353 159.3123819
 114.3427347 148.4588353 157.4513819 114.0287347 148.5378353 156.4103819
 115.4287347 149.5118353 157.6823819 115.9747347 149.2548353 158.5893819
 116.3987347 149.5408353 156.5113819 117.1647347 150.2948353 156.6923819
 116.8697347 148.5638353 156.4043819 115.8577347 149.7848353 155.5973819
 114.8247347 150.8038353 157.8283819 115.5217347 151.4758353 157.9783819
 114.8887347 147.0648353 157.7303819 115.5477347 146.8618353 158.7653819
 114.6517347 146.0778353 156.8683819 113.9147347 146.1368353 155.5943819
 114.2617347 146.9588353 154.9683819 112.8467347 146.2868353 155.7553819
 114.1957347 144.8078353 154.9653819 115.0477347 144.8718353 154.2893819
 113.3437347 144.4708353 154.3743819 114.4727347 143.8668353 156.0753819
 115.1307347 143.0588353 155.7543819 113.5557347 143.4048353 156.4403819
 115.1337347 144.7238353 157.1603819 114.8827347 144.4028353 158.1713819
 116.6497347 144.6308353 157.0883819 117.3157347 145.4008353 156.3923819
 117.1937347 143.6628353 157.8293819 116.6657347 143.0228353 158.4223819
 118.6367347 143.4568353 157.8323819 119.1107347 144.4378353 157.8643819
 119.0487347 142.6528353 159.0643819 120.1287347 142.5038353 159.0573819
 118.7627347 143.1958353 159.9653819 118.5487347 141.6838353 159.0503819
 119.1127347 142.7568353 156.5653819 120.2147347 143.0368353 156.0833819
 118.3087347 141.8528353 156.0153819 117.3817347 141.6248353 156.3753819
 118.6927347 141.0978353 154.8293819 119.3137347 141.7098353 154.1753819
 119.5427347 139.8808353 155.2113819 119.6957347 139.2588353 154.3293819
 120.5267347 140.2178353 155.5383819 118.9117347 139.0468353 156.3063819
 117.7907347 138.5608353 156.1673819 119.6317347 138.8788353 157.4083819
 119.2587347 138.3288353 158.1823819 120.5577347 139.2998353 157.4813819
 117.4267347 140.7088353 154.0733819 116.3217347 141.1448353 154.4063819
 117.6007347 139.8808353 153.0393819 118.4807347 139.4168353 152.8153819
 116.4987347 139.5758353 152.1293819 116.0187347 140.5168353 151.8623819
 117.0447347 138.8968353 150.8733819 117.8697347 139.4918353 150.4823819
 117.4547347 137.9258353 151.1493819 116.0167347 138.6998353 149.7703819
 116.4667347 138.1298353 148.9573819 115.1867347 138.1068353 150.1543819
 115.4837347 140.0098353 149.2253819 116.2137347 141.0228353 149.2863819
 114.3337347 140.0268353 148.7383819 115.4337347 138.7008353 152.7823819
 114.2387347 138.8908353 152.5313819 115.8417347 137.7338353 153.6053819
 116.8157347 137.5578353 153.8503819 114.8797347 136.8318353 154.2303819
 114.2647347 136.4008353 153.4403819 115.6247347 135.7238353 154.9713819
 116.2937347 136.1698353 155.7073819 114.9077347 135.1138353 155.5203819
 116.4247347 134.8388353 154.0403819 115.8127347 134.0808353 153.2593819
 117.6717347 134.9008353 154.0873819 113.9397347 137.5618353 155.1823819
 112.7327347 137.2818353 155.2043819 114.4677347 138.4958353 155.9743819
 115.4607347 138.7218353 156.0263819 113.6067347 139.2788353 156.8493819
 112.9917347 138.5958353 157.4353819 114.4617347 140.1138353 157.8003819
 115.1707347 140.7048353 157.2203819 113.8227347 140.8168353 158.3343819
 115.2227347 139.2658353 158.8063819 114.5377347 138.5528353 159.2653819
 115.9827347 138.6858353 158.2833819 115.8817347 140.0868353 159.8883819
 115.6097347 141.2768353 160.0343819 116.7537347 139.4518353 160.6613819
 116.9487347 138.4628353 160.5043819 117.2287347 139.9528353 161.4123819
 112.6617347 140.1608353 156.0473819 111.5187347 140.3848353 156.4633819
 113.1107347 140.6568353 154.8933819 114.0717347 140.5728353 154.5623819
 112.2127347 141.3788353 154.0003819 111.7627347 142.2058353 154.5503819
 113.0017347 141.9398353 152.8173819 113.8177347 142.5538353 153.1983819
 113.4537347 141.1118353 152.2713819 112.1747347 142.7678353 151.8533819
 111.3347347 142.1758353 151.4903819 111.7557347 143.6278353 152.3763819
 113.0067347 143.2418353 150.6803819 113.8297347 143.8588353 151.0403819
 113.4497347 142.3838353 150.1743819 112.1647347 144.0358353 149.6973819
 111.3057347 143.4388353 149.3913819 111.7747347 144.9268353 150.1903819
 112.9427347 144.4358353 148.4953819 112.3317347 144.9758353 147.8503819
 113.7487347 145.0268353 148.7843819 113.2937347 143.5858353 148.0103819
 111.0867347 140.4758353 153.5153819 109.9267347 140.9008353 153.4383819
 111.4077347 139.2258353 153.1803819 112.3557347 138.8508353 153.1903819
 110.3767347 138.2808353 152.7613819 109.8477347 138.6888353 151.9003819
 111.0187347 136.9478353 152.3323819 111.7247347 136.6378353 153.1033819
 109.9557347 135.8688353 152.1903819 110.4257347 134.9328353 151.8863819
 109.4507347 135.7278353 153.1453819 109.2287347 136.1708353 151.4363819
 111.7797347 137.1238353 151.0163819 111.0607347 137.2498353 150.2063819
 112.3657347 138.0408353 151.0673819 112.7007347 135.9708353 150.6803819
 113.2037347 136.1708353 149.7343819 113.4437347 135.8568353 151.4693819
 112.1187347 135.0528353 150.5953819 109.3587347 138.0788353 153.8773819
 108.1457347 138.0498353 153.6363819 109.8357347 137.9278353 155.1143819
 110.8257347 137.9148353 155.3593819 108.9157347 137.7648353 156.2343819
 108.2917347 136.8888353 156.0613819 109.4867347 137.5748353 157.1433819
 108.0267347 138.9778353 156.4473819 106.8187347 138.8488353 156.6923819
 108.6097347 140.1748353 156.3563819 109.6047347 140.3208353 156.1833819
 107.8267347 141.3958353 156.5053819 107.3197347 141.3778353 157.4703819
 108.7507347 142.6278353 156.4823819 109.3527347 142.5908353 155.5743819
 107.9287347 143.9088353 156.4703819 108.5967347 144.7698353 156.4543819
 107.2937347 143.9258353 155.5843819 107.3057347 143.9498353 157.3643819
 109.6827347 142.6138353 157.6943819 109.1047347 142.8528353 158.5873819
 110.0727347 141.6048353 157.8283819 110.8417347 143.5758353 157.5903819
 111.4547347 143.5048353 158.4883819 111.4457347 143.3248353 156.7183819
 110.4627347 144.5928353 157.4893819 106.7557347 141.4768353 155.4253819
 105.6107347 141.8538353 155.6983819 107.1057347 141.1308353 154.1843819
 108.0437347 140.8438353 153.9033819 106.1147347 141.1458353 153.1133819
 105.6437347 142.1288353 153.1103819 106.7907347 140.9088353 151.7643819
 107.3417347 139.9688353 151.8053819 106.0227347 140.7948353 150.9993819
 107.7407347 142.0178353 151.3453819 108.5557347 142.0848353 152.0663819
 108.1867347 141.7648353 150.3833819 107.0547347 143.3648353 151.2393819
 106.0357347 143.4618353 150.5233819 107.5337347 144.3268353 151.8773819
 105.0237347 140.1078353 153.3453819 103.8527347 140.3598353 153.0353819
 105.3867347 138.9378353 153.8743819 106.3487347 138.6698353 154.0803819
 104.3827347 137.9298353 154.2023819 103.8537347 137.6428353 153.2933819
 105.0567347 136.6678353 154.7703819 105.8267347 136.9768353 155.4773819
 104.0427347 135.8058353 155.5153819 104.5387347 134.9188353 155.9093819
 103.6147347 136.3778353 156.3383819 103.2497347 135.5038353 154.8313819
 105.7187347 135.8678353 153.6483819 104.9427347 135.3998353 153.0433819
 106.2607347 136.5538353 152.9973819 106.6717347 134.7988353 154.1343819
 107.0997347 134.2768353 153.2783819 107.4707347 135.2598353 154.7143819
 106.1327347 134.0878353 154.7603819 103.3657347 138.5048353 155.1793819
 102.1497347 138.3858353 154.9833819 103.8487347 139.1438353 156.2453819
 104.8397347 139.2798353 156.4433819 102.9317347 139.7108353 157.2333819
 102.2427347 138.9328353 157.5613819 103.7117347 140.1978353 158.4693819
 104.6007347 140.7268353 158.1243819 102.8737347 141.1688353 159.2923819
 103.4457347 141.4988353 160.1593819 102.6117347 142.0318353 158.6803819
 101.9637347 140.6708353 159.6263819 104.1567347 139.0078353 159.3263819
 104.8027347 138.3658353 158.7273819 104.7577347 139.3788353 160.1563819
 103.0167347 138.1698353 159.8843819 103.4237347 137.3508353 160.4773819
 102.3817347 138.7928353 160.5143819 102.4267347 137.7648353 159.0623819
 102.0947347 140.8278353 156.6153819 100.8907347 140.9508353 156.8873819
 102.7187347 141.6658353 155.7843819 103.7047347 141.6008353 155.5303819
 101.9957347 142.7708353 155.1653819 101.5717347 143.3928353 155.9533819
 102.9567347 143.6118353 154.3273819 103.8657347 143.7858353 154.9033819
 103.2437347 143.0418353 153.4433819 102.3937347 144.9498353 153.8853819
 101.4387347 144.7968353 153.3823819 102.1977347 145.5708353 154.7593819
 103.3497347 145.6718353 152.9523819 103.7037347 144.9808353 152.1873819
 102.8197347 146.4728353 152.4373819 104.5377347 146.2498353 153.7033819
 104.1817347 146.9368353 154.4713819 105.0687347 145.4468353 154.2143819
 105.4777347 146.9658353 152.7963819 106.4517347 146.8418353 153.1383819
 105.3957347 146.5778353 151.8353819 105.2417347 147.9788353 152.7813819
 100.8467347 142.2598353 154.3083819  99.7487347 142.8278353 154.3263819
 101.0827347 141.1928353 153.5443819 101.9857347 140.7278353 153.4573819
 100.0037347 140.6078353 152.7533819  99.5137347 141.4108353 152.2023819
 100.5687347 139.5958353 151.7583819 101.4537347 139.1288353 152.1913819
  99.8357347 138.8048353 151.6023819 100.9367347 140.1998353 150.4143819
 100.0797347 140.7408353 150.0133819 101.7377347 140.9268353 150.5503819
 101.3787347 139.1418353 149.4173819 100.5017347 138.6278353 149.0243819
 101.8707347 139.6248353 148.5723819 102.2857347 138.1658353 150.0123819
 101.9297347 137.6038353 150.7853819 103.5387347 137.9518353 149.6273819
 104.0907347 138.6318353 148.6353819 103.5517347 139.3438353 148.1423819
 105.0557347 138.4438353 148.3633819 104.2577347 137.0258353 150.2563819
 103.8447347 136.4928353 151.0213819 105.2217347 136.8488353 149.9733819
  98.9587347 139.9488353 153.6463819  97.7587347 140.0078353 153.3543819
  99.3937347 139.3138353 154.7373819 100.3687347 139.2718353 155.0333819
  98.4547347 138.6118353 155.6073819  97.8497347 137.9588353 154.9783819
  99.2197347 137.7768353 156.6343819  99.8697347 138.4398353 157.2043819
  98.2597347 137.0938353 157.5983819  98.8257347 136.5048353 158.3203819
  97.6747347 137.8478353 158.1243819  97.5897347 136.4388353 157.0413819
 100.0077347 136.7888353 155.9603819 100.7977347 137.2138353 155.5653819
  97.5087347 139.5698353 156.3193819  96.3937347 139.1818353 156.6813819
  97.9267347 140.8188353 156.5293819  98.7907347 141.2168353 156.1603819
  97.1177347 141.7228353 157.3443819  96.9377347 141.1998353 158.2833819
  97.8677347 143.0318353 157.5973819  98.3117347 143.3548353 156.6553819
  97.1377347 143.7898353 157.8823819  98.9697347 143.0118353 158.6583819
  99.6967347 142.2498353 158.3763819  99.6597347 144.3618353 158.7153819
 100.4427347 144.3388353 159.4733819 100.1007347 144.5858353 157.7443819
  98.9317347 145.1318353 158.9693819  98.4187347 142.6398353 160.0243819
  99.2287347 142.6348353 160.7543819  97.6647347 143.3678353 160.3233819
  97.9667347 141.6488353 159.9773819  95.7567347 142.0378353 156.7273819
  94.8957347 142.5888353 157.4223819  95.5337347 141.7198353 155.4523819
  96.2147347 141.2508353 154.8553819  94.2657347 142.0258353 154.7963819
  93.8657347 142.8888353 155.3293819  94.4947347 142.3378353 153.3153819
  94.9187347 141.4558353 152.8353819  93.5287347 142.5228353 152.8453819
  95.3987347 143.5178353 153.0443819  95.0007347 144.4088353 153.5303819
  96.3847347 143.3348353 153.4723819  95.5217347 143.7578353 151.5513819
  95.8307347 142.8358353 151.0593819  94.5457347 144.0238353 151.1443819
  96.5167347 144.8558353 151.2363819  96.2187347 145.7738353 151.7433819
  97.4977347 144.5808353 151.6253819  96.6137347 145.1048353 149.7713819
  97.3037347 145.8618353 149.5933819  96.9217347 144.2358353 149.2913819
  95.6827347 145.3908353 149.4053819  93.2377347 140.9038353 154.8883819
  92.0947347 141.1018353 154.4643819  93.6057347 139.7408353 155.4243819
  94.4647347 139.5938353 155.9533819  92.7597347 138.5558353 155.2773819
  92.5027347 138.4568353 154.2223819  93.5387347 137.2988353 155.7073819
  93.9707347 137.4778353 156.6913819  92.6077347 136.0998353 155.8133819
  93.1777347 135.2218353 156.1183819  91.8337347 136.3048353 156.5523819
  92.1437347 135.9128353 154.8453819  94.6757347 137.0178353 154.7213819
  95.3257347 137.8918353 154.6803819  95.2747347 136.1928353 155.1053819
  94.2277347 136.6788353 153.3133819  95.1017347 136.4958353 152.6873819
  93.6037347 135.7858353 153.3353819  93.6557347 137.5108353 152.9033819
  91.4247347 138.6878353 156.0023819  90.3917347 138.3318353 155.4133819
  91.3657347 139.1308353 157.2613819  92.4717347 139.5118353 158.1563819
  92.8227347 140.5238353 157.9553819  93.3297347 138.8488353 158.0423819
  91.8607347 139.3978353 159.5163819  92.3367347 140.0808353 160.2193819
  91.9807347 138.3918353 159.9183819  90.4307347 139.7318353 159.3323819
  90.2697347 140.8098353 159.3503819  89.8177347 139.3048353 160.1263819
  90.0687347 139.1358353 157.9663819  89.6327347 138.1378353 158.0123819
  88.9807347 139.9438353 157.2733819  87.8357347 139.4808353 157.1733819
  89.3087347 141.1428353 156.7893819  90.2387347 141.5578353 156.8513819
  88.3107347 141.9648353 156.1133819  87.4467347 142.0648353 156.7703819
  88.8827347 143.3518353 155.8313819  88.1317347 143.9598353 155.3263819
  89.1627347 143.8278353 156.7713819  89.7627347 143.2598353 155.1943819
  87.8367347 141.3068353 154.8243819  86.6407347 141.3218353 154.5153819
  88.7637347 140.7238353 154.0613819  89.7637347 140.7238353 154.2613819
  88.3777347 140.0218353 152.8433819  87.8157347 140.7198353 152.2233819
  89.6187347 139.5588353 152.0843819  90.2407347 138.9658353 152.7543819
  89.3107347 138.9028353 151.2703819  90.4507347 140.6898353 151.5143819
  89.7977347 141.5258353 151.2633819  91.1447347 141.0448353 152.2753819
  91.3747347 140.1948353 150.0503819  93.0087347 139.9648353 150.7433819
  93.6977347 139.6558353 149.9573819  93.3537347 140.9018353 151.1803819
  92.9717347 139.1968353 151.5153819  87.4777347 138.8328353 153.1443819
  86.5167347 138.5938353 152.4113819  87.7707347 138.0758353 154.2013819
  88.5747347 138.2188353 154.8123819  86.9157347 136.9468353 154.5593819
  86.8137347 136.3048353 153.6843819  87.5537347 136.1448353 155.6933819
  87.5427347 136.7588353 156.5943819  86.7737347 134.8678353 155.9603819
  87.2477347 134.3148353 156.7713819  85.7507347 135.1178353 156.2413819
  86.7627347 134.2528353 155.0603819  88.9007347 135.8058353 155.3443819
  89.4667347 136.6038353 155.4103819  85.5227347 137.4178353 154.9593819
  84.5147347 136.8278353 154.5463819  85.4447347 138.4848353 155.7573819
  86.2487347 138.9928353 156.1263819  84.1447347 139.0078353 156.1653819
  83.5817347 138.2138353 156.6553819  84.3197347 140.1508353 157.1813819
  85.0587347 140.8498353 156.7893819  83.0097347 140.8958353 157.3783819
  83.1537347 141.6998353 158.1003819  82.6837347 141.3158353 156.4273819
  82.2517347 140.2068353 157.7493819  84.8217347 139.6008353 158.5163819
  83.9957347 139.1088353 159.0293819  85.5767347 138.8388353 158.3233819
  85.4087347 140.6518353 159.4293819  85.7427347 140.1838353 160.3553819
  86.2567347 141.1288353 158.9373819  84.6507347 141.4028353 159.6543819
  83.3487347 139.4588353 154.9463819  82.1467347 139.1898353 154.8353819
  84.0027347 140.1558353 154.0133819  84.9887347 140.4128353 154.0663819
  83.3097347 140.6088353 152.8113819  82.4057347 141.1338353 153.1193819
  84.2007347 141.5668353 152.0243819  83.6757347 141.8998353 151.1293819
  84.4437347 142.4298353 152.6443819  85.1197347 141.0558353 151.7373819
  82.8877347 139.4338353 151.9363819  81.8047347 139.4528353 151.3403819
  83.7337347 138.4058353 151.8383819  84.6317347 138.3508353 152.3193819
  83.4137347 137.2528353 151.0053819  83.1617347 137.6118353 150.0073819
  84.6247347 136.3258353 150.9153819  85.4537347 136.8728353 150.4663819
  84.9337347 136.0508353 151.9243819  84.3827347 135.0598353 150.1153819
  83.5657347 134.4938353 150.5633819  84.0727347 135.3198353 149.1033819
  85.6267347 134.1988353 150.0603819  86.4207347 134.7368353 149.5433819
  85.9807347 134.0038353 151.0723819  85.3597347 132.8838353 149.3523819
  84.5567347 132.3528353 149.8633819  85.0157347 133.0808353 148.3373819
  86.5747347 132.0228353 149.3063819  86.3517347 131.1338353 148.8153819
  87.3327347 132.5198353 148.7963819  86.8887347 131.8138353 150.2753819
  82.2057347 136.4998353 151.5413819  81.3397347 136.0718353 150.7693819
  82.1267347 136.3168353 152.8623819  82.8327347 136.6088353 153.5383819
  80.9557347 135.6508353 153.4243819  80.8567347 134.6848353 152.9283819
  81.1377347 135.4238353 154.9243819  81.5487347 136.3258353 155.3773819
  80.1637347 135.2518353 155.3833819  82.0477347 134.2528353 155.2293819
  82.3057347 133.4118353 154.3723819  82.5327347 134.1888353 156.4603819
  83.1467347 133.4188353 156.7273819  82.2927347 134.9098353 157.1413819
  79.6817347 136.4418353 153.1623819  78.5827347 135.8778353 153.2143819
  79.8017347 137.7388353 152.8803819  80.6957347 138.2278353 152.8283819
  78.6427347 138.5818353 152.6173819  77.8207347 138.1688353 153.2023819
  78.9377347 140.0208353 153.0423819  78.0667347 140.6448353 152.8423819
  79.1657347 140.0458353 154.1083819  79.7917347 140.3988353 152.4793819
  78.2067347 138.5668353 151.1583819  77.1957347 139.1948353 150.8293819
  78.9347347 137.8798353 150.2823819  79.8027347 137.3978353 150.5153819
  78.5367347 137.7618353 148.8953819  78.8777347 136.7968353 148.5193819
  77.4477347 137.7558353 148.8483819  79.0497347 138.8428353 147.9723819
  78.5057347 139.0028353 146.8743819  80.0767347 139.5908353 148.3743819
  80.5347347 139.4748353 149.2783819  80.6477347 140.6518353 147.5583819
  80.1307347 140.6688353 146.5993819  80.4457347 142.0478353 148.1863819
  80.8207347 142.7968353 147.4883819  78.9697347 142.3118353 148.4253819
  78.8437347 143.2998353 148.8683819  78.4337347 142.2688353 147.4773819
  78.5697347 141.5568353 149.1023819  81.2307347 142.1748353 149.4793819
  81.0737347 143.1658353 149.9043819  80.8907347 141.4188353 150.1873819
  82.2917347 142.0308353 149.2763819  82.1297347 140.3628353 147.3533819
  82.6947347 139.4408353 147.9433819  82.7557347 141.1688353 146.4993819
  82.3037347 141.9468353 146.0193819  84.1687347 141.0018353 146.1733819
  84.4187347 139.9418353 146.1243819  84.4697347 141.6068353 144.8043819
  83.7597347 141.2078353 144.0803819  84.3057347 142.6828353 144.8523819
  85.8777347 141.3488353 144.3013819  86.0427347 141.9178353 143.3863819
  86.5947347 141.7138353 145.0373819  86.1417347 139.8798353 144.0313819
  85.2747347 139.2228353 143.4183819  87.2177347 139.3838353 144.4293819
  85.0057347 141.6588353 147.2663819  84.9917347 142.8838353 147.4173819
  85.7357347 140.8408353 148.0273819  85.8357347 139.8388353 147.8673819
  86.4617347 141.3538353 149.1773819  85.7647347 141.8808353 149.8293819
  86.8587347 140.5138353 149.7473819  87.6007347 142.2878353 148.8193819
  87.8577347 143.2598353 149.5343819  88.3077347 142.0058353 147.7233819
  88.1127347 141.2278353 147.0933819  89.4497347 142.8298353 147.3463819
  90.1307347 142.8478353 148.1973819  90.1557347 142.2248353 146.1333819
  91.0727347 142.7778353 145.9293819  90.4447347 141.1968353 146.3523819
  89.3197347 142.2508353 144.9903819  89.0457347 141.3378353 144.7643819
  89.0507347 144.2688353 147.0503819  89.7527347 145.1918353 147.4763819
  87.9427347 144.4808353 146.3393819  87.3687347 143.7428353 145.9313819
  87.4657347 145.8358353 146.0933819  88.2887347 146.4028353 145.6583819
  86.2907347 145.8058353 145.1153819  85.4967347 145.1988353 145.5493819
  85.8997347 146.8178353 145.0153819  86.6047347 145.2668353 143.7173819
  87.0277347 144.2688353 143.8283819  85.3387347 145.1618353 142.8873819
  85.5837347 144.7768353 141.8973819  84.6377347 144.4858353 143.3763819
  84.8837347 146.1478353 142.7913819  87.6317347 146.1388353 143.0163819
  87.8367347 145.7338353 142.0253819  87.2437347 147.1528353 142.9203819
  88.5527347 146.1558353 143.5993819  87.0567347 146.5368353 147.3823819
  87.3277347 147.7318353 147.5463819  86.4137347 145.8158353 148.3023819
  86.1427347 144.8398353 148.1843819  86.0437347 146.4048353 149.5843819
  85.4227347 147.2828353 149.4063819  85.2197347 145.4008353 150.4123819
  85.7967347 144.4798353 150.4953819  84.9687347 145.9378353 151.8113819
  84.3847347 145.2138353 152.3793819  85.9217347 146.1088353 152.3113819
  84.4187347 146.8768353 151.7473819  83.8947347 145.0708353 149.7153819
  84.1097347 144.6808353 148.7203819  83.3967347 144.2748353 150.2693819
  82.9437347 146.2398353 149.5833819  82.0337347 145.9138353 149.0783819
  82.6927347 146.6188353 150.5743819  83.4177347 147.0308353 149.0013819
  87.2857347 146.8608353 150.3373819  87.3297347 147.9738353 150.8743819
  88.3137347 146.0118353 150.3923819  88.3247347 145.0878353 149.9613819
  89.5367347 146.3748353 151.1053819  89.2807347 146.6768353 152.1213819
  90.4787347 145.1598353 151.1993819  90.6137347 144.7508353 150.1983819
  91.8407347 145.5768353 151.7323819  92.4907347 144.7038353 151.7913819
  92.2827347 146.3148353 151.0633819  91.7257347 146.0108353 152.7253819
  89.8687347 144.0858353 152.0823819  90.5457347 143.2338353 152.1393819
  89.7057347 144.4868353 153.0823819  88.9167347 143.7648353 151.6603819
  90.2127347 147.5588353 150.4303819  90.7057347 148.4768353 151.0983819
  90.2487347 147.5608353 149.0953819  89.8697347 146.8208353 148.5043819
  90.8587347 148.6718353 148.3753819  91.8917347 148.7728353 148.7083819
  90.8457347 148.3888353 146.8733819  91.3177347 147.4228353 146.6943819
  89.8107347 148.3048353 146.5403819  91.5477347 149.4418353 146.0293819
  91.3967347 149.2148353 144.9733819  91.0907347 150.4138353 146.2153819
  93.0327347 149.5248353 146.3153819  93.6047347 148.5278353 146.8073819
  93.6307347 150.5888353 146.0503819  90.1427347 149.9818353 148.6793819
  90.7877347 151.0158353 148.8823819  88.8087347 149.9588353 148.7143819
  88.2347347 149.1308353 148.5543819  88.0687347 151.1838353 148.9993819
  88.4747347 151.9768353 148.3713819  86.5917347 150.9998353 148.6653819
  86.4987347 150.6618353 147.6333819  86.1787347 150.2128353 149.2963819
  85.7727347 152.2648353 148.8493819  85.5847347 152.4248353 149.9113819
  86.3437347 153.1218353 148.4943819  84.4527347 152.1958353 148.1083819
  84.6327347 152.2468353 147.0343819  83.9707347 151.2378353 148.3063819
  83.5287347 153.3278353 148.5253819  82.5507347 153.1858353 148.0663819
  83.3817347 153.2978353 149.6053819  84.0707347 154.6578353 148.1353819
  83.3957347 155.4008353 148.4073819  84.9767347 154.8188353 148.6193819
  84.2187347 154.6838353 147.1063819  88.2407347 151.6108353 150.4523819
  88.2657347 152.8098353 150.7513819  88.3517347 150.6508353 151.3733819
  88.2897347 149.6508353 151.1803819  88.5787347 150.9978353 152.7743819
  87.8037347 151.6958353 153.0903819  88.4767347 149.7498353 153.6693819
  89.0957347 148.9648353 153.2353819  88.9887347 150.0618353 155.0683819
  88.9107347 149.1708353 155.6913819  90.0307347 150.3758353 155.0123819
  88.3917347 150.8628353 155.5043819  87.0357347 149.2468353 153.7333819
  86.4437347 149.9428353 154.3273819  86.6147347 149.2488353 152.7273819
  86.8987347 147.8578353 154.3213819  85.8477347 147.5698353 154.3333819
  87.4617347 147.1488353 153.7143819  87.2877347 147.8538353 155.3393819
  89.9307347 151.6808353 152.9353819  90.0627347 152.6768353 153.6553819
  90.9567347 151.1488353 152.2693819  90.8847347 150.3638353 151.6223819
  92.3007347 151.6888353 152.4393819  92.4877347 151.7928353 153.5083819
  93.3217347 150.7298353 151.8323819  92.9857347 150.4378353 150.8373819
  94.2687347 151.2538353 151.7073819  93.5557347 149.4798353 152.6603819
  93.4007347 149.7108353 153.7143819  92.8187347 148.7238353 152.3883819
  95.2087347 148.8068353 152.4353819  94.9947347 147.9478353 150.8803819
  95.9327347 147.4718353 150.5953819  94.2207347 147.1878353 150.9883819
  94.6997347 148.6598353 150.1093819  92.4397347 153.0728353 151.8183819
  93.3617347 153.8168353 152.1693819  91.5477347 153.4348353 150.8993819
  90.7937347 152.8278353 150.5773819  91.5667347 154.7448353 150.2623819
  92.6027347 155.0828353 150.2753819  91.0557347 154.6358353 148.8233819
  90.0927347 154.1248353 148.8293819  90.8817347 155.6388353 148.4343819
  91.9927347 153.9018353 147.8823819  92.8907347 154.4998353 147.7293819
  92.3077347 152.9658353 148.3443819  91.3517347 153.6068353 146.5393819
  90.2157347 154.0018353 146.2813819  92.0807347 152.9098353 145.6753819
  93.0187347 152.6018353 145.9313819  91.7027347 152.6818353 144.7553819
  90.7397347 155.7808353 151.0113819  90.6977347 156.9398353 150.5883819
  90.0867347 155.3958353 152.1023819  90.1377347 154.4518353 152.4863819
  89.2307347 156.2948353 152.8563819  88.9877347 157.1488353 152.2243819
  87.9327347 155.5898353 153.2473819  88.1587347 154.7168353 153.8593819
  87.3217347 156.2568353 153.8563819  87.2057347 155.1918353 152.0993819
  87.6127347 154.3858353 151.7173819  89.9517347 156.8048353 154.1013819
  91.0817347 156.4148353 154.4053819  89.2757347 157.6898353 154.8283819
  88.3487347 158.0418353 154.5893819  89.8337347 158.2328353 156.0553819
  90.8687347 158.5198353 155.8673819  89.0607347 159.4778353 156.4893819
  89.5407347 159.9218353 157.3613819  89.0907347 160.2228353 155.6943819
  87.7157347 159.1628353 156.7963819  87.2537347 159.9688353 157.1083819
  89.8177347 157.1788353 157.1603819  89.1027347 156.1758353 157.0953819
  90.6237347 157.4278353 158.1953819  91.0907347 158.3198353 158.3613819
  90.8977347 156.3978353 159.1933819  91.3017347 155.5318353 158.6683819
  91.9177347 156.9188353 160.2043819  92.1977347 156.1178353 160.8893819
  92.8257347 157.2268353 159.6853819  91.3937347 158.0118353 160.9373819
  92.0637347 158.3268353 161.5793819  89.6367347 155.9378353 159.9153819
  89.5887347 154.8028353 160.4053819  88.6157347 156.7878353 159.9993819
  88.5897347 157.7038353 159.5503819  87.4247347 156.4498353 160.7673819
  87.7537347 155.7938353 161.5733819  86.7897347 157.7238353 161.3403819
  86.1097347 157.4398353 162.1433819  87.5767347 158.3308353 161.7883819
  86.0227347 158.5868353 160.3383819  85.4477347 157.9408353 159.6753819
  85.3077347 159.2098353 160.8753819  86.9287347 159.4718353 159.5073819
  88.1557347 159.4638353 159.7423819  86.4147347 160.1728353 158.6103819
  86.3867347 155.6758353 159.9643819  85.3737347 155.2618353 160.5363819
  86.6097347 155.4628353 158.6723819  87.4827347 155.7028353 158.2023819
  85.6107347 154.8578353 157.7993819  84.6267347 154.9718353 158.2533819
  85.5747347 155.5648353 156.4353819  86.5737347 155.5298353 156.0003819
  84.6177347 154.8548353 155.4913819  84.6057347 155.3698353 154.5303819
  84.9457347 153.8258353 155.3473819  83.6147347 154.8598353 155.9183819
  85.1737347 157.0188353 156.6063819  85.1527347 157.5078353 155.6323819
  84.1847347 157.0728353 157.0613819  85.8957347 157.5218353 157.2493819
  85.9127347 153.3748353 157.6353819  87.0747347 152.9788353 157.4823819
  84.8647347 152.5578353 157.6683819  83.9107347 152.8698353 157.8483819
  84.9907347 151.1318353 157.4483819  85.8957347 150.9288353 156.8753819
  85.0977347 150.6218353 158.4053819  83.7887347 150.5818353 156.7113819
  82.8867347 151.3368353 156.3413819  83.7547347 149.2708353 156.5003819
  84.4677347 148.6288353 156.8453819  82.6887347 148.6198353 155.7513819
  82.1337347 149.3838353 155.2063819  83.2627347 147.6298353 154.7353819
  83.9277347 148.1648353 154.0573819  83.8697347 146.8938353 155.2633819
  82.2147347 146.9068353 153.9223819  81.4047347 147.5928353 153.0303819
  81.5247347 148.6598353 152.9163819  80.4487347 146.9348353 152.2863819
  79.8247347 147.4838353 151.5963819  80.2937347 145.5758353 152.4273819
  79.3437347 144.9148353 151.6873819  79.3657347 143.9598353 151.9053819
  81.0867347 144.8718353 153.3033819  80.9627347 143.8048353 153.4103819
  82.0407347 145.5368353 154.0433819  82.6627347 144.9808353 154.7293819
  81.7457347 147.9038353 156.7073819  82.1737347 147.0328353 157.4723819
  80.4707347 148.2758353 156.6613819  80.1397347 149.0698353 156.1133819
  79.4127347 147.5848353 157.3913819  79.7937347 147.1478353 158.3143819
  78.3157347 148.5608353 157.8013819  78.7607347 149.3918353 158.3483819
  77.8547347 148.9788353 156.9063819  77.2457347 147.9148353 158.6593819
  77.1937347 146.6708353 158.7223819  76.4507347 148.6558353 159.2723819
  78.8817347 146.4888353 156.4773819  78.1927347 146.7618353 155.4893819
  79.2197347 145.2388353 156.8043819  79.7517347 144.9968353 157.6403819
  78.8507347 144.0968353 155.9803819  78.9957347 144.3978353 154.9423819
  79.7417347 142.9028353 156.3213819  79.4617347 142.0508353 155.7023819
  80.7837347 143.1608353 156.1333819  79.6167347 142.6438353 157.3723819
  77.3907347 143.7008353 156.1293819  76.8057347 143.1968353 155.1653819
  76.7917347 143.9028353 157.3033819  77.2527347 144.2808353 158.1313819
  75.3807347 143.5808353 157.4773819  75.2147347 142.5578353 157.1413819
  75.0017347 143.6868353 158.9543819  75.7637347 143.1848353 159.5503819
  75.0097347 144.7368353 159.2463819  73.6447347 143.0938353 159.2903819
  73.3917347 143.3378353 160.3223819  72.8857347 143.5548353 158.6583819
  73.5927347 141.3058353 159.0733819  71.8337347 141.0078353 159.2043819
  71.6357347 139.9418353 159.0913819  71.4797347 141.3408353 160.1803819
  71.3117347 141.5588353 158.4223819  74.5047347 144.4978353 156.6343819
  73.6317347 144.0298353 155.8953819  74.7257347 145.8078353 156.7323819
  75.3957347 146.2308353 157.3743819  73.9987347 146.7568353 155.8993819
  72.9607347 146.4288353 155.8563819  74.0697347 148.1548353 156.5113819
  73.5237347 148.8558353 155.8813819  73.6257347 148.1398353 157.5063819
  75.1117347 148.4678353 156.5843819  74.5357347 146.7878353 154.4753819
  73.7807347 147.0798353 153.5413819  75.8187347 146.4918353 154.2903819
  76.4487347 146.1798353 155.0293819  76.4267347 146.5968353 152.9813819
  77.3317347 145.9898353 152.9613819  75.7457347 146.1788353 152.2393819
  76.7747347 148.0108353 152.5853819  76.4737347 148.4218353 151.4603819
  77.3987347 148.7738353 153.4793819  77.7327347 148.4348353 154.3813819
  77.6597347 150.1858353 153.2343819  77.6047347 150.3818353 152.1633819
  76.6027347 151.0648353 153.9123819  76.3327347 150.6258353 154.8733819
  77.0297347 152.0458353 154.1193819  75.3567347 151.2308353 153.0723819
  75.4007347 152.0008353 152.0913819  74.3307347 150.5958353 153.3943819
  79.0557347 150.5268353 153.7363819  79.7677347 149.6798353 154.2753819
  79.4507347 151.7818353 153.5443819  78.9317347 152.4498353 152.9733819
  80.6667347 152.3318353 154.1303819  81.2337347 151.5438353 154.6273819
  81.5827347 152.9148353 153.0553819  80.9917347 153.5418353 152.3873819
  82.3207347 153.5608353 153.5303819  82.2947347 151.8738353 152.2443819
  81.6827347 151.2958353 151.1453819  80.6847347 151.6018353 150.8683819
  82.3307347 150.3358353 150.4003819  81.8427347 149.8948353 149.5433819
  83.6037347 149.9378353 150.7493819  84.1137347 149.1848353 150.1673819
  84.2237347 150.5028353 151.8423819  85.2207347 150.1928353 152.1173819
  83.5707347 151.4638353 152.5843819  84.0617347 151.9018353 153.4413819
  80.2547347 153.3948353 155.1383819  79.5747347 154.3608353 154.7803819
  80.6647347 153.2148353 156.3933819  81.3717347 152.5308353 156.6633819
  80.1317347 153.9888353 157.5053819  79.6597347 154.8798353 157.0923819
  79.0497347 153.2108353 158.2863819  78.6607347 153.8598353 159.0713819
  77.9007347 152.8288353 157.3673819  77.1477347 152.2818353 157.9343819
  77.4547347 153.7308353 156.9483819  78.2747347 152.1998353 156.5593819
  79.6457347 151.9738353 158.9453819  78.8667347 151.4408353 159.4903819
  80.0657347 151.3208353 158.1803819  80.4317347 152.2738353 159.6383819
  81.2637347 154.3918353 158.4423819  82.4227347 154.0178353 158.2643819
  80.9017347 155.1888353 159.4453819  79.9827347 155.6258353 159.5123819
  81.7937347 155.5138353 160.5523819  82.8277347 155.5748353 160.2113819
  81.4367347 156.8768353 161.1363819  81.3507347 157.6028353 160.3273819
  80.4597347 156.8168353 161.6163819  82.4567347 157.3688353 162.1413819
  82.8857347 156.6278353 163.0233819  82.8477347 158.6288353 162.0133819
  83.5307347 159.0188353 162.6623819  82.4647347 159.2078353 161.2663819
  81.6647347 154.4078353 161.5933819  80.6177347 154.2678353 162.2343819
  82.7267347 153.6178353 161.7603819  83.6547347 153.8078353 161.3803819
  82.6167347 152.3818353 162.5303819  81.7957347 151.7988353 162.1143819
  83.9157347 151.5848353 162.4173819  84.7387347 152.2018353 162.7763819
  83.8547347 150.7188353 163.0773819  84.2397347 151.1068353 161.0093819
  84.4777347 151.9698353 160.3873819  85.1327347 150.4828353 161.0433819
  82.9037347 150.1768353 160.2353819  83.5807347 148.5218353 160.2643819
  82.8677347 147.8288353 159.8173819  84.5117347 148.4998353 159.6983819
  83.7757347 148.2268353 161.2953819  82.2847347 152.6528353 163.9933819
  81.4457347 151.9638353 164.5813819  82.9367347 153.6448353 164.6023819
  83.5847347 154.2828353 164.1413819  82.7457347 153.8788353 166.0313819
  82.8647347 152.9338353 166.5613819  83.8117347 154.8538353 166.5613819
  83.7707347 155.7678353 165.9693819  83.5307347 155.2128353 168.0123819
  84.2947347 155.9028353 168.3703819  82.5507347 155.6848353 168.0873819
  83.5447347 154.3078353 168.6203819  85.1937347 154.2538353 166.4173819
  85.9367347 154.9558353 166.7963819  85.2487347 153.3258353 166.9853819
  85.3927347 154.0478353 165.3653819  81.3367347 154.3848353 166.3093819
  80.7197347 154.0178353 167.3153819  80.8067347 155.2388353 165.4313819
  81.2757347 155.5728353 164.5893819  79.4627347 155.7648353 165.6413819
  79.4137347 156.1628353 166.6553819  79.1777347 156.8878353 164.6463819
  79.4527347 156.5528353 163.6463819  78.1057347 157.0858353 164.6333819
  79.9137347 158.1798353 164.9533819  79.6647347 158.5038353 165.9643819
  80.9877347 157.9948353 164.9333819  79.5797347 159.2878353 163.9783819
  78.8517347 159.0198353 162.9993819  80.0447347 160.4278353 164.1883819
  78.4087347 154.6728353 165.5233819  77.3937347 154.7128353 166.2283819
  78.6217347 153.6978353 164.6423819  79.4337347 153.6578353 164.0253819
  77.6947347 152.5848353 164.4833819  76.6917347 152.9938353 164.6083819
  77.8527347 151.9668353 163.0923819  78.8637347 151.5708353 162.9953819
  77.1697347 151.1218353 163.0023819  77.5927347 152.9308353 161.9503819
  78.2417347 153.8008353 162.0523819  77.8477347 152.4528353 161.0043819
  76.1447347 153.3798353 161.9173819  75.4917347 152.5068353 161.9253819
  75.9197347 153.9548353 162.8153819  75.8527347 154.2218353 160.6883819
  76.5337347 155.0718353 160.6603819  76.0407347 153.6328353 159.7913819
  74.4487347 154.7108353 160.6753819  74.2877347 155.2818353 159.8213819
  73.7987347 153.8988353 160.6773819  74.2767347 155.2938353 161.5193819
  77.8777347 151.5028353 165.5383819  76.9967347 150.6518353 165.6863819
  78.9887347 151.5138353 166.2723819  79.7317347 152.2058353 166.1773819
  79.2237347 150.5098353 167.2893819  79.8587347 150.9408353 168.0633819
  78.2717347 150.2618353 167.7593819  79.8637347 149.2348353 166.7953819
  79.7157347 148.1948353 167.4433819  80.5677347 149.2758353 165.6693819
  80.6667347 150.1148353 165.0973819  81.2727347 148.1108353 165.1403819
  80.8007347 147.1838353 165.4653819  81.2217347 148.0518353 163.6133819
  81.7757347 148.9038353 163.2183819  81.8667347 146.7688353 163.1103819
  81.8227347 146.7418353 162.0213819  82.9077347 146.7348353 163.4323819
  81.3327347 145.9098353 163.5163819  79.7727347 148.1348353 163.1223819
  79.2517347 147.2188353 163.4003819  79.2717347 148.9548353 163.6363819
  79.6417347 148.3388353 161.6303819  78.5867347 148.3868353 161.3613819
  80.1317347 149.2698353 161.3463819  80.1117347 147.5068353 161.1063819
  82.6997347 148.2108353 165.6713819  83.5877347 148.7848353 165.0393819
  82.9217347 147.6348353 166.8513819  82.2287347 147.0638353 167.3343819
  84.1807347 147.7638353 167.5713819  84.9447347 148.1258353 166.8833819
  84.0647347 148.7948353 168.7153819  84.9667347 148.7418353 169.3243819
  83.9427347 150.1988353 168.1473819  83.8617347 150.9158353 168.9643819
  84.8247347 150.4278353 167.5503819  83.0537347 150.2618353 167.5203819
  82.8587347 148.4738353 169.6013819  81.9497347 148.5748353 169.0093819
  82.9197347 147.4318353 169.9163819  82.7437347 149.3478353 170.8263819
  81.8637347 149.0558353 171.4003819  83.6347347 149.2288353 171.4433819
  82.6487347 150.3898353 170.5223819  84.5967347 146.4028353 168.1103819
  83.7627347 145.5158353 168.3193819  85.8997347 146.2448353 168.3393819
  86.5847347 146.9848353 168.1853819  86.4847347 145.0058353 168.8313819
  85.6607347 144.3548353 169.1223819  87.3137347 144.3068353 167.7463819
  87.9087347 145.0498353 167.2153819  88.0137347 143.6168353 168.2183819
  86.4607347 143.5468353 166.7503819  85.3607347 143.0918353 167.1233819
  86.8997347 143.3938353 165.5923819  87.3827347 145.2788353 170.0333819
  87.8777347 146.3968353 170.1953819  87.5967347 144.2928353 170.9033819
  86.7507347 143.1128353 171.1483819  87.0617347 142.2598353 170.5453819
  85.7057347 143.3078353 170.9083819  86.9457347 142.8608353 172.6023819
  86.8067347 141.8058353 172.8383819  86.2207347 143.4188353 173.1963819
  88.3327347 143.2958353 172.9093819  89.0397347 142.4778353 172.7713819
  88.4217347 143.6228353 173.9453819  88.6247347 144.4478353 171.9403819
  88.5927347 145.4238353 172.4243819  90.0277347 144.3428353 171.3543819
  90.2897347 143.5368353 170.4613819  90.9367347 145.1718353 171.8743819
  90.7377347 145.8648353 172.5963819  92.3267347 145.1378353 171.4253819
  92.3357347 145.2328353 170.3393819  93.0997347 146.3028353 172.0473819
  93.1757347 146.1298353 173.1203819  94.5007347 146.3938353 171.4643819
  95.0317347 147.2288353 171.9213819  95.0397347 145.4678353 171.6653819
  94.4377347 146.5498353 170.3873819  92.4057347 147.5298353 171.7983819
  92.4447347 148.0958353 172.5973819  92.9957347 143.8148353 171.7823819
  93.7657347 143.2568353 170.9843819  92.7157347 143.3038353 172.9843819
  92.0397347 143.7038353 173.6353819  93.3817347 142.0988353 173.4613819
  94.4577347 142.2728353 173.4603819  92.9247347 141.7898353 174.8853819
  93.1197347 142.6598353 175.5123819  91.8457347 141.6358353 174.8813819
  93.5877347 140.5788353 175.5113819  93.4537347 139.7128353 174.8633819
  94.6607347 140.7518353 175.5943819  93.0117347 140.2828353 176.8823819
  93.1607347 141.1428353 177.5343819  91.9357347 140.1268353 176.8013819
  93.6577347 139.0588353 177.5003819  93.6417347 138.2388353 176.7823819
  94.7047347 139.2718353 177.7183819  92.9677347 138.6378353 178.7483819
  93.6107347 138.0538353 179.3203819  92.6887347 139.4798353 179.2913819
  92.1207347 138.0848353 178.5073819  93.1077347 140.9178353 172.5423819
  94.0197347 140.1438353 172.2263819  91.8587347 140.7608353 172.1023819
  91.0827347 141.3818353 172.3323819  91.5137347 139.6438353 171.2293819
  91.7857347 138.7088353 171.7183819  89.9947347 139.6278353 170.9753819
  89.7077347 140.5928353 170.5573819  89.6277347 138.5518353 169.9703819
  88.5497347 138.5588353 169.8063819  90.1397347 138.7448353 169.0273819
  89.9297347 137.5778353 170.3543819  89.2397347 139.4258353 172.2793819
  88.1677347 139.4168353 172.0813819  89.5337347 138.4768353 172.7263819
  89.4757347 140.2388353 172.9663819  92.2987347 139.7228353 169.9263819
  92.8597347 138.7208353 169.4603819  92.3597347 140.9118353 169.3263819
  91.9487347 141.7668353 169.7013819  93.0437347 141.0718353 168.0463819
  92.6157347 140.3778353 167.3223819  92.8387347 142.5038353 167.5153819
  93.2597347 143.1988353 168.2423819  93.5667347 142.7008353 166.1953819
  93.4077347 143.7188353 165.8403819  94.6337347 142.5298353 166.3393819
  93.1817347 141.9958353 165.4583819  91.3577347 142.8098353 167.3593819
  91.2337347 143.8258353 166.9833819  90.9127347 142.1058353 166.6563819
  90.8637347 142.7178353 168.3263819  94.5227347 140.7348353 168.1873819
  95.0777347 139.9488353 167.4023819  95.1857347 141.3178353 169.1913819
  94.7737347 141.9328353 169.8933819  96.6167347 141.0758353 169.3223819
  97.0787347 141.2678353 168.3543819  97.2317347 142.0318353 170.3473819
  98.3167347 141.9538353 170.2833819  96.9687347 143.0518353 170.0673819
  96.8207347 141.8098353 171.7863819  95.7647347 142.0488353 171.9103819
  96.9427347 140.7588353 172.0483819  97.6577347 142.6738353 172.7143819
  98.7087347 142.4088353 172.6023819  97.5587347 143.7188353 172.4203819
  97.2707347 142.5278353 174.1123819  96.7627347 143.2978353 174.5483819
  97.5347347 141.4618353 174.8553819  98.1797347 140.4178353 174.3623819
  98.4867347 140.4208353 173.3893819  98.3707347 139.6098353 174.9553819
  97.1417347 141.4428353 176.1253819  96.6437347 142.2418353 176.5173819
  97.3387347 140.6288353 176.7083819  96.9067347 139.6228353 169.6833819
  97.8827347 139.0518353 169.1873819  96.0667347 139.0038353 170.5183819
  95.2607347 139.4448353 170.9613819  96.2647347 137.5998353 170.8573819
  97.2717347 137.4838353 171.2593819  95.2447347 137.1738353 171.9143819
  94.2447347 137.3438353 171.5143819  95.3877347 135.6978353 172.2443819
  94.6507347 135.4208353 172.9983819  95.2257347 135.1058353 171.3433819
  96.3897347 135.5058353 172.6283819  95.4317347 137.9488353 173.1043819
  94.9877347 138.8168353 173.0023819  96.1517347 136.7118353 169.6263819
  96.9967347 135.8318353 169.4053819  95.1117347 136.9218353 168.8143819
  94.3927347 137.6298353 168.9603819  94.9467347 136.1058353 167.6183819
  94.8937347 135.0598353 167.9193819  93.6487347 136.4808353 166.9043819
  93.5337347 135.8658353 166.0113819  92.8037347 136.3118353 167.5723819
  93.6807347 137.5318353 166.6193819  96.1357347 136.2638353 166.6833819
  96.6937347 135.2688353 166.1973819  96.5527347 137.5088353 166.4333819
  96.1407347 138.3548353 166.8273819  97.6807347 137.7228353 165.5333819
  97.4397347 137.2758353 164.5693819  97.9197347 139.2208353 165.3433819
  97.0277347 139.6548353 164.8913819  98.0317347 139.6758353 166.3273819
  99.1287347 139.6148353 164.4913819 100.0207347 139.1888353 164.9503819
  99.0157347 139.0488353 163.0853819  99.8877347 139.3448353 162.5023819
  98.9637347 137.9608353 163.1343819  98.1137347 139.4338353 162.6093819
  99.2807347 141.1218353 164.4533819 100.1447347 141.3848353 163.8433819
  98.3837347 141.5668353 164.0233819  99.4227347 141.4988353 165.4663819
  98.9397347 137.0448353 166.0583819  99.6347347 136.3418353 165.3103819
  99.2427347 137.2338353 167.3453819  98.6627347 137.7498353 168.0073819
 100.4737347 136.6878353 167.9003819 101.3117347 137.0478353 167.3033819
 100.6457347 137.1658353 169.3423819 100.4917347 138.2448353 169.3623819
  99.8537347 136.7198353 169.9433819 101.9837347 136.8638353 170.0203819
 102.1137347 135.7818353 170.0403819 103.1437347 137.4578353 169.2413819
 104.0797347 137.2258353 169.7493819 103.1617347 137.0358353 168.2363819
 103.0237347 138.5398353 169.1783819 101.9817347 137.3838353 171.4423819
 102.9397347 137.1618353 171.9123819 101.8217347 138.4618353 171.4353819
 101.1817347 136.9028353 172.0043819 100.4857347 135.1668353 167.8313819
 101.4827347 134.5728353 167.4063819  99.3887347 134.5158353 168.2263819
  98.5317347 134.9598353 168.5553819  99.3677347 133.0558353 168.2023819
 100.2287347 132.6928353 168.7643819  98.0887347 132.5418353 168.8613819
  97.2277347 133.0218353 168.3973819  97.9947347 131.4718353 168.6773819
  98.0587347 132.7968353 170.3563819  99.1127347 133.1558353 170.9233819
  96.9827347 132.6398353 170.9663819  99.4877347 132.5228353 166.7793819
 100.2837347 131.6028353 166.5103819  98.7107347 133.0908353 165.8503819
  98.0647347 133.8608353 166.0243819  98.7487347 132.6148353 164.4743819
  98.4687347 131.5618353 164.4633819  97.7517347 133.3998353 163.6233819
  97.7867347 133.0378353 162.5953819  96.7467347 133.2638353 164.0223819
  98.0097347 134.4588353 163.6443819 100.1527347 132.7298353 163.8983819
 100.6797347 131.7658353 163.3273819 100.7767347 133.9028353 164.0383819
 100.3827347 134.7218353 164.5003819 102.1227347 134.0738353 163.5073819
 102.1027347 133.8428353 162.4423819 102.5787347 135.5188353 163.6923819
 103.5857347 135.6368353 163.2923819 101.8977347 136.1858353 163.1633819
 102.5787347 135.7678353 164.7533819 103.0997347 133.1178353 164.1733819
 103.8807347 132.4408353 163.4913819 103.0437347 133.0168353 165.5033819
 102.3557347 133.4858353 166.0923819 104.0047347 132.1958353 166.2143819
 105.0027347 132.6148353 166.0813819 103.7847347 132.2278353 167.2813819
 104.0027347 130.7558353 165.7483819 105.0617347 130.1428353 165.6023819
 102.8217347 130.1908353 165.5113819 101.9197347 130.6578353 165.5993819
 102.7667347 128.7888353 165.0883819 103.5497347 128.2458353 165.6183819
 101.4077347 128.1688353 165.4653819 100.6137347 128.7928353 165.0553819
 101.2807347 126.7738353 164.8733819 100.3157347 126.3488353 165.1483819
 101.3557347 126.8308353 163.7873819 102.0797347 126.1408353 165.2593819
 101.2537347 128.1188353 166.9733819 100.2887347 127.6788353 167.2263819
 102.0527347 127.5128353 167.4003819 101.3087347 129.1288353 167.3783819
 103.0557347 128.6368353 163.5963819 103.8047347 127.7438353 163.1873819
 102.4687347 129.4898353 162.7493819 101.9117347 130.2978353 163.0283819
 102.6037347 129.2958353 161.3083819 102.3477347 128.2608353 161.0823819
 101.6437347 130.2238353 160.5673819 101.7497347 130.0738353 159.4933819
 100.6197347 130.0008353 160.8653819 101.8757347 131.2598353 160.8143819
 104.0377347 129.5188353 160.8383819 104.5357347 128.7898353 159.9653819
 104.7197347 130.5268353 161.3903819 104.3507347 131.1578353 162.1023819
 106.0917347 130.7888353 160.9833819 106.0907347 130.9028353 159.8993819
 106.5947347 132.0748353 161.6413819 107.5737347 132.3338353 161.2383819
 105.9227347 132.8978353 161.3983819 106.6817347 131.9298353 163.0463819
 105.7917347 132.0378353 163.4423819 107.0277347 129.6358353 161.3143819
 107.9477347 129.3658353 160.5353819 106.8197347 128.9518353 162.4373819
 106.1267347 129.2038353 163.1423819 107.5937347 127.7578353 162.7463819
 108.6357347 127.9928353 162.5313819 107.4387347 127.3858353 164.2223819
 107.6447347 128.2698353 164.8263819 106.3997347 127.1108353 164.4033819
 108.3357347 126.2448353 164.7093819 108.2027347 125.3998353 164.0333819
 109.7997347 126.6528353 164.6733819 110.4167347 125.8258353 165.0243819
 110.0817347 126.9078353 163.6513819 109.9527347 127.5178353 165.3183819
 107.9367347 125.8048353 166.1023819 108.5877347 124.9928353 166.4283819
 108.0317347 126.6448353 166.7903819 106.9027347 125.4588353 166.0923819
 107.1897347 126.5728353 161.8843819 108.0437347 125.7478353 161.5413819
 105.9087347 126.4648353 161.5273819 105.1577347 127.0758353 161.8483819
 105.5047347 125.4068353 160.6093819 105.7757347 124.4498353 161.0543819
 103.9917347 125.4378353 160.3943819 103.5087347 125.0978353 161.3103819
 103.6887347 126.4738353 160.2403819 103.4547347 124.6008353 159.2273819
 103.8737347 125.0088353 158.3073819 103.8937347 123.1478353 159.3253819
 103.4927347 122.5888353 158.4803819 104.9827347 123.0948353 159.3113819
 103.5217347 122.7168353 160.2543819 101.9437347 124.6928353 159.1683819
 101.5747347 124.0938353 158.3353819 101.5197347 124.3188353 160.1003819
 101.6477347 125.7318353 159.0273819 106.2327347 125.5328353 159.2783819
 106.6507347 124.5278353 158.6913819 106.4017347 126.7578353 158.7873819
 106.1527347 127.6178353 159.2763819 106.9797347 126.9488353 157.4593819
 106.5637347 126.1558353 156.8383819 106.5997347 128.3268353 156.9093819
 107.1027347 128.4728353 155.9533819 105.1007347 128.4158353 156.6893819
 104.8487347 129.4018353 156.2983819 104.7917347 127.6518353 155.9753819
 104.5837347 128.2578353 157.6363819 107.0137347 129.3438353 157.8263819
 107.4147347 128.9268353 158.6173819 108.4997347 126.7948353 157.4193819
 109.1117347 127.1928353 156.4243819 109.1247347 126.2358353 158.4553819
 108.6477347 125.9328353 159.3043819 110.5647347 126.0038353 158.4683819
 110.9667347 126.5548353 157.6183819 111.1757347 126.5138353 159.7793819
 112.2457347 126.3088353 159.7593819 110.9747347 128.0088353 159.9273819
 111.4177347 128.3448353 160.8653819 111.4537347 128.5248353 159.0953819
 109.9087347 128.2338353 159.9283819 110.5727347 125.8388353 160.8893819
 109.6597347 126.1718353 161.0183819 110.9407347 124.5378353 158.2833819
 112.1297347 124.2108353 158.3313819 109.9707347 123.6528353 158.0693819
 108.9917347 123.8988353 157.9193819 110.2517347 122.2248353 158.0333819
 111.0057347 122.0148353 158.7923819 108.9857347 121.4298353 158.3423819
 109.2097347 120.3638353 158.3123819 108.6217347 121.6968353 159.3343819
 108.2207347 121.6608353 157.6013819 110.8077347 121.8028353 156.6793819
 110.5447347 122.4358353 155.6533819 111.5817347 120.7208353 156.6853819
 111.8417347 120.2298353 157.5403819 112.1407347 120.1218353 155.4783819
 111.6407347 120.5918353 154.6313819 113.6547347 120.3818353 155.4193819
 113.8277347 121.4548353 155.5053819 114.1227347 119.9128353 156.2843819
 114.3457347 119.8768353 154.1583819 115.4257347 119.9278353 154.2973819
 114.0927347 118.8268353 154.0083819 113.9667347 120.6618353 152.9173819
 113.6717347 121.8688353 153.0383819 113.9667347 120.0718353 151.8173819
 111.8777347 118.6268353 155.3833819 111.7587347 118.0978353 154.2763819
 111.7827347 117.9308353 156.5133819 111.8757347 118.3538353 157.4363819
 111.5367347 116.4948353 156.5523819 111.2977347 116.1478353 155.5473819
 112.7877347 115.7128353 157.0113819 112.9847347 115.9628353 158.0533819
 112.5457347 114.2138353 156.9183819 113.4377347 113.6798353 157.2453819
 111.7047347 113.9408353 157.5563819 112.3207347 113.9448353 155.8863819
 113.9997347 116.1128353 156.1893819 114.8707347 115.5508353 156.5283819
 113.8137347 115.8948353 155.1373819 114.1867347 117.1798353 156.3113819
 110.3697347 116.2318353 157.4923819 110.2297347 116.9018353 158.5213819
 109.5307347 115.2618353 157.1393819 109.6257347 114.7238353 156.2773819
 108.3857347 114.8708353 157.9563819 108.4477347 115.3808353 158.9173819
 107.0527347 115.2978353 157.3113819 106.9337347 114.7588353 156.3713819
 105.8887347 114.9468353 158.2183819 104.9547347 115.2548353 157.7483819
 105.8717347 113.8698353 158.3883819 106.0017347 115.4628353 159.1723819
 107.0627347 116.7858353 157.0183819 106.1147347 117.0738353 156.5633819
 107.2017347 117.3388353 157.9473819 107.8787347 117.0168353 156.3333819
 108.4267347 113.3638353 158.1683819 108.5937347 112.6008353 157.2113819
 108.2627347 112.9428353 159.4213819 108.0947347 113.5778353 160.2013819
 108.3047347 111.5388353 159.8153819 108.5027347 110.9228353 158.9383819
 109.4417347 111.2638353 160.8143819 109.2367347 111.8228353 161.7273819
 109.5037347 109.7878353 161.1663819 110.3147347 109.6158353 161.8743819
 108.5597347 109.4808353 161.6153819 109.6817347 109.2058353 160.2623819
 110.7717347 111.7368353 160.2523819 111.5637347 111.5338353 160.9733819
 110.9827347 111.2078353 159.3223819 110.7237347 112.8078353 160.0573819
 106.9547347 111.1758353 160.4213819 106.4857347 111.8498353 161.3473819
 106.3317347 110.1168353 159.9053819 106.7057347 109.5678353 159.1313819
 105.0477347 109.6398353 160.4013819 104.8427347 110.1388353 161.3483819
 103.9037347 109.9858353 159.4353819 102.9647347 109.6588353 159.8823819
 103.8327347 111.4838353 159.1983819 103.0157347 111.7048353 158.5113819
 103.6587347 111.9938353 160.1453819 104.7727347 111.8288353 158.7673819
 104.1047347 109.3138353 158.1863819 104.1887347 109.9758353 157.4683819
 105.1127347 108.1328353 160.6153819 106.0617347 107.4658353 160.2013819
 104.0877347 107.5948353 161.2693819 103.3117347 108.1308353 161.6573819
 103.9987347 106.1578353 161.4843819 105.0107347 105.7548353 161.4553819
 103.3817347 105.8468353 162.8483819 102.4177347 106.3498353 162.9203819
 103.1877347 104.7758353 162.9093819 104.2377347 106.2578353 164.0353819
 103.9687347 105.6488353 164.8983819 105.2837347 106.0488353 163.8113819
 104.0887347 107.7258353 164.3943819 103.2677347 108.4208353 163.7573819
 104.7957347 108.1868353 165.3153819 103.1667347 105.5028353 160.3883819
 102.1847347 106.0688353 159.9003819 103.5697347 104.3008353 160.0043819
 104.3827347 103.8198353 160.3893819 102.8537347 103.5538353 158.9673819
 102.6267347 104.2098353 158.1273819 103.7197347 102.4168353 158.4333819
 104.1077347 101.8438353 159.2763819 102.8937347 101.4818353 157.5613819
 103.5277347 100.6768353 157.1893819 102.0797347 101.0598353 158.1503819
 102.4817347 102.0388353 156.7193819 104.8967347 102.9878353 157.6393819
 104.5207347 103.4118353 156.7083819 105.3397347 103.8068353 158.2063819
 105.9717347 101.9798353 157.3173819 106.7687347 102.4648353 156.7533819
 106.3777347 101.5728353 158.2433819 105.5467347 101.1718353 156.7223819
 101.5467347 103.0258353 159.5563819 101.5617347 102.4608353 160.6613819
 100.4127347 103.1838353 158.8713819 100.2187347 103.8198353 157.5563819
 100.4667347 103.1408353 156.7403819 100.8477347 104.7028353 157.4393819
  98.7687347 104.1718353 157.5603819  98.3657347 104.1898353 156.5473819
  98.6057347 105.1618353 157.9853819  98.1117347 103.1248353 158.3783819
  97.8557347 102.2548353 157.7733819  97.1847347 103.4918353 158.8183819
  99.1347347 102.7658353 159.4613819  98.9377347 103.2528353 160.4163819
  99.1087347 101.2768353 159.7803819  99.6537347 100.4508353 159.0453819
  98.4557347 100.9398353 160.8873819  98.0207347 101.6188353 161.5123819
  98.2987347  99.5598353 161.3153819  99.2087347  99.0208353 161.0533819
  98.0987347  99.4848353 162.8293819  97.1597347  99.9748353 163.0853819
  98.0017347  98.4388353 163.1203819  99.2187347 100.1178353 163.6383819
  99.3587347 101.1518353 163.3223819  98.9407347 100.1408353 164.6923819
 100.5227347  99.3528353 163.4713819 100.3427347  98.2878353 163.6183819
 100.8907347  99.4768353 162.4533819 101.5757347  99.8308353 164.4543819
 101.1897347  99.7458353 165.4703819 102.4517347  99.1848353 164.3913819
 101.9777347 101.2408353 164.1913819 102.7227347 101.5198353 164.8613819
 102.3377347 101.3238353 163.2193819 101.1537347 101.8648353 164.3093819
  97.1177347  98.9048353 160.6033819  96.3247347  99.5608353 159.9233819
  97.0107347  97.5918353 160.7733819  97.6647347  97.0348353 161.3233819
  95.9247347  96.8248353 160.1743819  95.5297347  97.3938353 159.3323819
  96.4407347  95.4798353 159.6593819  96.9047347  94.9388353 160.4843819
  95.5947347  94.8818353 159.3223819  97.4437347  95.6018353 158.5223819
  96.9837347  96.1378353 157.6923819  98.2937347  96.1978353 158.8543819
  97.9377347  94.2548353 158.0343819  97.4627347  93.2228353 158.5513819
  98.8037347  94.2298353 157.1343819  94.8007347  96.6058353 161.1823819
  93.6817347  96.2448353 160.8173819  94.9857347  96.7848353 162.3863819
  84.0637347 131.9628353 166.4453819  84.7237347 133.0688353 167.1923819
  83.7457347 134.1298353 167.7103819  85.6007347 132.5888353 168.3503819
  85.7227347 133.8748353 166.2363819  85.9347347 135.3408353 165.6563819
  87.2497347 135.5058353 165.0173819  85.6277347 136.3218353 166.7803819
  84.7527347 135.4498353 164.5973819  83.3077347 136.0988353 164.5393819
  82.8227347 136.4518353 165.8883819  82.4167347 135.1388353 163.7613819
  83.5437347 137.3818353 163.6523819  83.6247347 138.6958353 164.2423819
  84.1107347 138.6478353 165.1813819  82.6347347 139.0488353 164.3743819
  84.3807347 139.6038353 163.3103819  85.1367347 139.1048353 162.7613819
  83.3977347 140.2388353 162.4603819  83.4057347 141.6348353 162.6643819
  83.8047347 141.9218353 161.7263819  82.0307347 142.0978353 162.5193819
  80.9527347 141.7608353 163.2943819  80.9657347 141.0858353 164.1333819
  79.8327347 142.3408353 162.9363819  80.1997347 143.1178353 161.8473819
  79.4707347 143.9808353 161.0063819  78.1617347 144.2178353 161.1343819
  77.7127347 144.8798353 160.5343819  77.6317347 143.7328353 161.8293819
  80.1417347 144.6018353 160.0113819  81.4487347 144.3708353 159.8753819
  81.9507347 144.8848353 159.0713819  82.2387347 143.5808353 160.6043819
  81.5527347 142.9788353 161.5803819  85.0217347 140.7548353 164.0823819
  85.4347347 140.4588353 165.0113819  86.0357347 141.2788353 163.2363819
  86.0817347 140.7548353 162.4253819  83.9077347 141.7958353 164.0913819
  83.0937347 141.7948353 164.7683819  84.5437347 143.0648353 164.1073819
  85.4677347 142.9588353 164.3733819  83.1577347 136.1238353 168.0733819
  82.7247347 132.2008353 163.9323819  89.2177347 109.2288353 162.3793819
  89.6907347 109.7648353 163.1343819  88.2527347 108.9838353 162.6803819
  89.7517347 108.3578353 162.1873819  89.1587347 110.0378353 161.1733819
  89.7527347 110.9378353 161.3333819  89.7427347 109.2728353 159.9853819
  89.6897347 109.8938353 159.0913819  90.7827347 109.0198353 160.1913819
  89.1717347 108.3578353 159.8253819  87.7197347 110.4428353 160.8793819
  86.7677347 109.7578353 161.2643819  87.5677347 111.5708353 160.1923819
  88.3427347 112.0928353 159.7843819  86.2627347 112.1658353 159.9603819
  85.5057347 111.4008353 160.1343819  86.0187347 113.3258353 160.9323819
  86.8197347 114.0568353 160.8253819  85.0897347 113.8288353 160.6633819
  85.9427347 112.8778353 162.3803819  85.2757347 112.0198353 162.4583819
  86.9277347 112.5468353 162.7083819  85.4537347 113.9778353 163.2933819
  86.1787347 114.7918353 163.3073819  84.5207347 114.3878353 162.9063819
  85.2387347 113.4608353 164.7033819  84.5147347 112.6458353 164.6843819
  86.1727347 113.0478353 165.0843819  84.7577347 114.5278353 165.6233819
  85.1467347 114.3678353 166.5743819  85.0717347 115.4558353 165.2733819
  83.7187347 114.5068353 165.6663819  86.1387347 112.6488353 158.5213819
  87.1297347 112.9468353 157.8503819  84.8937347 112.7138353 158.0583819
  84.0807347 112.4558353 158.6173819  84.5557347 113.1568353 156.7123819
  85.4727347 113.3008353 156.1403819  83.7147347 112.1018353 155.9903819
  84.1887347 111.1268353 156.1023819  82.7357347 112.0368353 156.4643819
  83.5367347 112.4048353 154.5163819  84.5507347 112.4398353 153.7883819
  82.3817347 112.6008353 154.0833819  83.7987347 114.4758353 156.7983819
  82.9897347 114.6748353 157.7113819  84.0667347 115.3728353 155.8533819
  84.6867347 115.1848353 155.0663819  83.5017347 116.7168353 155.8453819
  82.7507347 116.7938353 156.6313819  84.5747347 117.7808353 156.1423819
  85.2817347 117.7998353 155.3133819  83.9427347 119.1568353 156.2593819
  84.7157347 119.8958353 156.4693819  83.4447347 119.4088353 155.3233819
  83.2137347 119.1548353 157.0693819  85.3347347 117.4288353 157.4083819
  86.0887347 118.1908353 157.6033819  84.6407347 117.3808353 158.2473819
  85.8207347 116.4608353 157.2843819  82.8597347 116.9648353 154.4873819
  83.4647347 116.6728353 153.4493819  81.6417347 117.5028353 154.4963819
  81.1177347 117.6918353 155.3503819  80.9377347 117.8748353 153.2773819
  81.6377347 117.7578353 152.4503819  79.7327347 116.9648353 153.0163819
  79.1637347 116.8608353 153.9403819  79.0777347 117.4468353 152.2913819
  80.0957347 115.5848353 152.5063819  80.8837347 115.6668353 151.7583819
  80.4937347 114.9848353 153.3243819  78.8907347 114.8878353 151.9033819
  78.0577347 114.9268353 152.6053819  78.5757347 115.4178353 151.0043819
  79.1957347 113.4428353 151.5593819  79.5687347 112.9298353 152.4453819
  78.2757347 112.9388353 151.2633819  80.1947347 113.3318353 150.4663819
  80.3497347 112.3288353 150.2383819  79.8427347 113.8278353 149.6223819
  81.0917347 113.7608353 150.7713819  80.4727347 119.3208353 153.3573819
  80.1957347 119.8458353 154.4413819  80.3807347 119.9558353 152.1893819
  80.5247347 119.4948353 151.2913819  80.0657347 121.3708353 152.0743819
  79.9027347 121.7448353 153.0853819  81.2227347 122.1468353 151.4263819
  81.4327347 121.7158353 150.4473819  80.9077347 123.1768353 151.2603819
  82.4857347 122.1498353 152.2373819  83.3147347 121.0428353 152.2573819
  83.0487347 120.1658353 151.6853819  84.4767347 121.0458353 152.9993819
  85.1127347 120.1738353 153.0093819  84.8257347 122.1618353 153.7273819
  85.7357347 122.1658353 154.3093819  84.0117347 123.2738353 153.7123819
  84.2837347 124.1508353 154.2813819  82.8497347 123.2648353 152.9703819
  82.2157347 124.1388353 152.9613819  78.8067347 121.5828353 151.2423819
  78.6387347 120.9868353 150.1743819  77.9257347 122.4378353 151.7503819
  77.9217347 122.7498353 152.7213819  76.8707347 123.0058353 150.9243819
  76.3457347 123.7658353 151.5023819  77.3267347 123.5118353 150.0733819
  75.8577347 122.0018353 150.4073819  75.2627347 121.2198353 151.1623819
  75.6597347 122.0358353 149.0863819  76.2967347 122.4788353 148.4243819
  74.4837347 121.4238353 148.4783819  73.6077347 121.8358353 148.9793819
  74.4387347 121.7588353 146.9883819  73.5587347 121.2998353 146.5383819
  74.3897347 122.8398353 146.8603819  75.3357347 121.3758353 146.5023819
  74.4417347 119.9148353 148.6763819  73.3657347 119.3598353 148.9143819
  75.5797347 119.2298353 148.5603819  76.4897347 119.6418353 148.3533819
  75.5767347 117.7798353 148.7333819  74.8617347 117.3518353 148.0313819
  76.9687347 117.2218353 148.4393819  77.6957347 117.7078353 149.0903819
  76.9877347 116.1588353 148.6783819  77.3817347 117.4168353 146.9943819
  76.4917347 117.4638353 146.1203819  78.5967347 117.5218353 146.7313819
  75.1337347 117.3908353 150.1393819  74.2877347 116.4988353 150.3123819
  75.6947347 118.0488353 151.1543819  76.4087347 118.7698353 151.0513819
  75.3037347 117.7648353 152.5283819  75.4497347 116.7008353 152.7173819
  76.1777347 118.5648353 153.4933819  75.8797347 118.3478353 154.5193819
  77.2227347 118.2878353 153.3523819  76.0547347 119.6298353 153.2973819
  73.8317347 118.0798353 152.7523819  73.1097347 117.2958353 153.3853819
  73.3677347 119.2218353 152.2403819  73.9277347 119.9008353 151.7253819
  71.9607347 119.5698353 152.4033819  71.7347347 119.5908353 153.4693819
  71.6857347 120.9538353 151.8173819  72.0167347 120.9688353 150.7783819
  70.6097347 121.1268353 151.8113819  72.3607347 122.0878353 152.5633819
  72.1127347 122.0258353 153.6233819  73.4427347 121.9838353 152.4823819
  71.9377347 123.4438353 152.0213819  71.9047347 123.4068353 150.9323819
  70.9287347 123.6738353 152.3623819  72.8477347 124.5008353 152.4453819
  72.8677347 124.7318353 153.4383819  73.6527347 125.1868353 151.6423819
  73.6707347 124.9858353 150.3353819  73.0547347 124.2878353 149.9183819
  74.3007347 125.5288353 149.7443819  74.4607347 126.1038353 152.1673819
  74.4557347 126.2718353 153.1733819  75.0847347 126.6388353 151.5633819
  71.0637347 118.5268353 151.7523819  70.0267347 118.1578353 152.3143819
  71.4487347 118.0338353 150.5743819  72.3017347 118.3058353 150.0853819
  70.6397347 117.0348353 149.8863819  69.6237347 117.4188353 149.7983819
  71.2007347 116.7848353 148.4883819  70.5917347 116.0378353 147.9803819
  71.1857347 117.7138353 147.9183819  72.2267347 116.4248353 148.5673819
  70.5717347 115.7368353 150.6763819  69.5017347 115.1308353 150.7963819
  71.7027347 115.2858353 151.2243819  72.6127347 115.7408353 151.1483819
  71.6827347 114.0468353 152.0023819  71.2307347 113.2648353 151.3923819
  73.1097347 113.6378353 152.3593819  73.6097347 114.4888353 152.8213819
  73.0677347 112.8478353 153.1083819  73.9617347 113.1508353 151.1833819
  73.8597347 113.8718353 150.3723819  75.4267347 113.0788353 151.5733819
  76.0127347 112.7308353 150.7233819  75.7727347 114.0688353 151.8723819
  75.5477347 112.3858353 152.4053819  73.4737347 111.8038353 150.6813819
  74.0947347 111.4798353 149.8463819  73.5367347 111.0708353 151.4863819
  72.4387347 111.8918353 150.3503819  70.8297347 114.1928353 153.2623819
  70.0237347 113.3038353 153.5913819  70.9837347 115.3108353 153.9763819
  71.6457347 116.0558353 153.7583819  70.1677347 115.5308353 155.1653819
  70.2987347 114.6818353 155.8373819  70.6257347 116.7988353 155.8863819
  70.4827347 117.6538353 155.2253819  69.9907347 116.9598353 156.7573819
  72.0807347 116.7568353 156.3343819  72.2877347 115.7818353 156.7753819
  72.7237347 116.8538353 155.4593819  72.5097347 118.0408353 157.5233819
  72.2557347 119.5118353 156.5353819  72.4807347 120.3948353 157.1333819
  72.9127347 119.4848353 155.6663819  71.2177347 119.5528353 156.2043819
  68.6877347 115.6068353 154.8103819  67.8397347 115.0848353 155.5453819
  68.3577347 116.2428353 153.6843819  69.0207347 116.7058353 153.0623819
  66.9637347 116.3118353 153.2663819  66.3757347 116.6768353 154.1083819
  66.8087347 117.2848353 152.0993819  67.3717347 118.1908353 152.3233819
  67.2597347 116.8398353 151.2123819  65.3647347 117.6748353 151.7713819
  64.8047347 116.7588353 151.5823819  64.7117347 118.3928353 152.9433819
  63.6867347 118.6578353 152.6823819  64.7067347 117.7378353 153.8143819
  65.2737347 119.2978353 153.1743819  65.3127347 118.5348353 150.5253819
  64.2777347 118.8008353 150.3093819  65.8947347 119.4418353 150.6853819
  65.7277347 117.9808353 149.6833819  66.4327347 114.9368353 152.8893819
  65.2547347 114.6468353 153.1053819  67.2797347 114.0758353 152.3213819
  68.2387347 114.2938353 152.0503819  66.8497347 112.7078353 152.0463819
  65.9627347 112.7598353 151.4153819  67.9467347 111.9418353 151.3093819
  68.8897347 112.0868353 151.8363819  67.7187347 110.8768353 151.3513819
  68.1317347 112.3428353 149.8623819  67.1767347 112.2688353 149.3423819
  68.4407347 113.3868353 149.8143819  69.1557347 111.4838353 149.1533819
  69.1867347 110.2678353 149.3303819  70.0047347 112.1118353 148.3513819
  69.9427347 113.1228353 148.2343819  70.7197347 111.5838353 147.8513819
  66.4837347 111.9768353 153.3283819  65.4477347 111.3008353 153.3893819
  67.3167347 112.0978353 154.3623819  68.1997347 112.6078353 154.3463819
  66.9787347 111.4688353 155.6343819  66.8767347 110.3938353 155.4883819
  67.7967347 111.6188353 156.3393819  65.6937347 112.0188353 156.2323819
  64.8207347 111.2588353 156.6843819  65.5577347 113.3468353 156.2363819
  66.2647347 113.9978353 155.8943819  64.3457347 113.9758353 156.7483819
  64.2197347 113.7008353 157.7953819  64.4677347 115.5088353 156.6673819
  64.7757347 115.7738353 155.6553819  63.1267347 116.1688353 156.9483819
  63.2337347 117.2518353 156.8863819  62.3947347 115.8338353 156.2133819
  62.7887347 115.8948353 157.9473819  65.5197347 116.0118353 157.6333819
  65.5907347 117.0968353 157.5613819  65.2427347 115.7328353 158.6503819
  66.4837347 115.5678353 157.3853819  63.1257347 113.4788353 155.9863819
  62.0927347 113.1548353 156.5833819  63.2177347 113.4278353 154.6563819
  64.0567347 113.6688353 154.1293819  62.0877347 113.0108353 153.8413819
  61.2317347 113.6348353 154.1003819  62.4117347 113.1998353 152.3593819
  63.4807347 113.0558353 152.2043819  61.8997347 112.4328353 151.7793819
  62.0117347 114.5668353 151.8433819  61.9387347 114.7418353 150.6093819
  61.7747347 115.4738353 152.6693819  61.7127347 111.5668353 154.1213819
  60.5277347 111.2398353 154.1983819  62.6997347 110.6838353 154.2783819
  63.6947347 110.8918353 154.1983819  62.3677347 109.2978353 154.5903819
  61.7237347 108.9178353 153.7973819  63.6357347 108.4448353 154.6453819
  64.1307347 108.4968353 153.6753819  64.3167347 108.8828353 155.3743819
  63.4187347 106.9708353 155.0043819  62.9557347 106.9348353 155.9903819
  62.4817347 106.2958353 154.0143819  62.3467347 105.2508353 154.2953819
  61.5167347 106.8018353 154.0243819  62.9097347 106.3498353 153.0133819
  64.7387347 106.2338353 155.0613819  64.5617347 105.1898353 155.3173819
  65.2297347 106.2908353 154.0893819  65.3777347 106.6898353 155.8173819
  61.6047347 109.1998353 155.9063819  60.5367347 108.5718353 155.9703819
  62.1277347 109.8238353 156.9663819  62.9697347 110.3988353 156.9563819
  61.4647347 109.6938353 158.2623819  61.3437347 108.6328353 158.4813819
  62.3237347 110.3178353 159.3603819  63.3367347 109.9238353 159.2723819
  62.3827347 111.3918353 159.1833819  61.8367347 110.0878353 160.7963819
  61.3967347 109.0908353 160.8343819  62.9967347 110.1438353 161.7733819
  62.6277347 109.9778353 162.7853819  63.7227347 109.3708353 161.5203819
  63.4737347 111.1228353 161.7163819  60.7587347 111.0778353 161.1913819
  60.4407347 110.8808353 162.2153819  61.1527347 112.0918353 161.1223819
  59.9057347 110.9738353 160.5203819  60.0707347 110.3188353 158.2323819
  59.1077347 109.7398353 158.7553819  59.9347347 111.4898353 157.6043819
  60.6927347 111.9868353 157.1363819  58.6377347 112.1528353 157.5503819
  58.2367347 112.1838353 158.5633819  58.8067347 113.5738353 157.0223819
  57.8347347 114.0658353 156.9833819  59.4697347 114.1318353 157.6843819
  59.2367347 113.5408353 156.0213819  57.6407347 111.3858353 156.6923819
  56.4507347 111.3478353 157.0183819  58.0907347 110.7878353 155.5873819
  59.0447347 110.8648353 155.2353819  57.2047347 109.9538353 154.7843819
  56.3427347 110.5518353 154.4893819  57.9317347 109.4748353 153.5273819
  58.9387347 109.1558353 153.7953819  57.4167347 108.6018353 153.1263819
  58.0157347 110.5398353 152.4553819  57.2007347 111.4838353 152.4843819
  58.9027347 110.4368353 151.5823819  56.7067347 108.7658353 155.5883819
  55.5257347 108.4078353 155.5103819  57.5917347 108.1398353 156.3663819
  58.5837347 108.3708353 156.4293819  57.1517347 107.0338353 157.2093819
  56.6857347 106.2818353 156.5723819  58.3487347 106.4048353 157.9183819
  58.0087347 105.5808353 158.5453819  59.0547347 106.0298353 157.1773819
  58.8387347 107.1548353 158.5393819  56.1117347 107.4978353 158.2233819
  55.1187347 106.8048353 158.4673819  56.3247347 108.6698353 158.8243819
  57.0947347 109.3018353 158.6053819  55.4237347 109.1338353 159.8793819
  55.2067347 108.2928353 160.5383819  56.1067347 110.2418353 160.7023819
  56.4697347 111.0068353 160.0163819  55.1157347 110.8838353 161.6563819
  55.6157347 111.6648353 162.2293819  54.2947347 111.3208353 161.0883819
  54.7237347 110.1278353 162.3373819  57.2897347 109.6788353 161.4673819
  57.7617347 110.4738353 162.0443819  56.9467347 108.8948353 162.1433819
  58.0117347 109.2618353 160.7653819  54.0837347 109.6058353 159.3133819
  53.0477347 109.4828353 159.9733819  54.0737347 110.1558353 158.0963819
  54.8447347 110.1028353 157.4303819  52.9057347 110.8978353 157.6293819
  52.6007347 111.5568353 158.4423819  53.2727347 111.7198353 156.3943819
  52.3977347 112.2708353 156.0503819  54.0667347 112.4218353 156.6473819
  53.6157347 111.0538353 155.6023819  51.7177347 109.9958353 157.3173819
  50.5767347 110.4688353 157.2933819  51.9517347 108.7058353 157.0693819
  52.8677347 108.2618353 157.1343819  50.8637347 107.8168353 156.6733819
  50.3757347 108.3028353 155.8283819  51.4077347 106.4358353 156.2513819
  50.5777347 105.8448353 155.8643819  52.4387347 106.5818353 155.1473819
  52.8097347 105.5968353 154.8643819  51.9797347 107.0598353 154.2813819
  53.2677347 107.1938353 155.5023819  51.9927347 105.6988353 157.4453819
  52.3697347 104.7278353 157.1243819  52.8087347 106.2838353 157.8693819
  51.2187347 105.5558353 158.1993819  49.8227347 107.6248353 157.7663819
  48.7297347 107.1268353 157.4823819  50.1277347 108.0138353 159.0023819
  50.9727347 108.5358353 159.2323819  49.2807347 107.7308353 160.1523819
  48.6477347 106.8918353 159.8643819  50.1497347 107.3748353 161.3663819
  49.4867347 107.0678353 162.1753819  51.0957347 106.2218353 161.0533819
  51.6967347 105.9948353 161.9343819  50.5167347 105.3418353 160.7723819
  51.7517347 106.5028353 160.2293819  50.9167347 108.5178353 161.7623819
  51.6047347 108.6998353 161.0883819  48.3587347 108.8858353 160.5273819
  47.6757347 108.7998353 161.5513819  48.3137347 109.9518353 159.7363819
  48.7217347 109.9898353 158.8023819  47.6567347 111.1798353 160.1633819
  47.6427347 111.1918353 161.2533819  48.4327347 112.3908353 159.6453819
  49.4867347 112.2648353 159.8933819  48.3617347 112.4138353 158.5583819
  47.9577347 113.7248353 160.1953819  46.8697347 113.7708353 160.1413819
  48.2277347 113.7978353 161.2483819  48.6577347 115.1218353 159.3023819
  48.2607347 116.4618353 160.4153819  48.6297347 117.3998353 160.0013819
  47.1797347 116.5218353 160.5423819  48.7297347 116.2828353 161.3823819
  46.2147347 111.2418353 159.6743819  45.9277347 111.0068353 158.4983819
  45.3057347 111.5668353 160.5923819  45.5147347 111.6608353 161.5863819
  43.9257347 111.8178353 160.2533819  43.5667347 112.6668353 160.8353819
  43.8647347 112.1028353 159.2033819  43.0137347 110.6338353 160.4963819
  43.4507347 109.5448353 160.8763819  41.7087347 110.8328353 160.2793819
  41.0397347 112.0718353 159.8483819  41.5727347 112.5528353 159.0283819
  40.9777347 112.7988353 160.6583819  39.6887347 111.5988353 159.4263819
  39.6777347 111.3458353 158.3663819  38.9387347 112.3758353 159.5763819
  39.3917347 110.4058353 160.2613819  38.7007347 109.7318353 159.7553819
  38.9257347 110.6908353 161.2043819  40.7517347 109.7358353 160.4933819
  40.8647347 109.2948353 161.4843819  40.9517347 108.5588353 159.5583819
  40.4987347 107.4528353 159.8813819  41.6087347 108.7538353 158.4153819
  42.0007347 109.6538353 158.1383819  41.8307347 107.6888353 157.4453819
  41.3137347 106.8018353 157.8093819  41.2537347 108.0788353 156.0843819
  41.6877347 109.0298353 155.7743819  41.5547347 107.3358353 155.3463819
  39.7397347 108.2008353 156.0743819  39.2967347 107.2658353 156.4193819
  39.4327347 108.9768353 156.7753819  39.2127347 108.5308353 154.6923819
  39.6377347 109.4768353 154.3573819  39.5387347 107.7668353 153.9863819
  37.6987347 108.6218353 154.6753819  37.3597347 109.1588353 155.5613819
  37.3817347 109.2028353 153.8093819  37.0547347 107.2868353 154.6333819
  36.0207347 107.3998353 154.6233819  37.3567347 106.7828353 153.7753819
  37.3347347 106.7398353 155.4723819  43.3067347 107.3348353 157.3163819
  43.7407347 106.8758353 156.2573819  44.0897347 107.5448353 158.3743819
  43.7867347 108.0138353 159.2283819  45.4667347 107.1078353 158.3823819
  45.9287347 107.3478353 157.4243819  46.0167347 107.6558353 159.1473819
  45.5897347 105.6208353 158.6423819  44.6457347 104.9498353 159.0563819
  46.7897347 105.1018353 158.3953819  47.5977347 105.6588353 158.1183819
  47.0607347 103.6778353 158.4983819  46.1637347 103.1628353 158.8413819
  47.4257347 103.0968353 157.1273819  48.3337347 103.5748353 156.7603819
  47.6447347 102.0338353 157.2293819  46.3077347 103.2888353 156.1163819
  45.3997347 102.8218353 156.4983819  46.0997347 104.3538353 156.0143819
  46.6217347 102.7148353 154.7543819  47.5567347 103.1348353 154.3843819
  46.7647347 101.6368353 154.8323819  45.5457347 103.0018353 153.8123819
  44.7577347 103.5558353 154.1493819  45.5167347 102.5958353 152.5513819
  46.4977347 101.8768353 152.0323819  47.3017347 101.6218353 152.6063819
  46.4507347 101.5768353 151.0583819  44.4737347 102.9178353 151.7913819
  43.7097347 103.4698353 152.1813819  44.4377347 102.6118353 150.8183819
  48.1727347 103.4468353 159.5123819  48.8187347 104.3878353 159.9753819
  48.3827347 102.1828353 159.8633819  47.9397347 101.3838353 159.4103819
  49.2847347 101.8358353 160.9493819  49.4077347 102.7228353 161.5713819
  48.6947347 100.7088353 161.7993819  49.3837347 100.4988353 162.6173819
  47.3527347 101.1218353 162.3833819  46.9507347 100.3058353 162.9843819
  47.4847347 102.0038353 163.0103819  46.6597347 101.3528353 161.5743819
  48.5247347  99.5328353 160.9983819  47.6267347  99.1668353 161.1403819
  50.6597347 101.4288353 160.4223819  50.8537347 101.1588353 159.2363819
  51.6217347 101.3918353 161.3393819  51.4617347 101.6328353 162.3173819
  52.9987347 101.0078353 161.0573819  53.0927347 100.7368353 160.0053819
  53.9757347 102.1748353 161.2973819  53.8657347 102.5058353 162.3303819
  55.4127347 101.7238353 161.0913819  56.0857347 102.5628353 161.2653819
  55.6457347 100.9208353 161.7903819  55.5387347 101.3638353 160.0703819
  53.6477347 103.3398353 160.3823819  54.3477347 104.1548353 160.5653819
  53.7277347 103.0198353 159.3433819  52.6317347 103.6828353 160.5793819
  53.3457347  99.8198353 161.9423819  52.9917347  99.7988353 163.1283819
  54.0277347  98.8348353 161.3653819  54.2907347  98.8408353 160.3793819
  54.4697347  97.6448353 162.0833819  53.9517347  97.5788353 163.0403819
  54.1217347  96.3598353 161.3143819  54.6047347  96.3968353 160.3383819
  54.6357347  95.1378353 162.0613819  54.3807347  94.2368353 161.5033819
  55.7187347  95.2048353 162.1673819  54.1767347  95.0948353 163.0493819
  52.6087347  96.2598353 161.1123819  52.1277347  96.1758353 162.0873819
  52.2517347  97.1848353 160.6603819  52.1737347  95.0958353 160.2513819
  51.0877347  95.0978353 160.1583819  52.6227347  95.1868353 159.2623819
  52.4967347  94.1618353 160.7113819  55.9697347  97.7628353 162.3123819
  56.7347347  97.9858353 161.3683819  56.3877347  97.6128353 163.5653819
  55.7627347  97.3758353 164.3353819  57.7797347  97.7708353 163.9713819
  58.3807347  98.0358353 163.1013819  57.9507347  98.9138353 164.9853819
  57.4037347  98.6498353 165.8903819  59.4197347  99.0988353 165.3333819
  59.5237347  99.9118353 166.0523819  59.8097347  98.1778353 165.7673819
  59.9797347  99.3398353 164.4303819  57.3767347 100.2198353 164.4293819
  58.0477347 100.6028353 163.6603819  56.4227347 100.0098353 163.9453819
  57.1707347 101.2878353 165.4763819  56.7617347 102.1828353 165.0073819
  56.4757347 100.9258353 166.2343819  58.1257347 101.5268353 165.9443819
  58.2587347  96.4498353 164.5563819  57.6307347  95.9008353 165.4713819
  59.3687347  95.9408353 164.0273819  59.8867347  96.3718353 163.2623819
  59.9407347  94.6948353 164.5173819  59.1477347  93.9498353 164.5893819
  61.0097347  94.1998353 163.5413819  60.5227347  93.9128353 162.6093819
  61.6787347  95.0288353 163.3093819  61.8437347  93.0258353 164.0343819
  62.2117347  93.2408353 165.0373819  61.2117347  92.1408353 164.1093819
  63.0167347  92.7268353 163.1243819  63.0427347  93.2548353 161.9943819
  63.9187347  91.9718353 163.5433819  60.5397347  94.8838353 165.9063819
  61.2567347  95.8558353 166.1623819  60.2457347  93.9448353 166.8003819
  59.5897347  93.1858353 166.6153819  60.8267347  93.9008353 168.1323819
  61.3827347  94.8238353 168.2983819  59.7407347  93.8058353 169.2093819
  59.2997347  92.8098353 169.1783819  60.2047347  93.9178353 170.1893819
  58.6347347  94.8378353 169.0683819  58.2607347  94.8248353 168.0443819
  57.8017347  94.5608353 169.7153819  59.0887347  96.2378353 169.4143819
  59.2897347  97.0728353 168.5343819  59.2367347  96.5078353 170.7013819
  59.0587347  95.7838353 171.3983819  59.5287347  97.4398353 170.9963819
  61.7657347  92.7068353 168.2333819  61.4877347  91.6298353 167.6993819
  62.8857347  92.9068353 168.9243819  63.0897347  93.7578353 169.4483819
  63.9317347  91.8948353 168.9833819  63.9627347  91.4378353 167.9943819
  65.2737347  92.5468353 169.3313819  66.0697347  91.8048353 169.2633819
  65.5017347  93.3268353 168.6043819  65.2507347  93.1018353 170.6323819
  64.4667347  93.6828353 170.7263819  63.6507347  90.7818353 169.9833819
  64.3797347  89.7838353 169.9893819  62.6217347  90.9168353 170.8203819
  61.9457347  91.6788353 170.7693819  62.3747347  89.9668353 171.8983819
  63.1017347  89.1638353 171.7743819  62.5577347  90.6548353 173.2523819
  62.3957347  89.9268353 174.0473819  63.5877347  90.9998353 173.3413819
  61.6347347  91.8138353 173.4543819  60.3987347  91.7858353 174.0313819
  59.9207347  90.9018353 174.4263819  59.8497347  93.0438353 174.0373819
  58.9347347  93.2908353 174.4153819  60.7317347  93.9138353 173.4533819
  60.6267347  95.2848353 173.2323819  59.7487347  95.8358353 173.5343819
  61.6777347  95.9058353 172.6183819  61.6257347  96.9678353 172.4293819
  62.8197347  95.1968353 172.2283819  63.6317347  95.7218353 171.7473819
  62.9267347  93.8378353 172.4483819  63.8117347  93.2988353 172.1433819
  61.8677347  93.1748353 173.0733819  60.9917347  89.3298353 171.8373819
  60.5987347  88.6478353 172.7883819  60.2457347  89.5268353 170.7603819
  60.5147347  90.0898353 169.9543819  58.9307347  88.9078353 170.6823819
  59.0397347  87.8258353 170.6063819  58.3777347  89.1088353 171.5993819
  58.1447347  89.4258353 169.4893819  58.6927347  89.6038353 168.4003819
  56.8557347  89.6528353 169.7273819  56.4157347  89.5618353 170.6433819
  55.9587347  90.0598353 168.6603819  56.1597347  89.4378353 167.7883819
  54.5057347  89.8638353 169.0853819  54.3097347  90.4328353 169.9943819
  53.8427347  90.2558353 168.3143819  54.2187347  88.4948353 169.3093819
  53.5107347  88.2048353 168.6963819  56.1987347  91.5228353 168.2873819
  56.6117347  92.3268353 169.1283819  55.9457347  91.8968353 167.0353819
  55.5677347  91.0388353 165.8983819  54.6877347  90.4368353 166.1253819
  56.3677347  90.3478353 165.6333819  55.2977347  92.0178353 164.7973819
  54.2357347  92.2588353 164.7443819  55.5777347  91.6008353 163.8303819
  56.0987347  93.2268353 165.1023819  55.6447347  94.1218353 164.6763819
  57.1037347  93.1518353 164.6873819  56.1307347  93.2928353 166.6323819
  57.0527347  93.7208353 167.0253819  55.0267347  94.1918353 167.1673819
  53.9427347  93.7418353 167.5433819  55.3247347  95.4868353 167.2013819
  56.2477347  95.8628353 166.9823819  54.3387347  96.4948353 167.5613819
  53.6617347  96.0398353 168.2843819  54.9987347  97.7178353 168.1973819
  55.8397347  98.0208353 167.5743819  54.2837347  98.5408353 168.1903819
  55.4927347  97.5238353 169.6093819  54.7177347  97.0478353 170.2093819
  56.3527347  96.8548353 169.6113819  55.8777347  98.8608353 170.2293819
  55.0757347  99.5808353 170.0693819  55.9907347  98.7438353 171.3073819
  57.1697347  99.3998353 169.6393819  57.9377347  98.6278353 169.6863819
  57.0167347  99.6328353 168.5853819  57.6487347 100.6178353 170.3503819
  58.5317347 100.9498353 169.9133819  56.9277347 101.3648353 170.2843819
  57.8207347 100.3908353 171.3503819  53.5627347  96.9428353 166.3323819
  54.1037347  97.0218353 165.2283819  52.2857347  97.2458353 166.5373819
  51.7937347  97.0278353 167.4043819  51.4537347  97.9208353 165.5483819
  52.0227347  98.0868353 164.6333819  50.2387347  97.0688353 165.1413819
  49.5777347  96.9768353 166.0023819  49.4667347  97.7428353 164.0193819
  48.6107347  97.1258353 163.7443819  49.1177347  98.7198353 164.3533819
  50.1177347  97.8668353 163.1533819  50.6807347  95.6758353 164.7283819
  49.8087347  95.0868353 164.4433819  51.3627347  95.7468353 163.8813819
  51.1877347  95.1928353 165.5633819  51.0137347  99.2408353 166.1613819
  50.3887347  99.2518353 167.2283819  51.3397347 100.3478353 165.4973819
  51.7337347 100.3618353 164.5563819  51.1447347 101.6588353 166.0993819
  50.4057347 101.5448353 166.8923819  52.4507347 102.1888353 166.7163819
  52.8497347 101.4238353 167.3823819  53.4817347 102.4808353 165.6393819
  54.3957347 102.8538353 166.1023819  53.7017347 101.5658353 165.0883819
  53.0887347 103.2318353 164.9543819  52.1827347 103.3888353 167.4533819
  53.0157347 103.7238353 167.8473819  50.6237347 102.6548353 165.0743819
  50.8887347 102.5418353 163.8763819  49.8747347 103.6378353 165.5743819
  49.5467347 103.6508353 166.5403819  49.4457347 104.7948353 164.7973819
  49.9017347 104.7338353 163.8093819  47.9247347 104.7898353 164.6323819
  47.6027347 103.7768353 164.3923819  47.4697347 105.0508353 165.5873819
  47.3937347 105.7348353 163.5653819  47.6007347 106.7648353 163.8543819
  47.9167347 105.5558353 162.6263819  45.9007347 105.5548353 163.3583819
  45.7047347 104.5518353 162.9783819  45.3887347 105.6378353 164.3163819
  45.3357347 106.5838353 162.3903819  45.8777347 106.5258353 161.4463819
  44.2947347 106.3428353 162.1753819  45.4207347 107.9708353 162.9223819
  44.6367347 108.5378353 162.5403819  45.3587347 107.9488353 163.9603819
  46.3257347 108.3968353 162.6383819  49.9127347 106.0908353 165.4523819
  49.2467347 107.1218353 165.3343819  51.0477347 106.0498353 166.1433819
  51.6647347 105.2378353 166.1603819  51.5237347 107.1678353 166.9483819
  50.7747347 107.9588353 166.9653819  51.7597347 106.7088353 168.3853819
  50.9567347 106.0348353 168.6833819  52.6877347 106.1388353 168.4323819
  51.8317347 107.8588353 169.3603819  50.7897347 108.2008353 169.9563819
  52.9287347 108.4178353 169.5353819  52.8287347 109.1258353 170.1763819
  52.8057347 107.7198353 166.3323819  53.7327347 106.9608353 166.0343819
  52.8547347 109.0408353 166.1443819  52.1637347 109.7038353 166.4973819
  53.9497347 109.6328353 165.3893819  53.9967347 109.1638353 164.4063819
  53.7387347 110.6898353 165.2283819  55.3017347 109.4968353 166.0653819
  56.2927347 109.1438353 165.4223819  55.3677347 109.7828353 167.3663819
  54.5667347 110.0228353 167.9503819  56.6557347 109.7668353 168.0563819
  57.3747347 110.3378353 167.4703819  56.5377347 110.4478353 169.4343819
  56.0897347 111.4298353 169.2833819  55.6307347 109.6648353 170.3643819
  55.5697347 110.1728353 171.3263819  54.6347347 109.5948353 169.9273819
  56.0347347 108.6628353 170.5083819  57.9127347 110.6298353 170.0573819
  57.8107347 111.1118353 171.0293819  58.3867347 109.6568353 170.1833819
  58.5277347 111.2518353 169.4063819  57.1947347 108.3458353 168.1643819
  58.4067347 108.1208353 168.0623819  56.3137347 107.3648353 168.3713819
  55.3117347 107.5028353 168.5043819  56.7577347 105.9768353 168.4213819
  57.5177347 105.8868353 169.1973819  55.5837347 105.0628353 168.7703819
  54.8247347 105.1678353 167.9953819  56.0277347 103.6098353 168.8283819
  55.1747347 102.9788353 169.0783819  56.4277347 103.3128353 167.8583819
  56.7997347 103.4948353 169.5893819  55.0427347 105.4398353 170.0413819
  54.2887347 104.8538353 170.2623819  57.3857347 105.5568353 167.0983819
  58.4227347 104.8848353 167.0803819  56.7697347 105.9428353 165.9803819
  55.8987347 106.4728353 165.9543819  57.3287347 105.6168353 164.6723819
  57.5407347 104.5478353 164.6333819  56.3097347 105.9388353 163.5633819
  56.0447347 106.9938353 163.6363819  56.9167347 105.6918353 162.1913819
  56.1817347 105.9248353 161.4213819  57.7927347 106.3278353 162.0613819
  57.2117347 104.6458353 162.1073819  55.0467347 105.1138353 163.7443819
  54.3377347 105.3548353 162.9513819  55.2947347 104.0538353 163.6993819
  54.5997347 105.3408353 164.7123819  58.6437347 106.3558353 164.4553819
  59.6077347 105.7908353 163.9253819  58.7037347 107.6278353 164.8533819
  57.9467347 108.1238353 165.3233819  59.9107347 108.4168353 164.6283819
  60.1547347 108.3648353 163.5673819  59.6637347 109.8738353 165.0143819
  60.5697347 110.4548353 164.8433819  58.8537347 110.2788353 164.4083819
  59.3907347 109.9298353 166.0683819  61.0967347 107.8558353 165.4033819
  62.2127347 107.7828353 164.8773819  60.8777347 107.4528353 166.6573819
  59.9647347 107.4408353 167.1123819  61.9867347 106.9858353 167.4833819
  62.7827347 107.7268353 167.4023819  61.5437347 106.8598353 168.9383819
  60.5397347 106.4348353 168.9643819  62.2017347 106.1548353 169.4463819
  61.5417347 108.1648353 169.7053819  62.5267347 108.6278353 169.6463819
  60.8357347 108.8588353 169.2493819  61.1697347 107.9378353 171.1563819
  60.1327347 107.6068353 171.2193819  61.7847347 107.1388353 171.5693819
  61.3507347 109.1948353 171.9823819  62.3917347 109.5158353 171.9333819
  60.7487347 109.9988353 171.5573819  60.9637347 108.9828353 173.4033819
  60.8227347 109.9038353 173.8663819  60.0797347 108.4358353 173.4443819
  61.7177347 108.4608353 173.8943819  62.5417347 105.6528353 167.0003819
  63.6187347 105.2368353 167.4423819  61.8327347 104.9688353 166.1033819
  61.0027347 105.3288353 165.6313819  62.2097347 103.6128353 165.7243819
  62.8237347 103.2248353 166.5373819  60.9527347 102.7648353 165.5323819
  61.2197347 101.7078353 165.5243819  60.2757347 102.9158353 166.3723819
  60.2957347 103.0998353 164.3233819  60.1107347 104.0618353 164.3073819
  63.0567347 103.5468353 164.4593819  63.3927347 102.4418353 164.0273819
  63.4097347 104.6788353 163.8583819  63.2327347 105.6048353 164.2493819
  64.0907347 104.6968353 162.5683819  64.1467347 103.6788353 162.1813819
  63.3107347 105.5268353 161.5373819  63.0207347 106.4748353 161.9903819
  64.1877347 105.8228353 160.3263819  63.6227347 106.4118353 159.6033819
  65.0677347 106.3828353 160.6423819  64.5007347 104.8858353 159.8663819
  62.0447347 104.7768353 161.1153819  62.3267347 103.9488353 160.4653819
  61.5817347 104.3428353 162.0013819  61.0237347 105.6318353 160.4003819
  60.1587347 105.0228353 160.1373819  60.7087347 106.4458353 161.0533819
  61.4657347 106.0448353 159.4933819  65.5007347 105.2418353 162.7563819
  65.6857347 106.3618353 163.2463819  66.4917347 104.4428353 162.3613819
  66.3407347 103.4808353 162.0593819  67.8897347 104.8508353 162.3173819
  67.9577347 105.9298353 162.4543819  68.6967347 104.2058353 163.4463819
  68.7447347 103.1288353 163.2843819  69.7207347 104.5788353 163.4153819
  68.1057347 104.4798353 164.8133819  67.4577347 103.5728353 165.3763819
  68.2887347 105.6038353 165.3253819  68.4537347 104.4488353 160.9643819
  68.1797347 103.3458353 160.4813819  69.2367347 105.3328353 160.3573819
  69.5637347 106.1948353 160.7943819  69.7027347 105.1428353 158.9923819
  69.1397347 104.3158353 158.5593819  69.4537347 106.4018353 158.1603819
  70.0857347 107.2038353 158.5413819  69.7657347 106.2108353 157.1333819
  68.0007347 106.8818353 158.1523819  67.7297347 107.1378353 159.1763819
  67.8467347 108.1228353 157.2943819  66.8057347 108.4448353 157.3043819
  68.4767347 108.9188353 157.6903819  68.1467347 107.8968353 156.2713819
  67.0617347 105.7818353 157.6773819  66.0367347 106.1518353 157.6823819
  67.3347347 105.4818353 156.6653819  67.1407347 104.9228353 158.3443819
  71.1837347 104.7828353 158.9643819  71.9517347 105.1498353 159.8553819
  71.5707347 104.0438353 157.9223819  70.9527347 103.7448353 157.1673819
  72.9537347 103.5998353 157.7923819  73.2967347 103.2448353 158.7643819
  73.0317347 102.4548353 156.7813819  72.3667347 101.6558353 157.1083819
  72.6547347 102.8108353 155.8223819  74.4217347 101.8728353 156.5703819
  74.4107347 101.2018353 155.7113819  75.1227347 102.6748353 156.3403819
  74.8947347 101.1198353 157.7983819  74.9807347 101.8088353 158.6383819
  74.1537347 100.3698353 158.0753819  76.2327347 100.4458353 157.5543819
  76.1327347  99.7218353 156.7453819  76.9597347 101.1898353 157.2283819
  76.7397347  99.7588353 158.7733819  77.6547347  99.3118353 158.5643819
  76.8597347 100.4528353 159.5383819  76.0587347  99.0308353 159.0703819
  73.8667347 104.7478353 157.3763819  74.9707347 104.8948353 157.9113819
  73.4247347 105.5688353 156.4263819  72.5197347 105.4708353 155.9663819
  74.2177347 106.6978353 155.9583819  75.2127347 106.3528353 155.6783819
  73.5757347 107.3218353 154.7213819  73.3017347 106.5318353 154.0223819
  72.6537347 107.8258353 155.0103819  74.4887347 108.3128353 154.0233819
  75.1597347 109.1038353 154.7163819  74.5387347 108.3008353 152.7763819
  74.3477347 107.7198353 157.0803819  73.3727347 108.0088353 157.7823819
  75.5507347 108.2708353 157.2433819  76.3427347 108.1248353 156.6173819
  75.8167347 109.1518353 158.3743819  75.3667347 108.7018353 159.2593819
  77.3247347 109.2918353 158.5743819  77.7727347 109.6438353 157.6453819
  77.5107347 110.0568353 159.3283819  78.0157347 108.0088353 158.9963819
  77.6047347 107.1718353 158.4313819  79.0757347 108.0698353 158.7503819
  77.8567347 107.7428353 160.4803819  78.0617347 108.6548353 161.0403819
  76.8257347 107.4628353 160.6943819  78.7927347 106.6378353 160.9413819
  78.5157347 105.7028353 160.4543819  79.8107347 106.8718353 160.6283819
  78.7597347 106.4548353 162.4173819  79.4127347 105.6918353 162.6873819
  79.0487347 107.3388353 162.8833819  77.7947347 106.2058353 162.7143819
  75.1837347 110.5248353 158.1913819  74.9207347 111.2208353 159.1773819
  74.9337347 110.9338353 156.9453819  75.0727347 110.3628353 156.1113819
  74.4257347 112.2778353 156.6923819  74.7957347 112.9358353 157.4793819
  74.9357347 112.7718353 155.3383819  74.6757347 112.0428353 154.5703819
  74.4267347 113.7008353 155.0813819  76.4317347 113.0028353 155.3183819
  76.9737347 114.2078353 155.7383819  76.3177347 114.9958353 156.0773819
  78.3387347 114.4178353 155.7303819  78.7447347 115.3628353 156.0603819
  79.1777347 113.4168353 155.2993819  80.5347347 113.6248353 155.2883819
  80.9557347 113.0048353 154.6563819  78.6647347 112.2098353 154.8773819
  79.3267347 111.4268353 154.5383819  77.3007347 112.0078353 154.8903819
  76.9017347 111.0598353 154.5623819  72.9037347 112.3298353 156.7493819
  72.3317347 113.3398353 157.1723819  72.2317347 111.2548353 156.3313819
  72.6647347 110.4278353 155.9193819  70.7777347 111.1948353 156.4433819
  70.3557347 112.1238353 156.0593819  70.2527347 110.0238353 155.6173819
  70.6547347 109.0958353 156.0243819  69.1687347 109.9748353 155.7213819
  70.6027347 110.1078353 154.1423819  70.1587347 111.0058353 153.7133819
  71.6827347 110.2008353 154.0293819  70.1157347 108.8888353 153.3813819
  70.3527347 107.9868353 153.9453819  69.0307347 108.9278353 153.2833819
  70.7487347 108.8088353 152.0033819  70.5297347 109.7218353 151.4503819
  71.8327347 108.7508353 152.1053819  70.2597347 107.6338353 151.2333819
  70.7167347 107.6168353 150.2993819  70.4917347 106.7608353 151.7483819
  69.2287347 107.7018353 151.1133819  70.3497347 111.0578353 157.8993819
  69.3157347 111.6078353 158.3163819  71.1377347 110.3278353 158.6873819
  72.0007347 109.8798353 158.3783819  70.8107347 110.1138353 160.0863819
  69.8027347 109.7018353 160.1393819  71.8057347 109.1238353 160.6963819
  72.0257347 108.3418353 159.9693819  72.7437347 109.6388353 160.9033819
  71.2937347 108.4898353 161.9703819  70.2057347 107.9198353 161.9983819
  72.0817347 108.5758353 163.0313819  71.7927347 108.1588353 163.9163819
  72.9777347 109.0588353 162.9633819  70.8007347 111.4148353 160.8763819
  70.0997347 111.4998353 161.8843819  71.5287347 112.4398353 160.4303819
  72.1337347 112.4068353 159.6093819  71.4987347 113.7248353 161.1233819
  71.7257347 113.5668353 162.1773819  72.5727347 114.6648353 160.5443819
  72.5137347 114.6368353 159.4563819  72.3267347 116.0968353 160.9963819
  73.0947347 116.7478353 160.5783819  71.3457347 116.4238353 160.6503819
  72.3627347 116.1458353 162.0843819  73.9657347 114.1958353 160.9703819
  74.1017347 114.4118353 162.0303819  74.0237347 113.1138353 160.8553819
  75.0937347 114.8318353 160.1933819  76.0467347 114.4468353 160.5553819
  74.9857347 114.5948353 159.1353819  75.0637347 115.9128353 160.3283819
  70.1067347 114.3428353 161.0393819  69.5227347 114.7548353 162.0533819
  69.5517347 114.4108353 159.8283819  70.0117347 114.1318353 158.9613819
  68.1947347 114.9108353 159.6753819  68.1377347 115.9258353 160.0673819
  67.9467347 114.9638353 158.6153819  67.1777347 114.0408353 160.3853819
  66.2227347 114.5458353 160.9883819  67.3667347 112.7198353 160.3283819
  68.1127347 112.2558353 159.8093819  66.4597347 111.8338353 161.0483819
  65.4467347 112.0118353 160.6863819  66.8307347 110.3768353 160.7813819
  66.1477347 109.7228353 161.3233819  66.7577347 110.1728353 159.7133819
  67.8517347 110.1938353 161.1173819  66.4727347 112.1288353 162.5463819
  65.4127347 112.1968353 163.1793819  67.6607347 112.3198353 163.1273819
  68.5547347 112.2788353 162.6383819  67.7557347 112.6108353 164.5533819
  67.1937347 111.8398353 165.0803819  69.2167347 112.5778353 165.0103819
  69.7897347 113.2628353 164.3853819  69.2677347 112.9588353 166.0303819
  69.8917347 111.2078353 164.9713819  69.8957347 110.8418353 163.9443819
  70.9327347 111.3148353 165.2763819  69.2147347 110.1768353 165.8643819
  69.7267347 110.1308353 166.8253819  68.1877347 110.4818353 166.0643819
  69.2237347 108.8028353 165.2133819  70.1587347 108.6658353 164.6703819
  69.1887347 108.0358353 165.9863819  68.0787347 108.6188353 164.2813819
  67.4787347 107.8388353 164.6183819  67.5187347 109.4948353 164.2423819
  68.4367347 108.3938353 163.3313819  67.1407347 113.9588353 164.8953819
  66.5267347 114.1048353 165.9573819  67.3027347 114.9598353 164.0293819
  67.8347347 114.9048353 163.1613819  66.6867347 116.2538353 164.3073819
  66.9837347 116.5698353 165.3073819  67.1767347 117.2878353 163.2973819
  67.0007347 116.9108353 162.2903819  66.5847347 118.1968353 163.4053819
  68.6587347 117.6378353 163.4453819  69.2247347 116.7068353 163.4843819
  69.1437347 118.4348353 162.2533819  70.1997347 118.6728353 162.3803819
  69.0107347 117.8478353 161.3443819  68.5707347 119.3588353 162.1763819
  68.9087347 118.3968353 164.7403819  69.9687347 118.6348353 164.8233819
  68.3287347 119.3198353 164.7393819  68.6077347 117.7808353 165.5873819
  65.1617347 116.1578353 164.2973819  64.4857347 116.7368353 165.1623819
  64.5977347 115.4268353 163.3353819  65.1047347 114.9648353 162.5803819
  63.1477347 115.2438353 163.3173819  62.6647347 116.2198353 163.3613819
  62.7117347 114.5668353 162.0063819  63.3047347 113.6618353 161.8753819
  61.2457347 114.1928353 162.0713819  60.9507347 113.7148353 161.1373819
  61.0827347 113.5028353 162.8993819  60.6477347 115.0908353 162.2243819
  62.9597347 115.4938353 160.8123819  64.0137347 115.7718353 160.7973819
  62.7627347 114.9418353 159.8933819  62.1207347 116.7608353 160.8103819
  62.3627347 117.3558353 159.9293819  61.0637347 116.4968353 160.7913819
  62.3337347 117.3398353 161.7093819  62.6937347 114.4548353 164.5423819
  61.6207347 114.7158353 165.1073819  63.4947347 113.4768353 164.9713819
  64.3407347 113.1678353 164.4933819  63.1867347 112.7638353 166.2073819
  62.1977347 112.3188353 166.1003819  64.2077347 111.6558353 166.4513819
  65.2087347 112.0628353 166.3083819  64.1387347 111.3388353 167.4913819
  64.0437347 110.4458353 165.5623819  63.0327347 110.0528353 165.6703819
  64.1607347 110.7448353 164.5203819  65.0427347 109.3558353 165.8863819
  65.8477347 109.4918353 166.8043819  64.9947347 108.2678353 165.1313819
  64.3087347 108.1988353 164.3793819  65.6437347 107.4998353 165.3023819
  63.1597347 113.7148353 167.3943819  62.3067347 113.5908353 168.2773819
  64.1057347 114.6528353 167.4453819  64.8607347 114.7508353 166.7673819
  64.1137347 115.6358353 168.5223819  64.1637347 115.1038353 169.4723819
  65.3367347 116.5438353 168.3953819  65.5167347 116.7588353 167.3423819
  65.1297347 117.4958353 168.8843819  66.5827347 115.9328353 169.0003819
  66.4567347 115.0958353 169.9183819  67.6937347 116.2888353 168.5543819
  62.8387347 116.4658353 168.5083819  62.2417347 116.7228353 169.5613819
  62.4077347 116.8948353 167.3213819  62.8857347 116.7278353 166.4363819
  61.1677347 117.6648353 167.2203819  61.2687347 118.5758353 167.8103819
  60.9077347 118.0688353 165.7583819  61.0157347 117.1838353 165.1313819
  59.4907347 118.6018353 165.5943819  59.3257347 118.8818353 164.5543819
  58.7767347 117.8298353 165.8793819  59.3547347 119.4758353 166.2313819
  61.9147347 119.0968353 165.3093819  61.7167347 119.3718353 164.2733819
  61.8377347 119.9818353 165.9403819  62.9187347 118.6808353 165.3893819
  59.9987347 116.8638353 167.7843819  59.2307347 117.3538353 168.6283819
  59.8497347 115.6188353 167.3273819  60.4837347 115.1618353 166.6723819
  58.7177347 114.8058353 167.7613819  57.8037347 115.3628353 167.5553819
  58.6847347 113.4918353 166.9833819  57.8367347 112.8938353 167.3153819
  58.5857347 113.7018353 165.9183819  59.6087347 112.9408353 167.1603819
  58.7687347 114.5368353 169.2603819  57.7367347 114.5868353 169.9413819
  59.9577347 114.2498353 169.7933819  60.8317347 114.2148353 169.2693819
  60.0827347 113.9578353 171.2153819  59.3617347 113.1808353 171.4673819
  61.4897347 113.4508353 171.5223819  61.7667347 112.6928353 170.7893819
  62.1987347 114.2718353 171.4163819  61.6057347 112.8668353 172.9133819
  61.0037347 111.8388353 173.2173819  62.3797347 113.5218353 173.7683819
  62.4937347 113.1758353 174.7213819  62.8607347 114.3718353 173.4733819
  59.7587347 115.1798353 172.0633819  59.0927347 115.0598353 173.0973819
  60.2257347 116.3608353 171.6553819  60.8227347 116.5048353 170.8413819
  59.8817347 117.5658353 172.4003819  60.1847347 117.4208353 173.4373819
  60.6267347 118.7698353 171.8263819  60.5407347 118.7618353 170.7393819
  60.1527347 119.6868353 172.1763819  62.0907347 118.7858353 172.2113819
  62.4887347 118.1818353 173.2043819  62.9007347 119.4788353 171.4213819
  63.8987347 119.5248353 171.6283819  62.5257347 119.9648353 170.6073819
  58.3817347 117.8158353 172.3833819  57.7917347 118.1298353 173.4283819
  57.7417347 117.6618353 171.2203819  58.1857347 117.4198353 170.3343819
  56.2957347 117.8448353 171.1663819  56.0667347 118.8488353 171.5223819
  55.7967347 117.7108353 169.7273819  56.0357347 116.7088353 169.3713819
  54.2897347 117.9128353 169.6593819  53.9557347 117.8138353 168.6263819
  53.7937347 117.1628353 170.2753819  54.0387347 118.9078353 170.0273819
  56.4377347 118.6908353 168.9043819  57.3637347 118.4188353 168.7333819
  55.5827347 116.8508353 172.0773819  54.6437347 117.2198353 172.7903819
  56.0177347 115.5888353 172.0723819  56.7947347 115.2448353 171.5083819
  55.3727347 114.5858353 172.9143819  54.3037347 114.6028353 172.7003819
  55.9257347 113.1988353 172.5943819  55.8797347 113.0328353 171.5183819
  56.9767347 113.1568353 172.8793819  55.1707347 112.0928353 173.3033819
  53.9707347 111.9168353 173.1013819  55.8727347 111.3418353 174.1403819
  55.4187347 110.5818353 174.6473819  56.8667347 111.5238353 174.2773819
  55.5547347 114.9008353 174.3933819  54.6157347 114.7648353 175.1853819
  56.7587347 115.3178353 174.7893819  57.5547347 115.4658353 174.1683819
  57.0127347 115.5978353 176.1983819  56.6847347 114.7338353 176.7753819
  58.5077347 115.8168353 176.4343819  58.8587347 116.5898353 175.7503819
  58.6487347 116.1988353 177.4453819  59.3777347 114.5778353 176.2563819
  59.4577347 114.3478353 175.1943819  60.3847347 114.7948353 176.6123819
  58.8427347 113.3618353 176.9893819  58.5767347 113.4688353 178.2053819
  58.6917347 112.2988353 176.3503819  56.2207347 116.8078353 176.6753819
  55.7577347 116.8378353 177.8213819  56.0527347 117.8168353 175.8183819
  56.3617347 117.8178353 174.8463819  55.3797347 119.0328353 176.2633819
  55.7037347 119.2348353 177.2843819  55.7707347 120.2068353 175.3673819
  56.8537347 120.2178353 175.2473819  55.3417347 120.0568353 174.3763819
  55.3177347 121.5548353 175.9053819  54.2977347 121.7478353 175.5723819
  55.2957347 121.5158353 176.9943819  56.2097347 122.7008353 175.4663819
  57.3207347 122.4388353 174.9593819  55.7977347 123.8678353 175.6303819
  53.8627347 118.8688353 176.2923819  53.2217347 119.1788353 177.3013819
  53.2707347 118.3848353 175.2023819  53.7777347 118.0298353 174.3923819
  51.8177347 118.3218353 175.0753819  51.4147347 118.8868353 175.9163819
  51.3807347 118.9398353 173.7433819  50.2957347 118.8888353 173.6573819
  51.6987347 119.9818353 173.7033819  51.8367347 118.3898353 172.9203819
  51.2597347 116.9078353 175.1753819  50.1117347 116.7328353 175.5923819
  52.0367347 115.8938353 174.8043819  53.0067347 115.9988353 174.5073819
  51.5517347 114.5308353 174.7943819  52.4067347 113.8558353 174.8263819
  50.9757347 114.3588353 175.7033819  50.6947347 114.1718353 173.6023819
  50.1477347 113.0618353 173.5663819  50.5537347 115.0688353 172.6313819
  50.9977347 115.9868353 172.6453819  49.7437347 114.8218353 171.4463819
  49.8527347 113.7878353 171.1203819  48.2557347 115.0268353 171.7483819
  48.0577347 114.7488353 172.7833819  48.0117347 116.0848353 171.6503819
  47.3547347 114.2198353 170.8343819  47.8607347 113.6338353 169.8563819
  46.1357347 114.1738353 171.0923819  50.2287347 115.7588353 170.3463819
  50.9237347 116.7438353 170.6073819  49.8567347 115.4428353 169.1083819
  49.3397347 114.5998353 168.8583819  50.1777347 116.3148353 167.9953819
  49.4507347 116.1438353 167.2013819  50.0577347 117.3478353 168.3203819
  51.5647347 116.1528353 167.4173819  52.0927347 117.1018353 166.8373819
  52.1727347 114.9738353 167.5513819  51.7457347 114.1548353 167.9843819
  53.5357347 114.7678353 167.0723819  54.0967347 115.6678353 167.3243819
  54.1497347 113.5468353 167.7613819  55.1657347 113.4188353 167.3893819
  54.1927347 113.7478353 169.2673819  54.6327347 112.8688353 169.7393819
  54.7967347 114.6248353 169.5003819  53.1807347 113.8938353 169.6443819
  53.3737347 112.3818353 167.4673819  52.5337347 112.4118353 167.9723819
  53.6207347 114.6018353 165.5583819  54.6037347 115.0488353 164.9553819
  52.6247347 113.9748353 164.9293819  51.8237347 113.5518353 165.3973819
  52.6197347 113.8508353 163.4743819  53.5607347 113.3938353 163.1673819
  51.4587347 112.9578353 163.0343819  50.5257347 113.4828353 163.2403819
  51.5387347 112.6618353 161.5503819  50.7027347 112.0248353 161.2603819
  51.4947347 113.5958353 160.9903819  52.4767347 112.1508353 161.3313819
  51.5017347 111.7238353 163.7573819  50.9147347 111.7828353 164.5393819
  52.5287347 115.2158353 162.7993819  53.2117347 115.4698353 161.7943819
  51.6897347 116.1018353 163.3383819  51.0747347 115.9068353 164.1283819
  51.5967347 117.4578353 162.8103819  51.3177347 117.4048353 161.7583819
  50.5237347 118.2398353 163.5693819  50.8567347 118.3718353 164.5993819
  50.3117347 119.6078353 162.9433819  49.5447347 120.1468353 163.4983819
  51.2447347 120.1708353 162.9743819  49.9937347 119.4888353 161.9073819
  49.2897347 117.5118353 163.5443819  49.3477347 116.7488353 164.1563819
  52.9397347 118.1658353 162.9083819  53.3747347 118.8368353 161.9633819
  53.6147347 118.0248353 164.0503819  53.2797347 117.4998353 164.8583819
  54.9247347 118.6388353 164.2173819  54.8287347 119.7108353 164.0453819
  55.4287347 118.4068353 165.6393819  56.4087347 118.8688353 165.7573819
  54.7307347 118.8498353 166.3493819  55.5067347 117.3358353 165.8273819
  55.9187347 118.0938353 163.2013819  56.7077347 118.8508353 162.6283819
  55.8947347 116.7808353 162.9633819  55.2587347 116.1218353 163.4123819
  56.8207347 116.1898353 162.0023819  57.8347347 116.4568353 162.2983819
  56.6757347 114.6688353 162.0123819  55.6607347 114.4198353 161.7033819
  57.6527347 114.0238353 161.0433819  57.5297347 112.9408353 161.0693819
  57.4577347 114.3868353 160.0343819  58.6727347 114.2798353 161.3303819
  56.9247347 114.1718353 163.3323819  56.1807347 114.4178353 163.9203819
  56.5937347 116.7378353 160.5973819  57.5517347 117.1048353 159.9003819
  55.3317347 116.8108353 160.1623819  54.5067347 116.5538353 160.7043819
  55.0707347 117.2928353 158.8073819  55.7157347 116.7488353 158.1173819
  53.6137347 117.0068353 158.3913819  53.4637347 117.4148353 157.3913819
  53.3597347 115.5098353 158.3533819  52.3267347 115.3238353 158.0583819
  54.0327347 115.0448353 157.6333819  53.5367347 115.0858353 159.3413819
  52.6277347 117.6898353 159.3233819  51.6097347 117.4678353 159.0023819
  52.7747347 117.3248353 160.3393819  52.7897347 118.7678353 159.2973819
  55.4157347 118.7758353 158.6853819  55.9777347 119.2088353 157.6673819
  55.1117347 119.5728353 159.7133819  54.6207347 119.2728353 160.5553819
  55.4847347 120.9828353 159.6833819  55.0507347 121.4328353 158.7903819
  54.9357347 121.6948353 160.9193819  55.2977347 121.1668353 161.8013819
  55.3647347 122.6968353 160.9493819  53.4167347 121.8268353 161.0383819
  52.9787347 120.8368353 160.9103819  53.0407347 122.3538353 162.4123819
  51.9567347 122.4428353 162.4833819  53.3987347 121.6648353 163.1773819
  53.4957347 123.3328353 162.5633819  52.8577347 122.7248353 159.9523819
  51.7757347 122.7998353 160.0633819  53.3007347 123.7168353 160.0373819
  53.0947347 122.3048353 158.9753819  56.9967347 121.1488353 159.6053819
  57.4997347 122.0028353 158.8643819  57.7377347 120.3448353 160.3723819
  57.3587347 119.6388353 161.0033819  59.1917347 120.4328353 160.3513819
  59.4737347 121.4618353 160.5733819  59.7867347 119.5148353 161.4153819
  60.8737347 119.5878353 161.3923819  59.4237347 119.8148353 162.3983819
  59.4877347 118.4858353 161.2163819  59.7457347 120.0868353 158.9773819
  60.6507347 120.7658353 158.4803819  59.2227347 119.0308353 158.3433819
  58.5007347 118.4138353 158.7153819  59.7067347 118.7108353 157.0033819
  60.7847347 118.5728353 157.0853819  59.0907347 117.4178353 156.4683819
  59.4807347 116.5658353 157.0253819  58.0117347 117.4328353 156.6223819
  59.3997347 117.2458353 154.9743819  58.8717347 118.0188353 154.4163819
  60.4657347 117.4108353 154.8153819  59.0287347 115.9018353 154.4093819
  59.3957347 115.8278353 153.3853819  59.5267347 115.1208353 154.9833819
  57.5907347 115.6658353 154.4223819  56.9967347 116.3538353 154.8853819
  57.0077347 114.6118353 153.8693819  57.7087347 113.6908353 153.2313819
  58.7217347 113.7818353 153.1563819  57.2367347 112.8888353 152.8143819
  55.6877347 114.4828353 153.9543819  55.1367347 115.1898353 154.4403819
  55.2257347 113.6768353 153.5333819  59.4127347 119.8438353 156.0323819
  60.2607347 120.1928353 155.2003819  58.2067347 120.4108353 156.0973819
  57.4677347 120.1418353 156.7473819  57.8747347 121.5018353 155.1893819
  57.9707347 121.1408353 154.1653819  56.4347347 121.9538353 155.4213819
  55.7577347 121.1118353 155.2763819  56.3157347 122.2848353 156.4533819
  56.0837347 123.0048353 154.5403819  56.1787347 123.8638353 155.0023819
  58.8357347 122.6678353 155.3663819  59.3677347 123.2048353 154.3833819
  59.0847347 123.0628353 156.6163819  58.6917347 122.6268353 157.4503819
  59.9727347 124.1918353 156.8703819  59.6077347 125.0598353 156.3213819
  59.9687347 124.5538353 158.3673819  60.1497347 123.6478353 158.9453819
  61.0767347 125.5508353 158.6773819  61.0597347 125.7958353 159.7393819
  62.0417347 125.1138353 158.4213819  60.9237347 126.4588353 158.0933819
  58.6107347 125.1288353 158.7653819  58.5047347 126.1188353 158.3223819
  57.8257347 124.5038353 158.3403819  58.3957347 125.2358353 160.2533819
  57.4077347 125.6528353 160.4493819  58.4667347 124.2458353 160.7033819
  59.1567347 125.8858353 160.6853819  61.3757347 123.8858353 156.3693819
  62.0157347 124.7268353 155.7293819  61.8777347 122.6778353 156.6433819
  61.3777347 121.9398353 157.1393819  63.2327347 122.3348353 156.2263819
  63.9127347 123.0818353 156.6353819  63.6127347 120.9578353 156.7693819
  64.6257347 120.7088353 156.4533819  63.5647347 120.9698353 157.8583819
  62.9187347 120.2108353 156.3843819  63.3727347 122.3638353 154.7103819
  64.3387347 122.9278353 154.1793819  62.4227347 121.7628353 153.9943819
  61.5977347 121.3108353 154.3893819  62.5157347 121.7168353 152.5383819
  63.4847347 121.2978353 152.2663819  61.4137347 120.8218353 151.9753819
  61.5237347 119.8208353 152.3933819  60.4467347 121.2018353 152.3063819
  61.4107347 120.7238353 150.4593819  61.2537347 121.7138353 150.0323819
  62.3867347 120.3798353 150.1163819  60.3347347 119.7788353 149.9533819
  60.5017347 119.5708353 148.8963819  60.4087347 118.8278353 150.4813819
  58.9417347 120.3568353 150.1423819  58.1987347 119.6038353 149.8783819
  58.7897347 120.5988353 151.1943819  58.7237347 121.5768353 149.3183819
  57.7057347 121.7808353 149.2623819  59.2147347 122.3828353 149.7553819
  59.0987347 121.4208353 148.3613819  62.4327347 123.1168353 151.9393819
  63.2277347 123.4778353 151.0583819  61.4787347 123.9268353 152.4053819
  60.8147347 123.6868353 153.1413819  61.3377347 125.2668353 151.8493819
  61.2867347 125.1828353 150.7633819  60.0467347 125.9108353 152.3493819
  59.8357347 125.5508353 153.3563819  60.1897347 126.9888353 152.4193819
  58.8497347 125.6258353 151.4583819  58.8217347 126.3568353 150.6503819
  58.9707347 124.6448353 150.9983819  57.5377347 125.6648353 152.2093819
  57.4777347 126.3178353 153.2703819  56.5637347 125.0388353 151.7393819
  62.5447347 126.1338353 152.1853819  62.9417347 126.9868353 151.3843819
  63.1427347 125.9348353 153.3623819  62.8177347 125.2868353 154.0793819
  64.3497347 126.6718353 153.6953819  64.1617347 127.7398353 153.5863819
  64.6017347 126.4978353 154.7413819  65.5267347 126.2788353 152.8243819
  66.2867347 127.1338353 152.3653819  65.6997347 124.9748353 152.5883819
  65.1087347 124.2318353 152.9623819  66.7997347 124.5278353 151.7403819
  67.7217347 124.9488353 152.1403819  66.9047347 122.9988353 151.7573819
  65.9007347 122.5778353 151.7033819  67.4357347 122.6738353 150.8623819
  67.6047347 122.4298353 152.9703819  68.5187347 123.1778353 153.7003819
  68.7387347 124.1918353 153.4013819  69.1497347 122.6408353 154.8033819
  69.8557347 123.2358353 155.3643819  68.8807347 121.3468353 155.1903819
  69.3757347 120.9258353 156.0533819  67.9807347 120.5918353 154.4753819
  67.7667347 119.5768353 154.7773819  67.3507347 121.1308353 153.3723819
  66.6487347 120.5288353 152.8143819  66.6277347 125.0248353 150.3113819
  67.6147347 125.3088353 149.6233819  65.3837347 125.1358353 149.8403819
  64.5377347 124.9218353 150.3693819  65.1647347 125.5938353 148.4713819
  65.7957347 124.9708353 147.8383819  63.6947347 125.4308353 148.0823819
  63.0877347 125.4378353 148.9873819  63.3897347 126.2918353 147.4873819
  63.3947347 124.1638353 147.3003819  63.7007347 124.3008353 146.2633819
  63.9887347 123.3438353 147.7033819  61.9257347 123.7848353 147.3423819
  61.6197347 122.5748353 147.2853819  61.0767347 124.6958353 147.4323819
  65.5817347 127.0448353 148.2523819  65.7707347 127.4468353 147.1003819
  65.7287347 127.8378353 149.3133819  65.7197347 127.5008353 150.2763819
  65.9187347 129.2778353 149.1883819  65.7197347 129.5188353 148.1443819
  64.9467347 130.0148353 150.1133819  65.0837347 129.6478353 151.1303819
  65.2027347 131.0738353 150.1193819  63.4847347 129.8678353 149.7333819
  63.2267347 128.8098353 149.6833819  62.8607347 130.3118353 150.5083819
  63.1827347 130.5278353 148.3993819  63.4947347 131.5718353 148.4293819
  63.7617347 130.0438353 147.6123819  61.7047347 130.4478353 148.0653819
  61.3697347 129.4138353 148.1473819  61.1367347 131.0248353 148.7943819
  61.4137347 130.9548353 146.6983819  60.3937347 130.8818353 146.5113819
  61.7087347 131.9498353 146.6263819  61.9347347 130.3878353 145.9993819
  67.3407347 129.7388353 149.4833819  67.6077347 130.9428353 149.4333819
  68.2567347 128.8288353 149.7863819  68.0757347 127.8258353 149.8123819
  69.6277347 129.2028353 150.1133819  69.6167347 130.1228353 150.6983819
  70.3067347 128.1268353 150.9763819  70.2627347 127.1738353 150.4493819
  71.7687347 128.4828353 151.2093819  72.2377347 127.7128353 151.8213819
  72.2847347 128.5488353 150.2513819  71.8327347 129.4428353 151.7223819
  69.5727347 127.9808353 152.3113819  69.7777347 128.8578353 152.9253819
  68.4987347 127.9668353 152.1243819  69.9507347 126.7418353 153.0873819
  69.3877347 126.7108353 154.0203819  69.7197347 125.8568353 152.4943819
  71.0177347 126.7618353 153.3073819  70.4007347 129.4368353 148.8233819
  70.4187347 128.5808353 147.9323819  71.0377347 130.6008353 148.7243819
  70.9977347 131.3278353 149.4383819  71.8587347 130.9438353 147.5733819
  72.2167347 130.0298353 147.0993819  71.0507347 131.6988353 146.5113819
  71.6467347 131.8038353 145.6043819  70.1657347 131.1208353 146.2463819
  70.6617347 132.9788353 146.9743819  70.1497347 133.4378353 146.2763819
  73.0427347 131.7698353 148.0543819  73.2397347 131.9718353 149.2543819
  73.8347347 132.2518353 147.0953819  73.6577347 132.1548353 146.0953819
  75.0547347 132.9778353 147.4383819  75.6517347 132.3428353 148.0933819
  75.8517347 133.2858353 146.1703819  76.0377347 132.3548353 145.6353819
  75.2457347 133.9138353 145.5163819  77.1787347 133.9788353 146.4263819
  77.0017347 134.9368353 146.9153819  77.7777347 133.3778353 147.1103819
  77.9487347 134.2018353 145.1383819  78.1957347 133.2398353 144.6893819
  77.3207347 134.7348353 144.4243819  79.2227347 134.9908353 145.3833819
  78.9747347 135.9428353 145.8523819  79.8567347 134.4468353 146.0833819
  79.9757347 135.2408353 144.1253819  80.8377347 135.7818353 144.3383819
  80.2357347 134.3328353 143.6903819  79.3807347 135.7828353 143.4663819
  74.7487347 134.2618353 148.1993819  75.4537347 134.6078353 149.1543819
  73.7127347 134.9848353 147.7893819  73.0997347 134.7118353 147.0203819
  73.3607347 136.2428353 148.4103819  74.2787347 136.7398353 148.7253819
  72.8947347 136.8798353 147.6583819  72.4337347 136.1538353 149.6003819
  72.1837347 137.1738353 150.2493819  71.9147347 134.9708353 149.9143819
  72.1167347 134.1068353 149.4123819  70.9937347 134.8198353 151.0303819
  70.3157347 135.6728353 151.0203819  70.1807347 133.5338353 150.8843819
  69.4977347 133.4378353 151.7283819  69.6097347 133.5678353 149.9563819
  70.8547347 132.6778353 150.8643819  71.7417347 134.8088353 152.3573819
  72.9317347 134.4898353 152.4243819  71.0227347 135.1628353 153.4233819
  70.0517347 135.4688353 153.3603819  71.5417347 135.1518353 154.7903819
  72.5517347 134.7428353 154.8073819  71.6407347 136.5668353 155.3553819
  72.1097347 137.2168353 154.6163819  70.6367347 136.9548353 155.5293819
  72.4317347 136.6278353 156.6483819  73.0227347 135.6368353 157.0743819
  72.4427347 137.7918353 157.2793819  72.9557347 137.8918353 158.1553819
  71.9387347 138.5878353 156.8893819  70.6107347 134.2838353 155.6273819
  69.5907347 134.7698353 156.1393819  70.9157347 132.9938353 155.7943819
  72.0267347 132.2478353 155.1763819  72.9677347 132.4248353 155.6973819
  72.1777347 132.5398353 154.1373819  71.5917347 130.8178353 155.2913819
  72.4507347 130.1548353 155.3983819  71.0527347 130.4998353 154.3993819
  70.7207347 130.7588353 156.4883819  71.3057347 130.6348353 157.3993819
  70.0297347 129.9168353 156.4353819  69.9717347 132.0968353 156.4843819
  69.0057347 132.0758353 155.9793819  69.5947347 132.5268353 157.8933819
  68.4937347 132.1958353 158.3513819  70.4677347 133.2418353 158.6043819
  71.3777347 133.5518353 158.2643819  70.1497347 133.6368353 159.9743819
  69.8137347 132.7628353 160.5323819  71.4107347 134.1828353 160.6683819
  71.8247347 134.9808353 160.0523819  71.0677347 134.7638353 162.0273819
  71.9737347 135.1438353 162.4993819  70.3537347 135.5778353 161.9053819
  70.6297347 133.9878353 162.6543819  72.4517347 133.0838353 160.8063819
  73.3387347 133.4828353 161.2983819  72.0427347 132.2678353 161.4013819
  72.7217347 132.7118353 159.8183819  69.0047347 134.6468353 159.9913819
  68.1077347 134.5788353 160.8423819  69.0057347 135.5908353 159.0493819
  69.7447347 135.7228353 158.3583819  67.8917347 136.5298353 158.9553819
  67.7277347 136.9598353 159.9433819  68.2307347 137.6478353 157.9723819
  68.6817347 137.2098353 157.0813819  67.3067347 138.1328353 157.6563819
  69.1687347 138.6968353 158.5323819  70.0227347 138.2038353 158.9983819
  69.5577347 139.3038353 157.7153819  68.4977347 139.5958353 159.5463819
  67.5137347 140.2718353 159.1823819  68.9527347 139.6278353 160.7083819
  66.6087347 135.8268353 158.5343819  65.5167347 136.2108353 158.9723819
  66.7187347 134.8018353 157.6893819  67.5887347 134.5108353 157.2433819
  65.5487347 134.0018353 157.3393819  64.7717347 134.6518353 156.9373819
  65.9127347 132.9808353 156.2453819  66.7577347 132.3858353 156.5923819
  64.7447347 132.0438353 155.9783819  65.0207347 131.3298353 155.2023819
  64.4927347 131.5068353 156.8923819  63.8817347 132.6228353 155.6483819
  66.3137347 133.7088353 154.9603819  65.4247347 134.1598353 154.5203819
  66.9917347 134.5238353 155.2153819  66.9767347 132.8288353 153.9263819
  67.2277347 133.4248353 153.0483819  67.8867347 132.3978353 154.3443819
  66.2947347 132.0288353 153.6383819  64.9857347 133.3258353 158.5833819
  63.7667347 133.2658353 158.7793819  65.8667347 132.8098353 159.4443819
  66.8747347 132.7828353 159.2923819  65.4197347 132.2298353 160.7073819
  64.7027347 131.4398353 160.4843819  66.6107347 131.6348353 161.4563819
  67.1017347 130.9038353 160.8143819  67.3357347 132.4248353 161.6523819
  66.2427347 130.9698353 162.7673819  65.8957347 131.7248353 163.4723819
  65.4137347 130.2808353 162.6043819  67.4127347 130.2188353 163.3683819
  67.9877347 129.7428353 162.5733819  68.0797347 130.9218353 163.8673819
  66.9677347 129.2078353 164.3213819  66.7197347 128.2898353 163.9533819
  66.8617347 129.3928353 165.6303819  67.1547347 130.5528353 166.1933819
  67.4717347 131.3338353 165.6183819  67.0637347 130.6668353 167.2033819
  66.4457347 128.3888353 166.3943819  66.2127347 127.4898353 165.9723819
  66.3597347 128.5168353 167.4023819  64.7177347 133.2678353 161.5743819
  63.6997347 132.9718353 162.2143819  65.2607347 134.4838353 161.6233819
  66.1197347 134.7568353 161.1453819  64.6227347 135.5408353 162.4033819
  64.5337347 135.2038353 163.4363819  65.4807347 136.8038353 162.3633819
  65.6647347 137.0738353 161.3233819  64.9227347 137.6258353 162.8123819
  66.8117347 136.6618353 163.0793819  66.6507347 136.2218353 164.0633819
  67.4517347 135.9758353 162.5253819  67.5127347 137.9968353 163.2303819
  67.7447347 138.3988353 162.2443819  66.8417347 138.7068353 163.7143819
  68.7417347 137.8788353 164.0093819  68.6487347 137.7328353 165.0143819
  69.9707347 137.9468353 163.5123819  70.1907347 138.1308353 162.2203819
  69.4047347 138.2248353 161.5773819  71.1467347 138.1788353 161.8673819
  71.0097347 137.8278353 164.3353819  70.8557347 137.6868353 165.3333819
  71.9597347 137.8778353 163.9673819  63.2177347 135.8318353 161.8843819
  62.2707347 135.9808353 162.6703819  63.0637347 135.9098353 160.5613819
  63.8217347 135.8328353 159.8833819  61.7417347 136.1198353 159.9893819
  61.3227347 137.0458353 160.3823819  61.8317347 136.2438353 158.9103819
  60.7897347 134.9748353 160.2843819  59.6037347 135.1918353 160.5513819
  61.2947347 133.7398353 160.2363819  62.2567347 133.5188353 159.9793819
  60.4657347 132.5838353 160.5623819  59.5947347 132.5748353 159.9073819
  61.2547347 131.2828353 160.3243819  62.2407347 131.3968353 160.7753819
  60.5577347 130.1038353 160.9823819  61.1317347 129.1948353 160.8023819
  60.4827347 130.2788353 162.0553819  59.5587347 129.9908353 160.5623819
  61.4307347 131.0288353 158.8383819  61.9907347 130.1048353 158.6913819
  60.4527347 130.9398353 158.3663819  61.9757347 131.8588353 158.3893819
  59.9617347 132.6758353 161.9963819  58.7817347 132.4268353 162.2733819
  60.8457347 133.0308353 162.9303819  61.8307347 133.2288353 162.7513819
  60.4317347 133.1618353 164.3243819  59.9587347 132.2268353 164.6233819
  61.6497347 133.4168353 165.2083819  62.1367347 134.3338353 164.8773819
  61.3107347 133.5858353 166.2303819  62.6777347 132.2918353 165.2133819
  62.9017347 132.0138353 164.1833819  63.6047347 132.6628353 165.6513819
  62.1527347 130.8188353 166.1153819  61.3057347 129.8988353 164.8363819
  60.9277347 128.9638353 165.2503819  60.4727347 130.4888353 164.4543819
  61.9997347 129.6818353 164.0243819  59.4067347 134.2758353 164.5033819
  58.4397347 134.1138353 165.2583819  59.6027347 135.4068353 163.8233819
  60.4097347 135.5878353 163.2273819  58.6357347 136.4988353 163.8933819
  58.5297347 136.8208353 164.9293819  59.1447347 137.6678353 163.0483819
  60.1547347 137.8998353 163.3853819  59.2247347 137.3168353 162.0193819
  58.3567347 138.9768353 163.0263819  57.2937347 138.7448353 162.9593819
  58.5857347 139.7598353 164.3043819  58.0157347 140.6888353 164.2693819
  58.2597347 139.1658353 165.1583819  59.6467347 139.9888353 164.4053819
  58.7507347 139.7998353 161.8153819  58.1837347 140.7308353 161.8083819
  59.8167347 140.0238353 161.8593819  58.5357347 139.2368353 160.9073819
  57.2587347 136.0418353 163.4183819  56.2337347 136.3008353 164.0703819
  57.2207347 135.3448353 162.2803819  58.0397347 135.1048353 161.7223819
  55.9517347 134.8668353 161.7473819  55.2807347 135.7198353 161.6443819
  56.1687347 134.2358353 160.3733819  55.2157347 133.8808353 159.9813819
  56.5867347 134.9788353 159.6933819  56.8587347 133.3968353 160.4633819
  55.2917347 133.8728353 162.6963819  54.0707347 133.9028353 162.8873819
  56.0817347 132.9788353 163.2943819  57.0917347 132.9188353 163.1653819
  55.5137347 131.9918353 164.2093819  54.6977347 131.4718353 163.7073819
  56.5747347 130.9438353 164.5903819  57.4687347 131.4638353 164.9343819
  56.0717347 130.0598353 165.7203819  56.8357347 129.3258353 165.9753819
  55.8537347 130.6748353 166.5933819  55.1647347 129.5448353 165.4033819
  56.9347347 130.1018353 163.3813819  57.6857347 129.3638353 163.6623819
  56.0437347 129.5918353 163.0153819  57.3337347 130.7438353 162.5963819
  54.9317347 132.6768353 165.4403819  53.8767347 132.2758353 165.9503819
  55.6047347 133.7148353 165.9413819  56.5047347 134.0478353 165.5953819
  55.0557347 134.4628353 167.0693819  54.8827347 133.7648353 167.8883819
  56.0497347 135.5298353 167.5263819  56.4587347 136.0368353 166.6523819
  55.5237347 136.2818353 168.1143819  57.1867347 134.9578353 168.3493819
  57.0627347 133.8108353 168.8283819  58.2077347 135.6548353 168.5193819
  53.7197347 135.1028353 166.7063819  52.7587347 135.0468353 167.4873819
  53.6387347 135.7148353 165.5223819  54.4107347 135.8158353 164.8623819
  52.3697347 136.3008353 165.0943819  52.0617347 137.0328353 165.8403819
  52.5467347 137.0048353 163.7493819  51.5967347 137.4388353 163.4383819
  53.2917347 137.7948353 163.8473819  52.8787347 136.2838353 163.0023819
  51.2747347 135.2408353 165.0033819  50.1297347 135.4718353 165.4223819
  51.6097347 134.0708353 164.4583819  52.5427347 133.8408353 164.1153819
  50.6227347 133.0048353 164.3133819  49.7607347 133.3938353 163.7713819
  51.2137347 131.8418353 163.4963819  52.2077347 131.6158353 163.8833819
  50.3527347 130.5968353 163.6393819  50.7867347 129.7858353 163.0543819
  50.3077347 130.3038353 164.6883819  49.3467347 130.8068353 163.2773819
  51.3417347 132.2358353 162.0383819  51.7607347 131.4038353 161.4723819
  50.3577347 132.4858353 161.6413819  51.9987347 133.1018353 161.9513819
  50.1307347 132.5368353 165.6773819  48.9367347 132.2738353 165.8623819
  51.0367347 132.4038353 166.6473819  52.0337347 132.5918353 166.5423819
  50.6247347 131.9598353 167.9773819  50.0437347 131.0428353 167.8793819
  51.8557347 131.6358353 168.8443819  52.5857347 132.4378353 168.7333819
  51.4607347 131.5448353 170.3113819  52.3407347 131.3148353 170.9113819
  51.0397347 132.4968353 170.6343819  50.7187347 130.7568353 170.4403819
  52.4907347 130.3238353 168.3803819  51.8257347 129.4998353 168.6393819
  52.5727347 130.3378353 167.2933819  53.8527347 130.0538353 168.9683819
  54.2317347 129.1048353 168.5883819  54.5357347 130.8558353 168.6883819
  53.7767347 130.0048353 170.0543819  49.7297347 133.0048353 168.6333819
  48.7637347 132.6668353 169.3303819  50.0367347 134.2888353 168.4293819
  50.8597347 134.6208353 167.9263819  49.1567347 135.3338353 168.9483819
  49.0747347 135.2088353 170.0283819  49.7487347 136.7098353 168.6523819
  49.0867347 137.4828353 169.0423819  50.7257347 136.7958353 169.1273819
  49.8567347 136.8348353 167.5753819  47.7557347 135.2148353 168.3563819
  46.7517347 135.3048353 169.0783819  47.6677347 134.9988353 167.0423819
  48.4637347 134.9318353 166.4083819  46.3567347 134.8388353 166.4153819
  45.7547347 135.7158353 166.6513819  46.5137347 134.7358353 164.8993819
  47.1447347 135.5548353 164.5543819  47.0357347 133.8088353 164.6613819
  45.2017347 134.7708353 164.1323819  45.3997347 134.6038353 163.0733819
  44.5657347 133.9528353 164.4703819  44.4607347 136.0808353 164.3013819
  45.1207347 137.1068353 164.5663819  43.2197347 136.0828353 164.1723819
  45.6257347 133.6158353 166.9643819  44.4147347 133.6688353 167.2223819
  46.3457347 132.5068353 167.1523819  47.3367347 132.4148353 166.9293819
  45.7257347 131.3098353 167.7133819  44.9057347 131.0198353 167.0573819
  46.7387347 130.1678353 167.7833819  47.6887347 130.5838353 168.1193819
  46.4057347 129.4718353 168.5533819  47.0017347 129.3668353 166.5093819
  47.2047347 130.0618353 165.6943819  48.2107347 128.4718353 166.7043819
  48.3937347 127.9028353 165.7923819  49.0837347 129.0838353 166.9313819
  48.0247347 127.7848353 167.5293819  45.7837347 128.5448353 166.1283819
  45.9937347 127.9828353 165.2183819  45.5447347 127.8518353 166.9353819
  44.9357347 129.2078353 165.9573819  45.1587347 131.5838353 169.0983819
  44.0447347 131.1518353 169.4183819  45.9147347 132.2898353 169.9413819
  46.8487347 132.6438353 169.7323819  45.4127347 132.6048353 171.2733819
  45.0887347 131.6718353 171.7343819  46.5167347 133.2178353 172.1313819
  47.0487347 133.9688353 171.5463819  46.0657347 133.7348353 172.9783819
  47.5097347 132.1938353 172.6453819  46.9797347 131.4268353 173.2093819
  47.9867347 131.6968353 171.8013819  48.5717347 132.8218353 173.5253819
  49.1247347 133.5698353 172.9573819  48.0987347 133.3408353 174.3593819
  49.5297347 131.7698353 174.0543819  48.9777347 131.0478353 174.6563819
  49.9627347 131.2218353 173.2173819  50.6197347 132.3628353 174.8723819
  51.2487347 131.6078353 175.2123819  51.1647347 133.0328353 174.2923819
  50.2097347 132.8638353 175.6863819  44.2087347 133.5318353 171.2103819
  43.3277347 133.4618353 172.0733819  44.1487347 134.4068353 170.2063819
  44.8887347 134.5628353 169.5223819  42.9537347 135.2258353 170.0313819
  42.7187347 135.6238353 171.0183819  43.2177347 136.3718353 169.0513819
  43.5967347 135.9578353 168.1173819  42.2727347 136.8648353 168.8213819
  44.2017347 137.4078353 169.5643819  43.8927347 137.7448353 170.5543819
  45.1857347 136.9518353 169.6753819  44.2977347 138.6018353 168.6283819
  43.2957347 138.9398353 168.3653819  44.7887347 139.4288353 169.1423819
  45.0667347 138.2618353 167.3643819  46.0377347 137.8458353 167.6323819
  44.5307347 137.4898353 166.8123819  45.2627347 139.4488353 166.4893819
  45.2887347 139.1468353 165.4943819  44.4767347 140.1158353 166.6283819
  46.1597347 139.9158353 166.7333819  41.7447347 134.4278353 169.5533819
  40.6137347 134.8178353 169.8593819  41.9427347 133.3328353 168.8163819
  42.8627347 132.9778353 168.5563819  40.8227347 132.5408353 168.3143819
  40.0267347 133.2608353 168.1263819  41.2217347 131.8018353 167.0333819
  42.1717347 131.2948353 167.2013819  40.4797347 131.0298353 166.8273819
  41.3527347 132.6928353 165.8123819  40.3787347 133.1178353 165.5703819
  42.0157347 133.5268353 166.0443819  41.8877347 131.9468353 164.6063819
  42.1537347 130.7458353 164.6703819  42.0477347 132.6578353 163.4963819
  41.8147347 133.6508353 163.4883819  42.4037347 132.2108353 162.6513819
  40.2887347 131.5168353 169.3093819  39.2007347 130.9748353 169.0903819
  41.0127347 131.2328353 170.3883819  41.8587347 131.7338353 170.6613819
  40.6307347 130.1468353 171.2843819  40.4047347 129.2698353 170.6773819
  41.7847347 129.8278353 172.2333819  42.6117347 129.3948353 171.6713819
  42.1537347 130.7488353 172.6843819  41.3787347 128.9308353 173.2483819
  42.1367347 128.7418353 173.8403819  39.3817347 130.4998353 172.0833819
  39.0777347 131.6748353 172.3093819  38.6487347 129.4698353 172.5053819
  38.8377347 128.5038353 172.2383819  37.5037347 129.6188353 173.3903819
  37.5397347 130.6208353 173.8183819  36.1797347 129.4688353 172.6253819
  35.3647347 129.8008353 173.2683819  36.1967347 130.1348353 171.7623819
  35.8817347 128.0578353 172.1473819  36.6917347 127.7108353 171.5053819
  35.8417347 127.3828353 173.0023819  34.5667347 127.9958353 171.3873819
  34.4657347 128.8808353 170.7593819  34.5707347 127.1328353 170.7223819
  33.3787347 127.9048353 172.3333819  33.4387347 128.7098353 173.0663819
  32.4577347 128.0538353 171.7703819  33.3167347 126.5978353 173.0413819
  32.3607347 126.4568353 173.4263819  33.5377347 125.8308353 172.3743819
  34.0077347 126.5908353 173.8183819  37.5687347 128.5798353 174.5013819
  38.0367347 127.4608353 174.2763819  37.0967347 128.9128353 175.7073819
  36.6377347 130.2308353 176.1773819  35.5637347 130.3588353 176.0383819
  37.1277347 131.0448353 175.6423819  37.0107347 130.2138353 177.6183819
  36.3677347 130.8758353 178.1983819  38.0347347 130.5578353 177.7623819
  36.8547347 128.8048353 178.0513819  35.8377347 128.6098353 178.3933819
  37.5207347 128.5738353 178.8833819  37.1957347 127.9568353 176.8193819
  38.1807347 127.4918353 176.8693819  36.2287347 126.7898353 176.6763819
  35.2347347 126.8558353 175.9503819  36.5357347 125.7098353 177.3923819
  37.3977347 125.6218353 177.9303819  35.6657347 124.5408353 177.4783819
  35.0387347 124.4838353 176.5883819  36.4907347 123.2438353 177.5353819
  37.1797347 123.3108353 178.3773819  35.5847347 122.0428353 177.7553819
  36.1867347 121.1348353 177.7923819  35.0467347 122.1608353 178.6963819
  34.8707347 121.9708353 176.9353819  37.3047347 123.0748353 176.2643819
  37.8817347 122.1518353 176.3223819  36.6347347 123.0298353 175.4063819
  37.9827347 123.9208353 176.1513819  34.7887347 124.6828353 178.7143819
  35.2797347 125.0248353 179.7973819  33.4877347 124.4208353 178.5593819
  33.0777347 124.0658353 177.6953819  32.5307347 124.6268353 179.6373819
  33.1457347 124.7718353 180.5253819  31.6497347 125.8518353 179.3443819
  30.9347347 125.9668353 180.1593819  32.4967347 127.1108353 179.2533819
  31.8547347 127.9668353 179.0453819  33.0167347 127.2688353 180.1983819
  33.2267347 127.0008353 178.4513819  30.9487347 125.6588353 178.1093819
  30.3867347 126.4408353 177.9263819  31.6147347 123.4428353 179.9163819
  31.1577347 123.3068353 181.0553819  31.3357347 122.5918353 178.9353819
  31.7857347 122.6218353 178.0203819  30.3537347 121.5278353 179.0753819
  29.8987347 121.6308353 180.0603819  29.2637347 121.6468353 177.9993819
  28.4607347 120.9518353 178.2433819  28.6977347 123.0558353 177.9613819
  27.9277347 123.1178353 177.1923819  28.2627347 123.2998353 178.9303819
  29.4957347 123.7628353 177.7333819  29.8147347 121.3238353 176.7173819
  29.1167347 121.3988353 176.0333819  31.0127347 120.1578353 178.9743819
  32.0667347 120.0088353 178.3463819  30.4197347 119.1288353 179.5913819
  29.3097347 119.1558353 180.5583819  28.3407347 119.1858353 180.0603819
  29.3607347 120.0298353 181.2073819  29.5007347 117.8878353 181.3213819
  28.5537347 117.5228353 181.7193819  30.1667347 118.0378353 182.1713819
  30.0807347 116.9228353 180.3513819  29.2987347 116.4078353 179.7933819
  30.6667347 116.1568353 180.8603819  30.9617347 117.7688353 179.4203819
  32.0237347 117.7228353 179.6593819  30.8997347 117.2688353 177.9883819
  31.6967347 116.3998353 177.6073819  29.9667347 117.7818353 177.1833819
  29.2747347 118.4768353 177.4663819  29.8817347 117.3568353 175.7903819
  29.7867347 116.2708353 175.7673819  28.6497347 117.9728353 175.1283819
  28.6487347 119.0468353 175.3133819  28.7227347 117.8358353 174.0493819
  27.3317347 117.3888353 175.6113819  26.5627347 117.5698353 174.8603819
  27.4337347 116.3078353 175.7093819  26.8787347 117.9688353 176.9383819
  27.3717347 119.0498353 177.3213819  26.0287347 117.3378353 177.6033819
  31.1447347 117.7258353 175.0263819  31.6137347 116.9558353 174.1823819
  31.7057347 118.9028353 175.3053819  31.3197347 119.5908353 175.9513819
  32.9617347 119.2878353 174.6713819  32.8487347 119.1968353 173.5913819
  33.2907347 120.7398353 175.0123819  33.2597347 120.8668353 176.0943819
  34.3107347 120.9568353 174.6953819  32.3477347 121.7418353 174.3693819
  32.5477347 121.7858353 173.2983819  31.3207347 121.3948353 174.4883819
  32.4757347 123.1318353 174.9583819  32.5767347 123.2468353 176.1973819
  32.4707347 124.1088353 174.1833819  34.0947347 118.3618353 175.0943819
  34.9567347 118.0108353 174.2803819  34.1097347 117.9538353 176.3643819
  33.4487347 118.2628353 177.0773819  35.1127347 117.0018353 176.8293819
  36.1067347 117.4088353 176.6423819  34.9667347 116.7778353 178.3463819
  33.9367347 116.4878353 178.5523819  35.8757347 115.6488353 178.8103819
  35.7587347 115.5058353 179.8843819  35.6077347 114.7288353 178.2903819
  36.9127347 115.9018353 178.5893819  35.2507347 118.0698353 179.1193819
  34.5997347 118.8568353 178.7383819  34.9877347 117.9168353 180.1663819
  36.6867347 118.5458353 179.0423819  36.7967347 119.4648353 179.6173819
  37.3457347 117.7808353 179.4523819  36.9517347 118.7348353 178.0023819
  34.9917347 115.6918353 176.0623819  35.9917347 115.1278353 175.5933819
  33.7637347 115.1888353 175.9213819  32.9157347 115.6158353 176.2943819
  33.5567347 113.9438353 175.1923819  34.1797347 113.1728353 175.6473819
  32.0937347 113.5178353 175.2883819  31.9487347 112.5868353 174.7403819
  31.8257347 113.3688353 176.3343819  31.4597347 114.2938353 174.8583819
  33.9797347 114.0828353 173.7363819  34.5867347 113.1688353 173.1703819
  33.6647347 115.2188353 173.1113819  33.1597347 115.9928353 173.5423819
  34.0397347 115.4308353 171.7163819  33.6697347 114.5888353 171.1313819
  33.4047347 116.7208353 171.2023819  33.5747347 117.5138353 171.9303819
  33.9057347 117.0198353 170.2823819  31.9157347 116.6058353 170.9373819
  31.7547347 115.9838353 170.0573819  31.4397347 116.0998353 171.7773819
  31.2557347 117.9498353 170.7253819  31.7917347 118.9858353 171.1123819
  30.0837347 117.9408353 170.1063819  29.6747347 117.0578353 169.8013819
  29.5907347 118.8168353 169.9343819  35.5557347 115.4748353 171.5453819
  36.0977347 114.8778353 170.6073819  36.2537347 116.1778353 172.4383819
  35.8427347 116.7028353 173.2103819  37.7097347 116.2378353 172.3583819
  37.9977347 116.6058353 171.3733819  38.2597347 117.2198353 173.4083819
  37.8297347 116.9618353 174.3763819  39.7727347 117.1048353 173.5093819
  40.1417347 117.8068353 174.2563819  40.0417347 116.0898353 173.8013819
  40.2207347 117.3348353 172.5423819  37.8597347 118.6428353 173.0663819
  38.2567347 119.3238353 173.8193819  38.2617347 118.9088353 172.0883819
  36.7727347 118.7198353 173.0453819  38.3077347 114.8478353 172.5253819
  39.2027347 114.4458353 171.7693819  37.8227347 114.0888353 173.5113819
  37.0847347 114.3728353 174.1553819  38.3517347 112.7468353 173.7263819
  39.4337347 112.8148353 173.8353819  37.7637347 112.1558353 175.0053819
  38.1627347 111.1538353 175.1603819  38.0297347 112.7868353 175.8533819
  36.6787347 112.1048353 174.9173819  38.0667347 111.8458353 172.5313819
  38.9107347 111.0278353 172.1463819  36.8797347 111.9738353 171.9353819
  36.1507347 112.6208353 172.2353819  36.5387347 111.1628353 170.7713819
  36.6877347 110.1138353 171.0283819  35.0727347 111.3878353 170.3953819
  34.9537347 112.4248353 170.0803819  34.6627347 110.4808353 169.2483819
  33.6167347 110.6588353 168.9993819  35.2837347 110.6918353 168.3783819
  34.7927347 109.4398353 169.5433819  34.2397347 111.1218353 171.5293819
  34.3157347 111.8588353 172.1713819  37.4437347 111.4858353 169.5893819
  37.9117347 110.5768353 168.8943819  37.6967347 112.7718353 169.3403819
  37.3187347 113.5528353 169.8763819  38.5717347 113.1448353 168.2333819
  38.2037347 112.6738353 167.3213819  38.5467347 114.6688353 168.0153819
  38.6887347 115.1518353 168.9823819  39.6757347 115.0928353 167.0883819
  39.6427347 116.1728353 166.9453819  40.6327347 114.8138353 167.5293819
  39.5617347 114.5958353 166.1253819  37.1967347 115.1158353 167.4473819
  36.4047347 114.7698353 168.1123819  37.1597347 116.2048353 167.4473819
  36.9067347 114.6178353 166.0413819  35.9307347 114.9818353 165.7203819
  37.6737347 114.9858353 165.3593819  36.9077347 113.5278353 166.0343819
  39.9857347 112.6378353 168.4773819  40.6397347 112.1218353 167.5633819
  40.4847347 112.7768353 169.7073819  39.9777347 113.1708353 170.5003819
  41.8507347 112.3498353 169.9933819  42.5007347 112.7928353 169.2383819
  42.2667347 112.8368353 171.3763819  41.5237347 112.5308353 172.1133819
  43.2097347 112.3718353 171.6623819  42.4037347 114.2438353 171.3913819
  41.5217347 114.6568353 171.5013819  42.0117347 110.8368353 169.8963819
  43.1087347 110.3538353 169.5963819  40.9477347 110.0768353 170.1473819
  40.0287347 110.4528353 170.3803819  41.0027347 108.6208353 170.1103819
  42.0247347 108.3408353 170.3673819  40.0197347 108.0328353 171.1243819
  40.0677347 106.9448353 171.0893819  40.2817347 108.3758353 172.1253819
  39.0087347 108.3588353 170.8823819  40.7127347 108.0478353 168.7283819
  40.4027347 106.8568353 168.6243819  40.8007347 108.8588353 167.6743819
  41.0167347 109.8528353 167.7493819  40.5957347 108.4008353 166.3003819
  40.8427347 109.2338353 165.6423819  41.5247347 107.2308353 165.9643819
  42.5097347 107.4198353 166.3903819  41.1437347 106.3228353 166.4323819
  41.6597347 107.0048353 164.4703819  41.6217347 107.9468353 163.6833819
  41.8227347 105.7488353 164.0753819  41.9227347 105.5348353 163.0833819
  41.8487347 104.9968353 164.7643819  39.1377347 108.0208353 166.0453819
  38.8497347 107.0268353 165.3793819  38.2127347 108.8168353 166.5723819
  38.4207347 109.5868353 167.2083819  36.8047347 108.6508353 166.2783819
  36.3017347 109.6028353 166.4513819  36.6987347 108.4228353 165.2173819
  36.0887347 107.5808353 167.0713819  34.9987347 107.1648353 166.6643819
  36.6547347 107.1248353 168.1853819  37.5537347 107.4528353 168.5373819
  36.0257347 106.0978353 169.0143819  35.4027347 105.4468353 168.4013819
  37.0807347 105.2128353 169.6653819  37.8757347 105.0128353 168.9473819
  37.5327347 105.7468353 170.5013819  36.5117347 103.8988353 170.1603819
  35.3017347 103.8508353 170.4633819  37.2747347 102.9138353 170.2443819
  35.1557347 106.7928353 170.0553819  35.6577347 107.5118353 170.9223819
  33.8417347 106.5748353 169.9693819  33.4037347 105.9418353 169.3003819
  32.9147347 107.2578353 170.8653819  33.2417347 108.2948353 170.9463819
  31.4997347 107.2078353 170.2903819  31.3957347 106.3078353 169.6843819
  30.7867347 107.1238353 171.1113819  31.1377347 108.4158353 169.4443819
  30.8967347 109.2568353 170.0943819  31.9987347 108.7128353 168.8463819
  29.9607347 108.1278353 168.5303819  30.1227347 107.1828353 168.0123819
  29.0547347 108.0138353 169.1263819  29.7647347 109.2388353 167.5133819
  30.6197347 109.2648353 166.8373819  28.8847347 109.0228353 166.9073819
  29.6047347 110.5718353 168.1573819  29.3067347 111.2678353 167.4443819
  28.8847347 110.5118353 168.9053819  30.5107347 110.8678353 168.5723819
  32.9287347 106.6618353 172.2673819  32.7287347 107.3878353 173.2473819
  33.1517347 105.3518353 172.3853819  33.3347347 104.7218353 171.6043819
  33.1447347 104.7208353 173.7013819  32.2027347 104.9668353 174.1913819
  33.2467347 103.2038353 173.5543819  34.0497347 102.9698353 172.8553819
  33.5257347 102.7738353 174.5163819  31.9647347 102.5428353 173.0723819
  32.0187347 101.4718353 173.2663819  31.1237347 102.9288353 173.6483819
  31.7047347 102.7698353 171.5953819  32.6417347 103.1788353 170.8793819
  30.5597347 102.5448353 171.1513819  34.2717347 105.2518353 174.5783819
  34.0757347 105.4838353 175.7773819  35.4607347 105.4418353 174.0043819
  35.6707347 105.2388353 173.0273819  36.5777347 105.9738353 174.7763819
  36.7287347 105.3518353 175.6583819  37.8707347 105.9288353 173.9413819
  37.6937347 106.4428353 172.9963819  39.0007347 106.6428353 174.6713819
  39.9067347 106.6018353 174.0673819  38.7247347 107.6838353 174.8403819
  39.1807347 106.1548353 175.6293819  38.2577347 104.4788353 173.6443819
  38.6277347 104.0178353 174.5603819  37.3647347 103.9288353 173.3483819
  39.3067347 104.3298353 172.5623819  39.5257347 103.2728353 172.4113819
  38.9337347 104.7598353 171.6323819  40.2167347 104.8498353 172.8633819
  36.2687347 107.3858353 175.2593819  36.5287347 107.7328353 176.4183819
  35.7197347 108.2248353 174.3813819  35.5287347 108.0048353 173.4033819
  35.3477347 109.5638353 174.8013819  36.2357347 110.0938353 175.1453819
  34.9587347 110.1158353 173.9453819  34.3097347 109.5548353 175.9053819
  34.4087347 110.3148353 176.8713819  33.3027347 108.6868353 175.7813819
  33.1837347 108.0478353 174.9953819  32.2687347 108.5988353 176.8073819
  31.8407347 109.5918353 176.9443819  31.1717347 107.6358353 176.3593819
  31.6297347 106.7328353 175.9563819  30.5817347 107.3358353 177.2253819
  30.2547347 108.2368353 175.3163819  30.0947347 109.4538353 175.2393819
  29.6457347 107.3828353 174.5033819  29.0157347 107.7288353 173.7793819
  29.8077347 106.3808353 174.6023819  32.8497347 108.1558353 178.1433819
  32.4977347 108.7088353 179.1913819  33.7397347 107.1608353 178.1303819
  34.0867347 106.7008353 177.2883819  34.2877347 106.6558353 179.3843819
  33.4707347 106.4588353 180.0783819  35.0207347 105.3198353 179.1523819
  34.4977347 104.8028353 178.3483819  36.4617347 105.5378353 178.7353819
  36.9457347 104.5738353 178.5813819  36.4897347 106.1098353 177.8083819
  36.9877347 106.0868353 179.5163819  34.9977347 104.4708353 180.4223819
  35.6357347 104.9368353 181.1733819  33.9847347 104.4618353 180.8253819
  35.4537347 103.0448353 180.2043819  35.4117347 102.5008353 181.1483819
  34.8007347 102.5608353 179.4773819  36.4777347 103.0438353 179.8303819
  35.1887347 107.7038353 180.0293819  35.1777347 107.8818353 181.2533819
  35.9677347 108.4298353 179.2203819  36.0297347 108.3078353 178.2093819
  36.8117347 109.4868353 179.7693819  37.4187347 109.0748353 180.5753819
  37.7687347 110.0208353 178.6873819  37.1947347 110.2338353 177.7853819
  38.4277347 111.3168353 179.1503819  39.1007347 111.6808353 178.3743819
  37.6597347 112.0658353 179.3453819  38.9937347 111.1308353 180.0633819
  38.8277347 108.9668353 178.3543819  39.5017347 108.8638353 179.2053819
  38.3357347 108.0038353 178.2183819  39.6437347 109.2768353 177.1193819
  40.3707347 108.4808353 176.9543819  38.9827347 109.3498353 176.2553819
  40.1667347 110.2228353 177.2573819  35.9547347 110.5988353 180.3623819
  36.2597347 111.1298353 181.4393819  34.8757347 110.9748353 179.6723819
  34.6007347 110.5878353 178.7693819  33.9917347 112.0078353 180.1973819
  34.5877347 112.8968353 180.4023819  32.9207347 112.3518353 179.1633819
  33.3957347 112.6858353 178.2403819  32.3447347 111.4588353 178.9203819
  32.0537347 113.3618353 179.6453819  31.3787347 113.5648353 178.9653819
  33.3477347 111.5688353 181.5073819  33.2347347 112.3618353 182.4483819
  32.9177347 110.3068353 181.5863819  32.9617347 109.6298353 180.8243819
  32.3347347 109.8058353 182.8263819  31.5107347 110.4628353 183.1053819
  31.7977347 108.3908353 182.6163819  32.5757347 107.7738353 182.1653819
  31.5607347 107.9488353 183.5843819  30.5647347 108.3598353 181.7383819
  29.9997347 109.4398353 181.4663819  30.1597347 107.2548353 181.3223819
  33.3507347 109.8248353 183.9603819  33.0247347 110.2108353 185.0903819
  34.5877347 109.4068353 183.6813819  34.8917347 109.0548353 182.7733819
  35.6177347 109.4348353 184.7123819  35.2727347 108.8428353 185.5603819
  36.9107347 108.8248353 184.1763819  37.6747347 108.8498353 184.9533819
  36.7297347 107.7918353 183.8793819  37.2527347 109.3968353 183.3133819
  35.8607347 110.8558353 185.2023819  35.9577347 111.0948353 186.4123819
  35.9477347 111.8158353 184.2793819  35.8647347 111.6668353 183.2733819
  36.1777347 113.1988353 184.6873819  37.0527347 113.2158353 185.3373819
  36.4567347 114.0758353 183.4683819  35.9167347 113.6748353 182.6103819
  36.0647347 115.0758353 183.6523819  37.9317347 114.1758353 183.1243819
  38.4717347 114.5688353 183.9853819  38.3207347 113.1758353 182.9333819
  38.2677347 115.2178353 181.6963819  39.9957347 115.5948353 181.9703819
  40.3597347 116.2368353 181.1683819  40.1087347 116.1078353 182.9253819
  40.5717347 114.6698353 181.9843819  34.9977347 113.7448353 185.4813819
  35.1857347 114.5288353 186.4183819  33.7747347 113.3518353 185.1233819
  33.5627347 112.7628353 184.3183819  32.6197347 113.7708353 185.9113819
  32.6337347 114.8588353 185.9773819  31.3227347 113.3318353 185.2303819
  31.4517347 112.3188353 184.8493819  30.5297347 113.2928353 185.9773819
  30.8787347 114.2298353 184.0913819  30.9437347 115.2728353 184.4013819
  31.5527347 114.1068353 183.2443819  29.4557347 113.9128353 183.6613819
  28.8287347 113.7878353 184.5443819  29.0497347 114.7538353 183.0983819
  29.3917347 112.6578353 182.8133819  30.1147347 112.7318353 182.0013819
  29.6777347 111.7968353 183.4173819  28.0337347 112.4378353 182.2483819
  28.0327347 111.5698353 181.6753819  27.3467347 112.3418353 183.0233819
  27.7707347 113.2478353 181.6513819  32.6877347 113.2058353 187.3223819
  32.3627347 113.8978353 188.2943819  33.1047347 111.9458353 187.4573819
  33.4547347 111.3638353 186.6963819  33.0797347 111.3038353 188.7673819
  32.1397347 111.5768353 189.2463819  33.1437347 109.7868353 188.6083819
  33.9637347 109.5308353 187.9373819  33.3687347 109.3338353 189.5743819
  31.8517347 109.1948353 188.0673819  31.0177347 109.5138353 188.6923819
  31.6667347 109.5828353 187.0653819  31.8947347 107.6828353 188.0203819
  32.7617347 107.3598353 187.4443819  32.0177347 107.2898353 189.0293819
  30.6317347 107.1098353 187.4023819  29.7647347 107.4448353 187.9723819
  30.5157347 107.4958353 186.3893819  30.6557347 105.6228353 187.3653819
  29.7757347 105.2718353 186.9363819  31.4677347 105.3028353 186.8003819
  30.7407347 105.2528353 188.3333819  34.1997347 111.7978353 189.6813819
  33.9527347 112.0658353 190.8623819  35.4267347 111.9318353 189.1743819
  35.6617347 111.7658353 188.1953819  36.5567347 112.3378353 190.0093819
  36.1967347 112.2898353 191.0373819  37.7537347 111.3768353 189.8593819
  38.5237347 111.6898353 190.5643819  37.3397347 109.9548353 190.1993819
  38.1967347 109.2898353 190.0883819  36.9817347 109.9158353 191.2283819
  36.5437347 109.6368353 189.5263819  38.3617347 111.4508353 188.4663819
  39.2017347 110.7598353 188.3993819  37.6087347 111.1798353 187.7263819
  38.7097347 112.4658353 188.2753819  36.9997347 113.7658353 189.7433819
  37.9977347 114.2078353 190.3313819  36.3057347 114.4978353 188.8903819
  35.4917347 114.1628353 188.3753819  36.6687347 115.8738353 188.6213819
  35.7647347 116.4628353 188.4673819  37.1757347 116.2908353 189.4913819
  37.5667347 116.0048353 187.4063819  38.2377347 115.0548353 186.9853819
  37.5827347 117.2058353 186.8283819  37.0717347 118.0178353 187.1743819
  38.3607347 117.4438353 185.6183819  38.1727347 116.6088353 184.9433819
  37.9167347 118.7538353 184.9653819  37.9587347 119.5538353 185.7043819
  38.6187347 119.0148353 184.1733819  36.5167347 118.6858353 184.3853819
  36.4527347 117.8478353 183.6913819  35.8027347 118.4918353 185.1853819
  36.1317347 119.9628353 183.6673819  36.1997347 120.8048353 184.3563819
  36.8367347 120.1548353 182.8583819  34.7787347 119.8798353 183.1283819
  34.2977347 118.9828353 183.1903819  34.1297347 120.8888353 182.5633819
  34.6857347 122.0818353 182.4323819  35.6347347 122.2418353 182.7693819
  34.1657347 122.8418353 181.9943819  32.8917347 120.6948353 182.1193819
  32.4527347 119.7788353 182.2153819  32.3807347 121.4618353 181.6823819
  39.8577347 117.4748353 185.8833819  40.6427347 117.3988353 184.9323819
  40.2737347 117.5848353 187.1463819  39.6397347 117.6878353 187.9393819
  41.6837347 117.5688353 187.5163819  42.2587347 117.3828353 186.6093819
  42.0877347 118.9198353 188.1053819  41.4537347 119.1358353 188.9653819
  43.1117347 118.8548353 188.4733819  41.9897347 120.0698353 187.1173819
  42.6567347 119.8848353 186.2753819  40.9777347 120.1208353 186.7163819
  42.3457347 121.3948353 187.7653819  41.6617347 121.5938353 188.5903819
  43.3477347 121.3368353 188.1893819  42.2817347 122.5348353 186.7633819
  42.6597347 123.4468353 187.2263819  42.9337347 122.3128353 185.9183819
  40.8957347 122.7668353 186.2713819  40.8647347 123.6518353 185.7253819
  40.6057347 121.9748353 185.6633819  40.2467347 122.8368353 187.0813819
  42.0087347 116.4448353 188.4953819  42.9887347 116.5398353 189.2393819
  41.2057347 115.3808353 188.5073819  40.3777347 115.2868353 187.9183819
  41.4507347 114.2518353 189.3753819  41.7667347 114.6108353 190.3543819
  40.5217347 113.7008353 189.5223819  42.5067347 113.3188353 188.8163819
  43.1587347 113.5898353 187.8093819  42.6717347 112.1878353 189.4943819
  42.1147347 111.9358353 190.3113819  43.6727347 111.1918353 189.1313819
  44.4517347 111.6648353 188.5343819  44.3627347 110.6078353 190.3733819
  43.6057347 110.1418353 191.0033819  45.3707347 109.5448353 189.9693819
  45.8507347 109.1408353 190.8603819  44.8597347 108.7418353 189.4373819
  46.1257347 109.9878353 189.3193819  45.0377347 111.7088353 191.1733819
  45.5217347 111.2778353 192.0493819  45.7847347 112.2038353 190.5533819
  44.2917347 112.4368353 191.4923819  42.9927347 110.0988353 188.3203819
  42.0777347 109.4258353 188.8123819  43.4397347 109.9268353 187.0773819
  44.1587347 110.5178353 186.6593819  42.9547347 108.8838353 186.1843819
  42.3017347 108.2128353 186.7413819  42.1117347 109.4558353 185.0273819
  42.7657347 110.0458353 184.3863819  41.5087347 108.3258353 184.2053819
  40.9157347 108.7438353 183.3913819  42.3077347 107.7098353 183.7923819
  40.8697347 107.7138353 184.8423819  41.0087347 110.3728353 185.5603819
  40.2637347 109.7678353 186.0763819  41.4367347 111.0498353 186.2993819
  40.3237347 111.1868353 184.4883819  39.5547347 111.8118353 184.9423819
  41.0567347 111.8188353 183.9873819  39.8647347 110.5178353 183.7603819
  44.1637347 108.1378353 185.6393819  45.1187347 108.7628353 185.1673819
  44.1217347 106.8098353 185.7033819  43.3377347 106.2868353 186.0943819
  45.2097347 105.9738353 185.2123819  45.9367347 106.6138353 184.7123819
  45.9387347 105.2638353 186.3603819  46.6547347 104.5618353 185.9343819
  46.6897347 106.2698353 187.2193819  47.2007347 105.7478353 188.0283819
  47.4227347 106.7958353 186.6073819  45.9847347 106.9878353 187.6383819
  44.9937347 104.5538353 187.1703819  45.4647347 104.1008353 187.9013819
  44.6587347 104.9558353 184.2233819  43.4747347 104.6158353 184.2443819
  45.5367347 104.4838353 183.3393819  46.5207347 104.7508353 183.3373819
  45.1877347 103.5388353 182.2833819  44.1117347 103.3628353 182.2973819
  45.5267347 104.0968353 180.8883819  46.6027347 104.2668353 180.8393819
  45.1507347 103.0978353 179.8063819  45.3977347 103.5108353 178.8283819
  45.7027347 102.1708353 179.9593819  44.0807347 102.8948353 179.8543819
  44.8207347 105.4228353 180.6583819  45.0717347 105.8018353 179.6673819
  43.7427347 105.2778353 180.7283819  45.1407347 106.1408353 181.4133819
  45.9357347 102.2388353 182.5423819  47.1357347 102.2568353 182.8343819
  45.2267347 101.1158353 182.4333819  44.2587347 101.0928353 182.1123819
  45.7687347  99.8078353 182.7633819  46.8557347  99.8458353 182.6843819
  45.4097347  99.4208353 184.2063819  45.7627347 100.2058353 184.8753819
  44.3237347  99.3878353 184.2983819  45.9767347  98.0938353 184.6743819
  45.5557347  97.2848353 184.0773819  47.0547347  98.0798353 184.5153819
  45.6747347  97.8548353 186.1413819  46.3017347  97.0458353 186.5163819
  45.9257347  98.7458353 186.7163819  44.2107347  97.5068353 186.3533819
  43.5907347  98.3528353 186.0573819  43.9397347  96.6718353 185.7073819
  43.9187347  97.1518353 187.7673819  42.9097347  96.9218353 187.8663819
  44.4907347  96.3278353 188.0433819  44.1517347  97.9568353 188.3823819
  45.2347347  98.7698353 181.7833819  44.2317347  98.9878353 181.0983819
  45.9337347  97.6388353 181.7103819  46.8007347  97.4658353 182.2193819
  45.4927347  96.5348353 180.8693819  45.2257347  96.9438353 179.8943819
  46.6127347  95.5098353 180.6973819  46.8507347  95.0718353 181.6663819
  46.2627347  94.6988353 180.0583819  47.8647347  96.1068353 180.1013819
  47.8577347  97.3148353 179.7893819  48.8597347  95.3698353 179.9413819
  44.2747347  95.8508353 181.4753819  44.1787347  95.6778353 182.6933819
  43.3407347  95.4538353 180.6103819  43.3607347  95.6698353 179.6133819
  42.2007347  94.6678353 181.0263819  42.0617347  94.7708353 182.1023819
  41.2997347  95.0548353 180.5503819  42.3687347  93.2008353 180.6753819
  43.1847347  92.8158353 179.8393819  41.5657347  92.3688353 181.3393819
  40.8957347  92.6748353 182.0443819  41.5747347  90.9278353 181.1133819
  42.3937347  90.7098353 180.4273819  41.8097347  90.1828353 182.4293819
  40.9777347  90.3868353 183.1033819  41.8057347  89.1108353 182.2333819
  43.1097347  90.5498353 183.1283819  43.1327347  91.6238353 183.3133819
  43.1517347  90.0588353 184.1003819  44.3237347  90.1498353 182.3043819
  44.2537347  89.0948353 182.0393819  44.3337347  90.7128353 181.3713819
  45.6167347  90.3998353 183.0633819  45.6587347  91.4438353 183.3733819
  45.6257347  89.7978353 183.9713819  46.8177347  90.0788353 182.2463819
  47.6757347  90.2638353 182.8033819  46.7927347  89.0758353 181.9713819
  46.8247347  90.6718353 181.3923819  40.2857347  90.4478353 180.4583819
  40.0067347  89.2448353 180.4563819  39.4927347  91.3628353 179.9043819
  39.7027347  92.3608353 179.9103819  38.2447347  91.0318353 179.2343819
  38.1807347  89.9498353 179.1193819  37.0317347  91.4708353 180.0643819
  36.1257347  91.1808353 179.5323819  37.0397347  90.7908353 181.4263819
  36.1717347  91.1148353 182.0003819  37.0037347  89.7098353 181.2933819
  37.9497347  91.0598353 181.9623819  37.0537347  92.8918353 180.2393819
  36.2767347  93.1688353 180.7683819  38.2277347  91.6918353 177.8613819
  39.1377347  92.4408353 177.4943819  37.1747347  91.4038353 177.0953819
  36.3917347  90.8198353 177.3893819  37.0707347  91.9248353 175.7373819
  38.0477347  91.8108353 175.2663819  36.0217347  91.1328353 174.9553819
  36.0417347  90.0998353 175.3023819  35.0367347  91.5318353 175.1993819
  36.1797347  91.1348353 173.4333819  36.3717347  92.1588353 173.1143819
  37.3627347  90.2838353 173.0073819  37.4517347  90.3028353 171.9213819
  38.2747347  90.6798353 173.4533819  37.2117347  89.2568353 173.3413819
  34.9007347  90.6558353 172.7623819  35.0327347  90.6638353 171.6803819
  34.6747347  89.6418353 173.0923819  34.0777347  91.3178353 173.0323819
  36.7227347  93.4088353 175.7163819  36.9947347  94.0938353 174.7243819
  36.1267347  93.9198353 176.7873819  36.0007347  93.4138353 177.6643819
  35.5937347  95.2728353 176.7943819  35.7397347  95.6938353 175.7993819
  34.1007347  95.2518353 177.1193819  33.9527347  94.8078353 178.1043819
  33.7297347  96.2758353 177.1723819  33.2927347  94.4788353 176.0963819
  32.7167347  93.4358353 176.4033819  33.2477347  94.9868353 174.8703819
  32.7207347  94.5088353 174.1393819  33.7407347  95.8548353 174.6593819
  36.3307347  96.1538353 177.7983819  36.9437347  95.6768353 178.7563819
  36.2627347  97.4608353 177.5603819  35.7977347  97.8678353 176.7483819
  36.8597347  98.4338353 178.4603819  37.8457347  98.0708353 178.7503819
  37.0177347  99.7838353 177.7633819  36.0547347 100.0938353 177.3573819
  37.3107347 100.5348353 178.4973819  38.0427347  99.7488353 176.6463819
  38.2377347  98.6688353 176.0503819  38.6517347 100.7998353 176.3633819
  36.0017347  98.5958353 179.7093819  34.7887347  98.3748353 179.6883819
  36.6477347  98.9868353 180.8063819  37.6457347  99.1968353 180.8363819
  35.9607347  99.1488353 182.0793819  34.8947347  99.2458353 181.8763819
  36.1627347  97.9278353 182.9843819  37.2277347  97.8048353 183.1823819
  35.6797347  98.1138353 183.9433819  35.6167347  96.6388353 182.3973819
  34.5687347  96.7798353 182.1323819  36.1507347  96.4098353 181.4743819
  35.7377347  95.4658353 183.3483819  36.3347347  95.6358353 184.4313819
  35.2327347  94.3738353 183.0123819  36.4627347 100.3998353 182.7823819
  37.6167347 100.8028353 182.6203819  35.5787347 101.0098353 183.5673819
  34.6047347 100.7148353 183.6413819  35.9047347 102.1588353 184.4013819
  36.9487347 102.4348353 184.2523819  35.0597347 103.3768353 184.0193819
  35.3927347 103.7268353 183.0423819  34.0257347 103.0498353 183.9063819
  35.0797347 104.5668353 184.9833819  34.7557347 104.2158353 185.9633819
  36.4817347 105.1298353 185.1383819  36.4607347 105.9728353 185.8293819
  37.1427347 104.3568353 185.5293819  36.8487347 105.4648353 184.1683819
  34.1227347 105.6418353 184.5043819  34.1447347 106.4828353 185.1963819
  34.4227347 105.9798353 183.5123819  33.1127347 105.2358353 184.4593819
  35.6677347 101.7738353 185.8533819  34.5737347 101.3208353 186.2053819
  36.6877347 101.9488353 186.6893819  37.5937347 102.3168353 186.3993819
  36.6067347 101.6298353 188.1073819  35.5967347 101.2888353 188.3353819
  37.5747347 100.5008353 188.4723819  37.3917347  99.6518353 187.8133819
  38.5947347 100.8358353 188.2843819  37.4677347 100.0358353 189.9133819
  37.7107347 100.8648353 190.5783819  36.4367347  99.7498353 190.1233819
  38.3827347  98.8668353 190.2173819  39.0947347  98.4138353 189.2973819
  38.3887347  98.3998353 191.3743819  36.9217347 102.8768353 188.9183819
  37.9507347 103.5228353 188.6973819  36.0387347 103.2088353 189.8533819
  35.1777347 102.6868353 190.0183819  36.2087347 104.3538353 190.7403819
  37.0007347 104.9978353 190.3583819  34.9367347 105.2158353 190.8023819
  34.1257347 104.6038353 191.1973819  35.1397347 106.3998353 191.7353819
  34.2297347 106.9988353 191.7663819  35.3707347 106.0378353 192.7373819
  35.9647347 107.0128353 191.3713819  34.5367347 105.6908353 189.4033819
  34.4097347 104.8208353 188.7593819  33.5677347 106.1868353 189.4643819
  35.5297347 106.6358353 188.7563819  35.1687347 106.9228353 187.7683819
  35.6407347 107.5268353 189.3753819  36.4947347 106.1388353 188.6593819
  36.5767347 103.8288353 192.1183819  35.8557347 102.9978353 192.6833819
  37.6927347 104.3078353 192.6563819  38.3047347 104.9718353 192.1823819
  38.1517347 103.9268353 193.9853819  37.5607347 103.0898353 194.3583819
  39.6037347 103.4318353 193.9733819  40.2427347 104.2378353 193.6123819
  40.0457347 103.0548353 195.3793819  41.0777347 102.7058353 195.3553819
  39.9727347 103.9268353 196.0293819  39.4037347 102.2618353 195.7623819
  39.7477347 102.2328353 193.0333819  39.2357347 101.3758353 193.4723819
  39.2437347 102.4578353 192.0933819  41.1807347 101.8508353 192.7413819
  41.1987347 100.9938353 192.0683819  41.6927347 102.6908353 192.2723819
  41.6857347 101.5928353 193.6723819  37.9837347 105.1418353 194.8853819
  38.5797347 106.1998353 194.6413819  37.1637347 104.9878353 195.9203819
  36.6827347 104.1108353 196.1183819  36.8617347 106.0388353 196.8773819
  37.2647347 106.9768353 196.4953819  35.3477347 106.1938353 197.0523819
  34.9617347 105.3118353 197.5643819  35.1547347 107.0488353 197.7003819
  34.5797347 106.3818353 195.7503819  34.4217347 107.4458353 195.5773819
  35.1817347 106.0098353 194.9213819  33.2407347 105.6718353 195.7533819
  32.7077347 105.4048353 196.8503819  32.7197347 105.3768353 194.6563819
  37.5087347 105.7258353 198.2203819  38.0757347 104.6508353 198.4313819
  37.4137347 106.6848353 199.1343819  36.9347347 107.5738353 198.9933819
  38.0117347 106.5138353 200.4403819  37.6737347 107.3098353 201.1033819
  37.6747347 105.5728353 200.8753819  39.5287347 106.5248353 200.3663819
  40.1417347 107.2168353 199.5473819  40.1377347 105.7368353 201.2453819
  39.6367347 105.1638353 201.9243819  41.5907347 105.6128353 201.3263819
  42.0667347 106.1778353 200.5243819  42.1117347 106.1978353 202.6363819
  41.5977347 105.7168353 203.4693819  43.1707347 105.9598353 202.7353819
  41.9297347 107.7028353 202.7443819  42.4857347 108.1868353 201.9413819
  40.8777347 107.9458353 202.5953819  42.4717347 108.3758353 204.3243819
  44.2457347 108.1948353 204.1753819  44.7267347 108.5688353 205.0793819
  44.4937347 107.1418353 204.0413819  44.5987347 108.7628353 203.3143819
  41.9447347 104.1348353 201.1853819  41.7877347 103.3478353 202.1203819
  42.4217347 103.7638353 200.0003819  42.5057347 104.4008353 199.2083819
  42.8737347 102.4088353 199.7123819  42.6467347 101.7528353 200.5533819
  42.1507347 101.8468353 198.4893819  41.0757347 101.9208353 198.6533819
  42.3857347 102.4698353 197.6263819  42.4957347 100.4078353 198.1593819
  43.5687347 100.3178353 197.9873819  42.2537347  99.7688353 199.0083819
  41.7397347  99.9338353 196.9313819  40.6727347 100.1128353 197.0673819
  42.0517347 100.5148353 196.0633819  41.9777347  98.4608353 196.6683819
  41.7277347  97.8888353 197.5623819  41.3097347  98.1228353 195.8763819
  43.3867347  98.1788353 196.2803819  43.5147347  97.1538353 196.1603819
  43.6037347  98.6628353 195.3853819  44.0267347  98.5228353 197.0243819
  44.3787347 102.4518353 199.4773819  44.8467347 103.1598353 198.5803819
  45.1307347 101.6868353 200.2713819  44.7537347 100.9898353 200.9133819
  46.5857347 101.7918353 200.2823819  46.8687347 102.4438353 199.4563819
  47.0547347 102.4068353 201.6023819  48.1447347 102.3928353 201.6313819
  46.7487347 103.4528353 201.6323819  46.5267347 101.7098353 202.8243819
  47.2077347 100.6418353 203.3813819  48.1277347 100.3018353 202.9303819
  46.7237347 100.0058353 204.5083819  47.2657347  99.1738353 204.9333819
  45.5487347 100.4338353 205.0903819  45.1687347  99.9368353 205.9703819
  44.8607347 101.4968353 204.5463819  43.9407347 101.8338353 205.0003819
  45.3487347 102.1308353 203.4203819  44.8057347 102.9638353 202.9993819
  47.2777347 100.4538353 200.0343819  48.5017347 100.3608353 200.1703819
  46.5247347  99.4188353 199.6663819  45.5057347  99.4178353 199.7063819
  47.1077347  98.1728353 199.1643819  46.2847347  97.4808353 198.9853819
  47.8457347  98.4138353 197.8473819  48.6267347  99.1578353 198.0033819
  48.3407347  97.4928353 197.5383819  46.9237347  98.8818353 196.7393819
  45.7787347  98.3878353 196.6693819  47.3427347  99.7448353 195.9383819
  48.0387347  97.5248353 200.1873819  49.2347347  97.3488353 199.9483819
  47.4837347  97.1698353 201.3433819  46.5457347  97.4538353 201.6243819
  48.1647347  96.3368353 202.3253819  48.9847347  95.8108353 201.8363819
  48.7827347  97.1708353 203.4523819  47.9997347  97.7768353 203.9083819
  49.1527347  96.4958353 204.2243819  49.9177347  98.0858353 203.0203819
  49.6257347  98.6328353 202.1243819  50.1067347  98.8258353 203.7983819
  51.1897347  97.2988353 202.7453819  51.3707347  96.6048353 203.5663819
  51.0567347  96.6988353 201.8453819  52.3497347  98.1688353 202.5813819
  52.8917347  98.3958353 203.4153819  52.7507347  98.6858353 201.4273819
  52.1027347  98.4508353 200.2983819  51.2717347  97.8588353 200.3003819
  52.4337347  98.8618353 199.4253819  53.8307347  99.4628353 201.4073819
  54.3377347  99.6538353 202.2713819  54.1517347  99.8678353 200.5273819
  47.1577347  95.3508353 202.8913819  46.0437347  95.7388353 203.2573819
  47.5477347  94.0808353 202.9643819  48.4877347  93.7628353 202.7283819
  46.6557347  93.0268353 203.3923819  45.6267347  93.3248353 203.1913819
  46.8497347  92.1318353 202.8013819  46.7987347  92.6918353 204.8643819
  47.7307347  93.1168353 205.5503819  45.8447347  91.9028353 205.3483819
  45.0337347  91.5938353 204.8133819  45.8897347  91.4088353 206.7153819
  45.9467347  92.2698353 207.3813819  44.6237347  90.6158353 207.0353819
  44.6417347  90.3288353 208.0863819  43.7567347  91.2618353 206.8953819
  44.4527347  89.3738353 206.1903819  43.7677347  89.4298353 204.9843819
  43.3537347  90.3708353 204.6533819  43.6057347  88.3068353 204.2003819
  43.0477347  88.3648353 203.2773819  44.1587347  87.1138353 204.6003819
  44.0067347  85.9938353 203.8153819  44.4577347  85.2338353 204.2393819
  44.8597347  87.0358353 205.7843819  45.2917347  86.0968353 206.0973819
  45.0077347  88.1628353 206.5693819  45.5647347  88.0988353 207.4923819
  47.1247347  90.5468353 206.9513819  47.5477347  89.7708353 206.0913819
  47.7027347  90.6998353 208.1453819  47.3387347  91.2998353 208.8853819
  48.9347347  89.9968353 208.4853819  49.6357347  90.0928353 207.6563819
  49.5627347  90.6348353 209.7393819  48.7827347  90.7748353 210.4883819
  50.6267347  89.7208353 210.3283819  51.0587347  90.1888353 211.2133819
  50.1757347  88.7678353 210.6053819  51.4097347  89.5498353 209.5893819
  50.1597347  92.0018353 209.3903819  51.0527347  91.8518353 208.7833819
  49.4457347  92.5518353 208.7773819  50.5237347  92.8478353 210.5973819
  50.9397347  93.7988353 210.2633819  49.6307347  93.0318353 211.1953819
  51.2627347  92.3208353 211.2013819  48.6877347  88.5058353 208.6803819
  49.4917347  87.6758353 208.2353819  47.5857347  88.1338353 209.3373819
  46.8607347  88.7818353 209.6433819  47.3277347  86.7408353 209.6753819
  48.0927347  86.1358353 209.1883819  47.4137347  86.5108353 211.1843819
  48.4387347  86.6648353 211.5213819  46.7947347  87.2428353 211.7033819
  46.9907347  85.2008353 211.5233819  47.6617347  84.7798353 212.1003819
  45.9527347  86.3218353 209.1763819  44.9827347  87.0718353 209.3593819
  45.8277347  85.1428353 208.5553819  46.7977347  84.5698353 207.6113819
  47.8267347  84.6778353 207.9533819  46.7407347  85.0278353 206.6243819
  46.3477347  83.1688353 207.6093819  46.6687347  82.6428353 208.5083819
  46.7487347  82.6198353 206.7573819  44.8047347  83.2848353 207.5373819
  44.3197347  82.4758353 208.0833819  44.4497347  83.2318353 206.5083819
  44.4937347  84.6558353 208.1693819  43.9897347  85.3618353 207.5093819
  43.5287347  84.5018353 209.3273819  42.3197347  84.4008353 209.0853819
  44.0127347  84.4698353 210.5713819  44.9927347  84.6158353 210.8143819
  43.1307347  84.2128353 211.7013819  42.5427347  83.3278353 211.4603819
  43.9627347  83.9628353 212.9563819  44.7367347  84.7268353 213.0273819
  43.3247347  84.0728353 213.8333819  44.6117347  82.6008353 212.9883819
  45.9947347  82.4678353 213.0213819  46.6127347  83.3528353 213.0263819
  46.5917347  81.2228353 213.0483819  47.6677347  81.1358353 213.0743819
  45.8037347  80.0918353 213.0413819  46.3917347  78.8478353 213.0683819
  45.6967347  78.1568353 213.0603819  44.4307347  80.1978353 213.0063819
  43.8177347  79.3088353 213.0003819  43.8437347  81.4458353 212.9793819
  42.7667347  81.5248353 212.9503819  42.1457347  85.3478353 211.9453819
  41.1307347  85.1328353 212.6143819  42.4127347  86.5408353 211.4173819
  43.2207347  86.7278353 210.8233819  41.5607347  87.7018353 211.6453819
  41.2137347  87.6318353 212.6763819  42.3607347  88.9918353 211.4353819
  42.7177347  89.0228353 210.4053819  41.6967347  89.8458353 211.5693819
  43.5337347  89.1368353 212.3623819  43.3687347  89.0428353 213.7333819
  42.3847347  88.8628353 214.1413819  44.4457347  89.1768353 214.5863819
  44.3027347  89.0978353 215.6543819  45.7037347  89.4118353 214.0733819
  46.5477347  89.5178353 214.7393819  45.8837347  89.5108353 212.7103819
  46.8687347  89.6958353 212.3073819  44.8037347  89.3738353 211.8613819
  44.9507347  89.4518353 210.7943819  40.3267347  87.7238353 210.7533819
  39.4297347  88.5408353 210.9853819  40.2537347  86.8538353 209.7463819
  40.9707347  86.1598353 209.5343819  39.1047347  86.8358353 208.8493819
  38.9747347  87.8248353 208.4093819  39.3347347  85.8398353 207.7023819
  39.5847347  84.8688353 208.1293819  38.0677347  85.6858353 206.8703819
  38.2467347  84.9768353 206.0623819  37.2597347  85.3178353 207.5023819
  37.7887347  86.6518353 206.4503819  40.5047347  86.2958353 206.8263819
  40.1987347  87.1738353 206.2573819  41.3287347  86.6048353 207.4693819
  41.0027347  85.2348353 205.8643819  41.8317347  85.6338353 205.2793819
  41.3417347  84.3638353 206.4263819  40.1937347  84.9428353 205.1943819
  37.8507347  86.4828353 209.6363819  37.8617347  85.5808353 210.4833819
  36.7587347  87.2008353 209.3623819  36.7437347  87.9858353 208.7113819
  35.4737347  86.9148353 209.9843819  35.5877347  85.9498353 210.4773819
  35.1167347  88.0008353 211.0113819  34.1997347  87.7188353 211.5283819
  35.9027347  88.0548353 211.7643819  34.9347347  89.3658353 210.3813819
  35.4487347  89.6358353 209.2983819  34.1987347  90.2368353 211.0613819
  34.0417347  91.1728353 210.6873819  33.7907347  89.9698353 211.9573819
  34.3357347  86.7858353 208.9803819  33.1937347  86.5648353 209.3943819
  34.6097347  86.9158353 207.6823819  35.5427347  87.1268353 207.3273819
  33.6027347  86.7698353 206.6343819  32.6407347  86.5108353 207.0773819
  33.4017347  88.0828353 205.8783819  34.3507347  88.3718353 205.4263819
  32.3647347  87.9148353 204.7763819  32.2367347  88.8608353 204.2503819
  32.7007347  87.1518353 204.0743819  31.4137347  87.6118353 205.2143819
  32.9667347  89.1008353 206.7893819  32.8397347  89.9428353 206.3033819
  34.0577347  85.6608353 205.6943819  35.1187347  85.7638353 205.0713819
  33.2497347  84.6008353 205.5923819  32.3467347  84.5148353 206.0593819
  33.6307347  83.4568353 204.7713819  34.6717347  83.2238353 204.9963819
  32.7487347  82.2558353 205.1083819  33.1347347  81.3658353 204.6103819
  32.7857347  82.0628353 206.1803819  31.4077347  82.4818353 204.7103819
  30.8637347  81.6988353 204.9353819  33.5397347  83.7658353 203.2833819
  34.4517347  83.4188353 202.5233819  32.4617347  84.4118353 202.8483819
  31.7327347  84.7778353 203.4613819  32.2297347  84.6548353 201.4283819
  32.5017347  83.7708353 200.8513819  30.7507347  84.9308353 201.1723819
  30.1577347  84.1548353 201.6573819  30.4827347  85.8768353 201.6413819
  30.3757347  84.9878353 199.7023819  30.8737347  85.8348353 199.2303819
  30.7297347  84.0878353 199.1993819  28.8717347  85.1148353 199.5223819
  28.3747347  84.2668353 199.9943819  28.5187347  86.0138353 200.0283819
  28.4887347  85.1748353 198.0523819  28.9817347  86.0268353 197.5833819
  28.8507347  84.2798353 197.5463819  27.0157347  85.2898353 197.8633819
  26.7977347  85.3278353 196.8473819  26.5457347  84.4648353 198.2873819
  26.6737347  86.1578353 198.3233819  33.0977347  85.8238353 200.9783819
  32.7927347  86.9838353 201.2723819  34.1747347  85.5178353 200.2593819
  34.4037347  84.5688353 199.9633819  35.1297347  86.5158353 199.8273819
  35.3747347  86.3348353 198.7803819  34.6567347  87.4968353 199.8783819
  36.4137347  86.5548353 200.6253819  37.3737347  87.1988353 200.1843819
  36.4657347  85.8878353 201.7753819  35.6787347  85.3608353 202.1523819
  37.6597347  85.8448353 202.6143819  37.4197347  85.2988353 203.5273819
  38.7937347  85.1008353 201.9033819  39.0477347  85.6358353 200.9883819
  39.6797347  85.1168353 202.5383819  38.4647347  83.6578353 201.5543819
  37.4827347  83.6178353 201.0823819  39.1857347  83.2918353 200.8233819
  38.4747347  82.7448353 202.7653819  39.5337347  82.4198353 203.3023819
  37.2927347  82.3268353 203.2013819  36.4397347  82.6218353 202.7253819
  37.2367347  81.7108353 204.0123819  38.0927347  87.2578353 203.0073819
  39.1867347  87.7218353 202.6833819  37.1997347  87.9408353 203.7213819
  36.3167347  87.5448353 204.0443819  37.4017347  89.3248353 204.1103819
  38.4087347  89.5978353 203.7963819  36.3947347  90.2568353 203.4243819
  35.3877347  89.9398353 203.6933819  36.5277347  91.2638353 203.8183819
  36.4977347  90.3108353 201.9133819  37.5207347  90.5478353 201.6213819
  36.2647347  89.3328353 201.4923819  35.5467347  91.3538353 201.3483819
  35.6377347  92.2768353 201.9213819  35.8297347  91.5858353 200.3223819
  34.1027347  90.8768353 201.3803819  33.9907347  90.0148353 200.7233819
  33.8527347  90.5438353 202.3873819  33.1557347  91.9468353 200.9613819
  32.2597347  91.5168353 200.6543819  32.9767347  92.5848353 201.7623819
  33.5687347  92.4868353 200.1743819  37.2667347  89.4858353 205.6173819
  36.5667347  88.7248353 206.2903819  37.9557347  90.4988353 206.1343819
  38.6517347  91.0258353 205.6073819  37.7887347  90.9608353 207.5033819
  37.2107347  90.2388353 208.0803819  39.1437347  91.0998353 208.1973819
  39.6567347  90.1388353 208.1593819  39.7537347  91.8088353 207.6373819
  39.0537347  91.6418353 209.9133819  38.2067347  92.6228353 210.0143819
  37.0537347  92.2958353 207.4563819  37.6087347  93.2978353 206.9923819
  35.8047347  92.3038353 207.9213819  35.3837347  91.5168353 208.4153819
  34.9167347  93.4478353 207.7663819  35.4677347  94.2538353 207.2823819
  33.7157347  93.0858353 206.8853819  33.4347347  92.0508353 207.0793819
  32.8667347  93.7058353 207.1733819  33.9657347  93.2558353 205.3993819
  34.4827347  94.1998353 205.2273819  34.6277347  92.4618353 205.0523819
  32.6867347  93.2308353 204.5873819  32.6597347  93.8368353 203.4953819
  31.7067347  92.6028353 205.0413819  34.4367347  93.9108353 209.1313819
  33.9577347  93.0998353 209.9303819  34.5527347  95.2118353 209.3943819
  34.9567347  95.8898353 208.7483819  34.0997347  95.7798353 210.6563819
  33.4437347  95.0418353 211.1183819  35.2657347  96.0578353 211.6163819
  35.9887347  96.7038353 211.1173819  34.8897347  96.6078353 212.4793819
  35.9667347  94.8218353 212.0943819  35.2787347  93.8448353 212.7923819
  34.2257347  93.9728353 212.9923819  35.9227347  92.7108353 213.2343819
  35.3727347  91.9508353 213.7693819  37.2677347  92.5458353 212.9943819
  37.7737347  91.6578353 213.3413819  37.9677347  93.5168353 212.3093819
  39.0237347  93.3908353 212.1213819  37.3187347  94.6468353 211.8653819
  37.8727347  95.4058353 211.3323819  33.3417347  97.0748353 210.4113819
  33.5537347  97.7618353 209.4073819  32.4677347  97.4078353 211.3593819
  32.2647347  96.8108353 212.1613819  31.7117347  98.6498353 211.3563819
  32.0457347  99.2418353 210.5043819  30.2077347  98.3928353 211.2033819
  29.8867347  97.7098353 211.9893819  29.6737347  99.3308353 211.3583819
  29.8037347  97.8178353 209.8623819  30.1027347  98.5048353 209.0703819
  30.3407347  96.8848353 209.6933819  28.3137347  97.5628353 209.7683819
  27.5787347  97.7558353 210.7363819  27.8597347  97.1318353 208.5973819
  28.5067347  96.9858353 207.8223819  26.8647347  96.9468353 208.4733819
  31.9637347  99.4078353 212.6523819  32.0407347  98.8148353 213.7313819
  32.0857347 100.7308353 212.5373819  32.0317347 101.2298353 211.6493819
  32.3117347 101.5928353 213.6973819  32.4987347 102.6038353 213.3363819
  31.0737347 101.6308353 214.5963819  30.7747347 100.6118353 214.8403819
  31.3267347 102.1228353 215.5353819  29.9077347 102.3528353 213.9513819
  30.1497347 103.2628353 213.1303819  28.7487347 102.0088353 214.2633819
  33.5377347 101.1358353 214.4813819  33.4637347 100.8208353 215.6703819
  34.6797347 101.0978353 213.8023819  34.7837347 101.4268353 212.8423819
  35.8967347 100.5708353 214.3923819  35.6087347  99.9888353 215.2673819
  36.6257347  99.6698353 213.3953819  37.5357347  99.2828353 213.8533819
  35.9787347  98.8388353 213.1153819  36.8827347 100.2448353 212.5063819
  36.8287347 101.6868353 214.8443819  36.9087347 102.7578353 214.2283819
  37.5287347 101.4218353 215.9463819  37.3277347 100.6408353 216.5703819
  38.6577347 102.2388353 216.3583819  38.3637347 103.2838353 216.2643819
  39.0367347 101.9638353 217.8153819  39.0207347 100.8868353 217.9823819
  40.0617347 102.2958353 217.9773819  38.1457347 102.6258353 218.8413819
  37.9567347 104.0008353 218.8433819  38.4487347 104.6048353 218.0953819
  37.1517347 104.6088353 219.7843819  37.0087347 105.6788353 219.7663819
  36.5317347 103.8428353 220.7473819  35.7297347 104.4458353 221.6883819
  35.3677347 103.7658353 222.2933819  36.7117347 102.4768353 220.7723819
  36.2257347 101.8788353 221.5293819  37.5157347 101.8768353 219.8253819
  37.6577347 100.8068353 219.8503819  39.8587347 101.9588353 215.4673819
  40.0597347 100.8408353 214.9863819  40.6587347 102.9958353 215.2533819
  40.4917347 103.9188353 215.6533819  41.8567347 102.9278353 214.4273819
  41.9907347 101.9098353 214.0613819  41.7477347 103.8218353 213.1823819
  41.8107347 104.8628353 213.4983819  42.8967347 103.5458353 212.2243819
  42.8027347 104.1878353 211.3483819  43.8437347 103.7498353 212.7233819
  42.8677347 102.5018353 211.9133819  40.4087347 103.6138353 212.4933819
  40.3487347 104.2548353 211.6133819  40.3137347 102.5708353 212.1893819
  39.6017347 103.8658353 213.1813819  43.0337347 103.3488353 215.2913819
  43.0227347 104.4408353 215.8753819  44.0447347 102.4858353 215.3703819
  44.0317347 101.5688353 214.9243819  45.2727347 102.7628353 216.1013819
  45.1647347 103.6938353 216.6583819  45.5657347 101.6578353 217.1173819
  44.7427347 101.6228353 217.8313819  45.5727347 100.7028353 216.5913819
  46.8757347 101.7848353 217.8993819  47.6837347 101.9538353 217.1873819
  46.8247347 102.9698353 218.8473819  47.7657347 103.0408353 219.3923819
  46.6657347 103.8848353 218.2773819  46.0057347 102.8358353 219.5543819
  47.1677347 100.5038353 218.6603819  48.1027347 100.6128353 219.2103819
  46.3567347 100.3028353 219.3603819  47.2547347  99.6748353 217.9573819
  46.4127347 102.8918353 215.0993819  46.7977347 101.9078353 214.4573819
  46.9547347 104.0998353 214.9793819  46.6657347 104.8988353 215.5443819
  48.0147347 104.4078353 214.0313819  48.0367347 103.6458353 213.2523819
  47.7627347 105.7618353 213.3633819  47.6757347 106.5158353 214.1453819
  48.6417347 106.0168353 212.7713819  46.5317347 105.8668353 212.4603819
  45.6607347 105.5698353 213.0453819  46.3457347 107.2978353 211.9923819
  45.4667347 107.3598353 211.3503819  46.2107347 107.9488353 212.8563819
  47.2257347 107.6148353 211.4333819  46.6257347 104.9258353 211.2763819
  45.7337347 105.0288353 210.6583819  47.5077347 105.1718353 210.6853819
  46.7037347 103.8988353 211.6333819  49.3427347 104.4288353 214.7713819
  49.5077347 105.1908353 215.7303819  50.2877347 103.5998353 214.3303819
  50.1677347 102.9718353 213.5353819  51.5987347 103.5238353 214.9643819
  51.6587347 104.2798353 215.7473819  51.8167347 102.1608353 215.6273819
  51.0167347 101.9688353 216.3423819  51.7667347 101.3748353 214.8743819
  53.0687347 102.1088353 216.2883819  53.7247347 101.6648353 215.7113819
  52.6677347 103.7838353 213.9173819  52.7547347 103.0568353 212.9233819
  53.4807347 104.8188353 214.1423819  53.4077347 105.4498353 214.9403819
  54.5677347 105.1188353 213.2183819  54.1707347 105.1028353 212.2033819
  55.1317347 106.5098353 213.5093819  54.3107347 107.2258353 213.5213819
  55.5687347 106.5098353 214.5073819  56.1817347 106.9848353 212.5143819
  56.6957347 106.1198353 212.0933819  55.6887347 107.4958353 211.6873819
  57.2007347 107.9158353 213.1403819  58.0767347 107.4268353 213.8843819
  57.1247347 109.1378353 212.8913819  55.6677347 104.0668353 213.3043819
  56.2747347 103.7098353 212.2883819  55.9357347 103.5638353 214.5043819
  55.4077347 103.8058353 215.3423819  57.0117347 102.6148353 214.7433819
  57.6447347 102.5928353 213.8563819  57.8647347 103.0498353 215.9413819
  57.2117347 103.2298353 216.7953819  58.5317347 102.2328353 216.2163819
  58.6917347 104.2978353 215.6803819  59.3397347 104.1308353 214.8203819
  58.0297347 105.1258353 215.4243819  59.5357347 104.6778353 216.8843819
  58.8857347 104.9338353 217.7213819  60.1347347 103.8218353 217.1963819
  60.4487347 105.8518353 216.5693819  61.1357347 105.5718353 215.7703819
  59.8517347 106.6848353 216.1983819  61.2287347 106.2948353 217.7583819
  61.7857347 107.1388353 217.5133819  60.5767347 106.5238353 218.5353819
  61.8697347 105.5318353 218.0573819  56.4527347 101.2178353 214.9803819
  55.2647347 101.0338353 215.2583819  57.3377347 100.2298353 214.8673819
  58.3307347 100.3728353 214.6843819  56.9437347  98.8328353 215.0003819
  56.1307347  98.6338353 214.3023819  58.1317347  97.9288353 214.6673819
  58.4657347  98.1458353 213.6533819  58.9577347  98.1738353 215.3343819
  57.8347347  96.4438353 214.7783819  57.6817347  96.1778353 215.8243819
  56.9077347  96.2158353 214.2523819  58.9657347  95.6128353 214.2013819
  59.1367347  95.8998353 213.1643819  59.8867347  95.8218353 214.7463819
  58.6587347  94.1258353 214.2733819  58.5617347  93.8258353 215.3163819
  57.6997347  93.9298353 213.7943819  59.7157347  93.3078353 213.6183819
  59.4687347  92.2998353 213.6893819  59.7917347  93.5758353 212.6163819
  60.6267347  93.4748353 214.0913819  56.4387347  98.5398353 216.4063819
  56.9197347  99.1138353 217.3873819  55.4607347  97.6428353 216.4953819
  55.0277347  97.1998353 215.6843819  54.9107347  97.2048353 217.7733819
  55.2157347  97.8938353 218.5603819  53.3727347  97.2098353 217.7393819
  53.0297347  96.6718353 216.8553819  52.8147347  96.4938353 218.9683819
  51.7257347  96.5048353 218.9323819  53.1677347  95.4628353 218.9803819
  53.1527347  97.0028353 219.8703819  52.8587347  98.6488353 217.6513819
  53.2477347  99.2128353 218.4993819  53.2607347  99.1108353 216.7493819
  51.3487347  98.7758353 217.6323819  51.0727347  99.8288353 217.5683819
  50.9497347  98.2438353 216.7693819  50.9357347  98.3468353 218.5453819
  55.4467347  95.8128353 218.0783819  55.1927347  94.8618353 217.3293819
  56.1897347  95.6918353 219.1793819  56.3577347  96.4498353 219.8413819
  56.8337347  94.4308353 219.5263819  56.5637347  93.7088353 218.7563819
  58.3527347  94.6118353 219.5633819  58.8337347  93.6478353 219.7273819
  58.7017347  94.9818353 218.5993819  58.7317347  95.5148353 220.5873819
  59.7067347  95.6128353 220.5923819  56.3477347  93.8778353 220.8603819
  55.9527347  92.7108353 220.9473819  56.3717347  94.7038353 221.9023819
  56.5297347  95.7088353 221.8343819  56.1677347  94.2118353 223.2563819
  56.5587347  93.1948353 223.2993819  56.9187347  95.0858353 224.2593819
  57.9857347  95.0628353 224.0393819  56.5947347  96.1218353 224.1583819
  56.6947347  94.6428353 225.5853819  56.5107347  95.4138353 226.1613819
  54.6837347  94.1698353 223.6173819  53.8557347  94.9028353 223.0713819
  54.3627347  93.2848353 224.5653819  55.0337347  92.6648353 225.0193819
  52.9867347  93.1368353 225.0343819  52.3307347  93.0188353 224.1713819
  52.8687347  91.8768353 225.9143819  53.2977347  91.0368353 225.3673819
  53.6437347  92.0548353 227.2113819  53.5477347  91.1548353 227.8183819
  54.6957347  92.2298353 226.9853819  53.2437347  92.9068353 227.7603819
  51.4027347  91.5678353 226.2123819  51.0147347  92.3178353 226.9013819
  50.8267347  91.6528353 225.2903819  51.1857347  90.1968353 226.8033819
  50.1227347  90.0448353 226.9893819  51.5437347  89.4388353 226.1063819
  51.7337347  90.1138353 227.7413819  52.5247347  94.3818353 225.7793819
  51.3417347  94.7428353 225.7303819  53.4327347  95.0448353 226.4993819
  54.4197347  94.7948353 226.5623819  53.0417347  96.2188353 227.2703819
  52.2367347  95.9198353 227.9413819  54.2227347  96.7298353 228.0963819
  55.0637347  96.9168353 227.4283819  53.9507347  97.6868353 228.5423819
  54.6757347  95.7838353 229.2013819  55.1947347  96.3548353 229.9713819
  53.7997347  95.3368353 229.6713819  55.5877347  94.6818353 228.6993819
  56.1507347  94.7738353 227.6083819  55.7397347  93.6298353 229.4953819
  55.2547347  93.5938353 230.3913819  56.3417347  92.8578353 229.2103819
  52.5157347  97.3298353 226.3713819  51.5567347  98.0198353 226.7373819
  53.1257347  97.5218353 225.2023819  53.9047347  96.9568353 224.8643819
  52.7107347  98.5838353 224.2963819  52.5717347  99.4768353 224.9063819
  53.7897347  98.8178353 223.2383819  53.5647347  99.7248353 222.6783819
  54.7527347  98.9738353 223.7243819  53.8757347  97.7168353 222.3503819
  53.8637347  96.8818353 222.8623819  51.3847347  98.2948353 223.6063819
  50.7407347  99.2318353 223.1213819  50.9587347  97.0348353 223.5533819
  51.4217347  96.2538353 224.0183819  49.7597347  96.6728353 222.8013819
  49.4917347  97.5078353 222.1543819  50.0517347  95.4368353 221.9233819
  50.9847347  95.6228353 221.3903819  50.2187347  94.1928353 222.7773819
  50.4237347  93.3358353 222.1353819  51.0487347  94.3348353 223.4693819
  49.3037347  94.0128353 223.3413819  48.9347347  95.2188353 220.8983819
  49.1027347  94.2678353 220.3933819  47.9847347  95.1358353 221.4263819
  48.8207347  96.3098353 219.8583819  48.0057347  96.0758353 219.1733819
  48.6197347  97.2618353 220.3503819  49.7547347  96.3798353 219.3003819
  48.5667347  96.4358353 223.7193819  47.4237347  96.6838353 223.3293819
  48.7977347  95.9578353 224.9433819  49.7247347  95.8088353 225.3413819
  47.6807347  95.6048353 225.8243819  47.0637347  94.8668353 225.3113819
  48.2077347  94.9608353 227.1143819  49.0447347  95.5558353 227.4793819
  47.1237347  94.9398353 228.1813819  47.5147347  94.4798353 229.0883819
  46.8077347  95.9598353 228.3993819  46.2707347  94.3648353 227.8223819
  48.6917347  93.5508353 226.8373819  49.0627347  93.1058353 227.7603819
  47.8667347  92.9518353 226.4513819  49.4947347  93.5798353 226.1003819
  46.7567347  96.7898353 226.0933819  45.5317347  96.6058353 226.0633819
  47.2527347  97.9948353 226.3893819  48.6617347  98.3868353 226.5603819
  49.1567347  98.5408353 225.6013819  49.2307347  97.6248353 227.0933819
  48.5667347  99.6578353 227.3453819  49.4107347 100.3138353 227.1343819
  48.5777347  99.4598353 228.4173819  47.2847347 100.2838353 226.9293819
  47.4067347 100.8708353 226.0193819  46.9057347 100.9598353 227.6963819
  46.3327347  99.1018353 226.7073819  45.7047347  98.8688353 227.5673819
  45.3187347  99.3978353 225.6153819  44.1537347  99.6888353 225.9233819
  45.7207347  99.3348353 224.3443819  46.6767347  99.1368353 224.0473819
  44.7707347  99.5558353 223.2603819  44.2877347 100.5168353 223.4333819
  45.5037347  99.5888353 221.9183819  44.7857347  99.7548353 221.1153819
  46.2357347 100.3968353 221.9233819  46.0137347  98.6388353 221.7583819
  43.6857347  98.4888353 223.2363819  42.5057347  98.8128353 223.0503819
  44.0597347  97.2218353 223.4233819  45.0267347  96.9128353 223.5253819
  43.0637347  96.1608353 223.4963819  42.4767347  96.1918353 222.5783819
  43.7487347  94.8008353 223.6123819  44.6167347  94.9108353 224.2623819
  43.0627347  94.1148353 224.1093819  44.2097347  94.1518353 222.3073819
  43.3737347  94.1428353 221.6083819  45.3317347  94.9478353 221.6713819
  45.6407347  94.4648353 220.7443819  44.9837347  95.9578353 221.4553819
  46.1787347  94.9948353 222.3563819  44.6457347  92.7218353 222.5703819
  44.9737347  92.2638353 221.6373819  45.4687347  92.7178353 223.2853819
  43.8087347  92.1558353 222.9783819  42.1187347  96.3668353 224.6693819
  40.9117347  96.1388353 224.5343819  42.6427347  96.7808353 225.8233819
  43.6367347  96.9398353 225.9863819  41.7777347  97.0408353 226.9693819
  41.2037347  96.1378353 227.1793819  42.6237347  97.3878353 228.1943819
  43.3847347  98.1118353 227.9033819  41.9887347  97.8728353 228.9353819
  43.3047347  96.1908353 228.8383819  42.5477347  95.4758353 229.1603819
  43.9247347  95.6868353 228.0963819  44.1627347  96.5798353 230.0263819
  44.5147347  97.7718353 230.1423819  44.4827347  95.6928353 230.8453819
  40.7927347  98.1618353 226.6673819  39.6007347  98.0498353 226.9763819
  41.2717347  99.2458353 226.0543819  42.2477347  99.3738353 225.7863819
  40.3887347 100.3598353 225.7173819  39.9017347 100.7148353 226.6253819
  41.2007347 101.5298353 225.1323819  41.9977347 101.1298353 224.5053819
  40.3097347 102.4128353 224.2533819  40.8997347 103.2348353 223.8473819
  39.9037347 101.8188353 223.4343819  39.4917347 102.8138353 224.8513819
  41.8407347 102.3418353 226.2623819  41.0527347 102.7218353 226.9133819
  42.4607347 101.6788353 226.8653819  42.6867347 103.5048353 225.7883819
  43.1027347 104.0268353 226.6503819  43.4977347 103.1328353 225.1623819
  42.0687347 104.1928353 225.2113819  39.3027347  99.8978353 224.7533819
  38.1207347 100.2198353 224.9223819  39.6877347  99.1378353 223.7253819
  40.6477347  98.8398353 223.5523819  38.7097347  98.6708353 222.7483819
  38.1787347  99.5388353 222.3583819  39.4197347  97.9598353 221.5973819
  38.6827347  97.6148353 220.8723819  40.1087347  98.6508353 221.1123819
  39.9757347  97.1058353 221.9843819  37.6797347  97.7498353 223.3893819
  36.4787347  97.8658353 223.1203819  38.1277347  96.8268353 224.2443819
  39.1017347  96.7298353 224.5333819  37.2107347  95.8618353 224.8403819
  36.5887347  95.4468353 224.0473819  38.0027347  94.7308353 225.5003819
  38.7077347  94.3198353 224.7783819  38.5897347  95.1388353 226.3233819
  37.1157347  93.6088353 226.0273819  36.0177347  93.3918353 225.5163819
  37.5777347  92.9018353 227.0553819  37.0157347  92.1468353 227.4493819
  38.4937347  93.1148353 227.4493819  36.2847347  96.5258353 225.8503819
  35.1417347  96.0918353 226.0313819  36.7587347  97.5788353 226.5203819
  37.6957347  97.9658353 226.4083819  35.9177347  98.2628353 227.4963819
  35.5887347  97.5318353 228.2353819  36.7187347  99.3578353 228.2013819
  36.0827347  99.8628353 228.9283819  37.5717347  98.9118353 228.7133819
  37.0737347 100.0798353 227.4663819  34.6757347  98.8508353 226.8383819
  33.5867347  98.8318353 227.4223819  34.8207347  99.3788353 225.6253819
  35.7017347  99.3708353 225.1103819  33.7267347 100.0238353 224.9123819
  32.9957347 100.3268353 225.6613819  34.2527347 101.2448353 224.1533819
  35.0617347 100.9308353 223.4933819  33.4577347 101.6378353 223.5193819
  34.7497347 102.3398353 225.0463819  33.9037347 103.2008353 225.7093819
  34.6177347 104.0558353 226.4193819  34.2227347 104.8478353 227.0393819
  35.8967347 103.7778353 226.2423819  36.6767347 104.2768353 226.6703819
  36.0057347 102.7088353 225.3883819  36.9227347 102.2478353 225.0523819
  33.0127347  99.0878353 223.9433819  32.0387347  99.5018353 223.3073819
  33.4667347  97.8428353 223.8173819  34.2577347  97.4768353 224.3463819
  32.8677347  96.8748353 222.8993819  33.4757347  95.9698353 222.9283819
  31.4477347  96.5078353 223.3373819  30.9527347  97.4048353 223.7083819
  30.8877347  96.1738353 222.4643819  31.3727347  95.4308353 224.4073819
  30.3747347  94.9928353 224.4133819  32.0707347  94.6298353 224.1663819
  31.6917347  95.9828353 225.7863819  32.7467347  96.2538353 225.8343819
  31.1197347  96.8958353 225.9543819  31.3887347  95.0188353 226.8373819
  30.9377347  94.1448353 226.5653819  31.6597347  95.2008353 228.1233819
  32.2387347  96.3088353 228.5593819  32.4867347  97.0478353 227.9013819
  32.4367347  96.4238353 229.5533819  31.3407347  94.2478353 228.9943819
  30.8937347  93.3898353 228.6703819  31.5437347  94.3748353 229.9863819
  32.8707347  97.4038353 221.4663819  31.8237347  97.5938353 220.8423819
  34.0687347  97.6498353 220.9413819  34.9447347  97.5628353 221.4563819
  34.2227347  98.0718353 219.5593819  33.2947347  97.8338353 219.0403819
  34.4687347  99.5828353 219.4603819  35.3457347  99.8368353 220.0563819
  34.7027347  99.8348353 218.4263819  33.2977347 100.4368353 219.9213819
  32.3647347 100.0008353 219.5653819  33.2537347 100.4398353 221.0103819
  33.4207347 101.8648353 219.4113819  34.4287347 102.2328353 219.6013819
  33.2737347 101.8788353 218.3313819  32.4107347 102.7888353 220.0723819
  32.5837347 102.8018353 221.1483819  32.5637347 103.8068353 219.7133819
  31.0067347 102.3768353 219.8033819  30.3557347 103.0828353 220.2023819
  30.8557347 102.3078353 218.7763819  30.8257347 101.4518353 220.2433819
  35.3837347  97.3318353 218.9023819  36.3277347  96.9208353 219.5833819
  35.3437347  97.1458353 217.5843819  34.2037347  97.3718353 216.6803819
  33.8037347  98.3808353 216.7843819  33.3857347  96.6818353 216.8863819
  34.7837347  97.1468353 215.3193819  35.0897347  98.0908353 214.8693819
  34.0447347  96.7018353 214.6533819  35.9457347  96.2458353 215.4893819
  36.7027347  96.4338353 214.7283819  35.6497347  95.2008353 215.3943819
  36.4867347  96.5418353 216.8923819  36.8597347  95.6498353 217.3963819
  37.6727347  97.4928353 216.8413819  37.5577347  98.6908353 217.1113819
  38.8317347  96.9348353 216.4953819  38.9347347  95.9538353 216.2353819
  40.0717347  97.6978353 216.4593819  39.8197347  98.7548353 216.3743819
  40.8777347  97.4958353 217.7493819  40.2737347  97.8448353 218.5863819
  41.0317347  96.4258353 217.8913819  42.2397347  98.1888353 217.8213819
  42.8137347  97.9048353 216.9393819  42.0757347  99.6988353 217.8153819
  43.0567347 100.1718353 217.8673819  41.5727347 100.0068353 216.8983819
  41.4797347 100.0038353 218.6763819  43.0027347  97.7388353 219.0553819
  43.9687347  98.2418353 219.0893819  42.4307347  97.9898353 219.9483819
  43.1567347  96.6608353 219.0143819  40.9047347  97.2818353 215.2563819
  41.1777347  96.0918353 215.0633819  41.3137347  98.2678353 214.4613819
  41.0137347  99.2358353 214.5743819  42.2317347  98.0668353 213.3483819
  42.4197347  97.0018353 213.2143819  41.6357347  98.5598353 212.0173819
  40.7267347  97.9888353 211.8263819  41.2587347 100.0308353 212.0923819
  40.8407347 100.3488353 211.1373819  40.5187347 100.1768353 212.8783819
  42.1467347 100.6228353 212.3153819  42.6137347  98.3238353 210.8783819
  42.1767347  98.6778353 209.9443819  43.5387347  98.8658353 211.0743819
  42.8277347  97.2578353 210.7973819  43.5297347  98.7888353 213.6793819
  43.5267347  99.9938353 213.9633819  44.6337347  98.0508353 213.6463819
  44.6407347  97.0748353 213.3493819  45.9487347  98.5528353 214.0293819
  45.8447347  99.5218353 214.5173819  46.6337347  97.6198353 215.0403819
  46.7287347  96.6328353 214.5863819  48.0267347  98.1328353 215.3783819
  48.4977347  97.4608353 216.0953819  48.6287347  98.1748353 214.4703819
  47.9517347  99.1308353 215.8113819  45.7897347  97.4858353 216.3103819
  45.9327347  98.3728353 216.9273819  44.7357347  97.4558353 216.0353819
  46.1207347  96.2578353 217.1283819  45.4847347  96.2278353 218.0133819
  45.9507347  95.3638353 216.5283819  47.1657347  96.2958353 217.4343819
  46.7827347  98.6808353 212.7653819  47.2157347  97.6718353 212.1963819
  47.0287347  99.9138353 212.3353819  46.6467347 100.7498353 212.7773819
  47.8757347 100.1878353 211.1803819  47.9507347  99.3008353 210.5513819
  47.2857347 101.2878353 210.2843819  47.2677347 102.2198353 210.8503819
  48.1497347 101.4778353 209.0463819  47.7207347 102.2598353 208.4193819
  49.1577347 101.7648353 209.3463819  48.1907347 100.5448353 208.4843819
  45.8527347 100.9378353 209.8753819  45.8787347 100.1138353 209.1623819
  45.3107347 100.5838353 210.7523819  45.0957347 102.0928353 209.2633819
  44.0887347 101.7688353 208.9993819  45.0367347 102.9108353 209.9813819
  45.6137347 102.4338353 208.3673819  49.2407347 100.5898353 211.7163819
  49.3747347 101.6368353 212.3633819  50.2527347  99.7668353 211.4473819
  50.1977347  98.9648353 210.8193819  51.5527347  99.9798353 212.0653819
  51.6517347 101.0428353 212.2843819  51.6767347  99.2128353 213.3873819
  52.6597347  99.3938353 213.8223819  50.9057347  99.5528353 214.0783819
  51.5527347  98.1458353 213.2023819  52.6567347  99.5568353 211.1103819
  52.4277347  98.8328353 210.1403819  53.8677347 100.0318353 211.4053819
  54.0527347 100.6738353 212.1763819  55.0497347  99.6648353 210.6353819
  54.9527347 100.0808353 209.6323819  56.3087347 100.2438353 211.2793819
  56.2207347 101.3298353 211.3153819  56.3717347  99.8948353 212.3103819
  57.5957347  99.8768353 210.5543819  57.9697347  98.9308353 210.9463819
  57.3787347  99.7208353 209.4973819  58.6777347 100.9338353 210.6893819
  59.8197347 100.6708353 210.2543819  58.3937347 102.0238353 211.2293819
  55.1587347  98.1508353 210.5283819  55.4767347  97.6208353 209.4603819
  54.9057347  97.4518353 211.6303819  54.7047347  97.8798353 212.5343819
  54.8927347  95.9938353 211.6483819  54.2147347  95.6288353 210.8773819
  56.2717347  95.4068353 211.3253819  56.7447347  96.0068353 210.5473819
  56.9067347  95.4718353 212.2093819  56.1977347  93.9638353 210.8683819
  55.0847347  93.3988353 210.8483819  57.2557347  93.3928353 210.5293819
  54.4217347  95.5458353 213.0243819  54.4237347  96.3208353 213.9843819
  54.0167347  94.2818353 213.1063819  53.9667347  93.6578353 212.3013819
  53.6027347  93.6588353 214.3583819  53.7157347  94.3718353 215.1743819
  52.1177347  93.2608353 214.3453819  51.9627347  92.5308353 213.5503819
  51.7247347  92.6188353 215.6653819  50.6707347  92.3438353 215.6363819
  52.3277347  91.7258353 215.8293819  51.8937347  93.3248353 216.4783819
  51.2467347  94.4768353 214.0633819  50.1977347  94.1798353 214.0573819
  51.4067347  95.2268353 214.8383819  51.5107347  94.8958353 213.0923819
  54.4887347  92.4398353 214.5763819  54.6547347  91.6198353 213.6673819
  55.0577347  92.3238353 215.7743819  54.8367347  92.9248353 216.5683819
  56.0607347  91.3098353 216.0533819  56.5307347  91.0168353 215.1143819
  57.1387347  91.8758353 216.9743819  57.1517347  92.9628353 216.8883819
  56.8877347  91.6408353 218.0083819  58.5177347  91.3318353 216.6573819
  58.6117347  90.1708353 216.2063819  59.5077347  92.0668353 216.8593819
  55.4177347  90.0618353 216.6593819  54.1947347  89.9278353 216.7323819
  56.2677347  89.1338353 217.1033819  57.2757347  89.2628353 217.1853819
  55.7787347  87.8268353 217.5133819  55.2107347  87.3868353 216.6933819
  56.6297347  87.1718353 217.6993819  54.9057347  87.8668353 218.7543819
  53.8547347  87.2268353 218.8003819  55.3307347  88.6058353 219.7793819
  56.1527347  89.2088353 219.7593819  54.6047347  88.5888353 221.0473819
  54.4227347  87.5528353 221.3313819  55.4497347  89.2638353 222.1283819
  56.4277347  88.7838353 222.1573819  55.6137347  90.3038353 221.8453819
  54.8477347  89.2278353 223.5223819  53.9697347  89.8728353 223.5533819
  54.5077347  88.2158353 223.7433819  55.8337347  89.6698353 224.5863819
  56.9017347  89.0328353 224.7063819  55.5497347  90.6568353 225.2963819
  53.2437347  89.2668353 220.9173819  52.2127347  88.7038353 221.3163819
  53.2177347  90.4728353 220.3463819  54.0397347  90.9698353 220.0043819
  51.9527347  91.1778353 220.1723819  51.4487347  91.2238353 221.1383819
  52.2097347  92.6018353 219.6813819  51.2597347  93.1198353 219.5543819
  52.8187347  93.1338353 220.4123819  52.7347347  92.5688353 218.7263819
  51.0397347  90.4338353 219.2073819  49.8267347  90.3438353 219.4323819
  51.6017347  89.8968353 218.1233819  52.5907347  89.9718353 217.8853819
  50.7937347  89.1368353 217.1753819  49.9617347  89.7638353 216.8533819
  51.6337347  88.7618353 215.9553819  52.0837347  89.6708353 215.5573819
  52.4507347  88.1208353 216.2863819  50.8967347  88.0528353 214.8183819
  50.5097347  87.1068353 215.1983819  49.7137347  88.8768353 214.3343819
  49.2087347  88.3478353 213.5263819  49.0167347  89.0318353 215.1583819
  50.0667347  89.8418353 213.9713819  51.8537347  87.7658353 213.6733819
  51.3177347  87.2608353 212.8693819  52.2677347  88.7028353 213.3013819
  52.6627347  87.1268353 214.0273819  50.2107347  87.8898353 217.8273819
  49.0557347  87.5298353 217.5703819  50.9987347  87.2098353 218.6613819
  51.9727347  87.4428353 218.8553819  50.4907347  86.0438353 219.3743819
  50.1047347  85.3328353 218.6443819  51.6187347  85.3798353 220.1623819
  52.0967347  86.1148353 220.8103819  51.2077347  84.6048353 220.8093819
  52.5817347  84.8138353 219.2923819  53.1827347  85.5168353 218.9673819
  49.3507347  86.4318353 220.3023819  48.3227347  85.7468353 220.3563819
  49.5077347  87.5378353 221.0333819  50.3487347  88.1138353 221.0473819
  48.4207347  87.9978353 221.8933819  48.1857347  87.2048353 222.6033819
  48.8527347  89.2428353 222.6673819  49.0467347  90.0428353 221.9523819
  47.7547347  89.6908353 223.6223819  48.0827347  90.5788353 224.1633819
  46.8527347  89.9238353 223.0563819  47.5417347  88.8918353 224.3323819
  50.0397347  88.9568353 223.4163819  50.8107347  88.9368353 222.8123819
  47.1677347  88.2898353 221.0763819  46.0587347  87.8878353 221.4563819
  47.3277347  88.9788353 219.9433819  48.2287347  89.2938353 219.5833819
  46.1797347  89.3378353 219.1183819  45.4787347  89.8958353 219.7393819
  46.6267347  90.2168353 217.9513819  47.4127347  89.6898353 217.4103819
  45.7857347  90.3258353 217.2663819  47.1417347  91.6148353 218.3013819
  47.9077347  91.5148353 219.0703819  47.7687347  92.2738353 217.0843819
  48.1287347  93.2668353 217.3533819  48.6037347  91.6678353 216.7323819
  47.0237347  92.3598353 216.2933819  46.0207347  92.4728353 218.8503819
  46.4057347  93.4628353 219.0933819  45.2327347  92.5638353 218.1033819
  45.6157347  92.0098353 219.7503819  45.4627347  88.0988353 218.5993819
  44.2357347  87.9938353 218.7053819  46.2097347  87.1498353 218.0303819
  47.2257347  87.1818353 217.9483819  45.5807347  85.9598353 217.4683819
  44.7987347  86.2708353 216.7763819  46.6047347  85.1298353 216.6683819
  46.0937347  84.2528353 216.2713819  47.1477347  85.9368353 215.4983819
  47.8687347  85.3358353 214.9453819  46.3267347  86.2178353 214.8383819
  47.6367347  86.8358353 215.8723819  47.7297347  84.6408353 217.5603819
  48.4367347  84.0588353 216.9683819  48.2427347  85.4958353 218.0003819
  47.3197347  84.0158353 218.3533819  44.9247347  85.1348353 218.5673819
  43.8207347  84.6068353 218.3893819  45.5857347  85.0088353 219.7213819
  46.4947347  85.4278353 219.9153819  45.0217347  84.2318353 220.8173819
  44.8017347  83.2228353 220.4693819  46.0437347  84.1528353 221.9543819
  46.9927347  83.8388353 221.5193819  46.1867347  85.1638353 222.3353819
  45.7687347  83.2468353 223.1533819  45.2217347  82.3688353 222.8093819
  47.0897347  82.8148353 223.7713819  46.8967347  82.1678353 224.6273819
  47.6777347  82.2718353 223.0313819  47.6427347  83.6948353 224.0993819
  44.9067347  83.9488353 224.1873819  44.7287347  83.2788353 225.0283819
  45.4177347  84.8448353 224.5393819  43.9537347  84.2278353 223.7373819
  43.7067347  84.8368353 221.2933819  42.7037347  84.1298353 221.4573819
  43.6877347  86.1558353 221.5083819  44.4877347  86.7758353 221.3833819
  42.4617347  86.8098353 221.9553819  42.1057347  86.2938353 222.8473819
  42.7457347  88.2698353 222.3063819  43.3847347  88.7068353 221.5393819
  41.8107347  88.8298353 222.2993819  43.4107347  88.4238353 223.6583819
  42.7407347  88.6038353 224.6753819  44.7347347  88.3548353 223.6763819
  45.2387347  88.4518353 224.5583819  45.2497347  88.2038353 222.8083819
  41.3677347  86.7148353 220.9003819  40.1977347  86.4878353 221.2303819
  41.7237347  86.8828353 219.6253819  42.6737347  87.0768353 219.3103819
  40.7287347  86.7938353 218.5633819  39.9247347  87.4978353 218.7783819
  41.3717347  87.1618353 217.2253819  41.8787347  88.1208353 217.3343819
  42.1367347  86.4218353 216.9913819  40.4077347  87.2518353 216.0533819
  39.4127347  87.5068353 216.4173819  40.7187347  88.0558353 215.3853819
  40.3487347  85.9438353 215.2833819  41.3537347  85.6648353 214.9663819
  39.9907347  85.1528353 215.9423819  39.4797347  86.0308353 214.1143819
  39.9137347  86.2398353 213.2153819  38.1647347  85.8568353 214.1383819
  37.5207347  85.5958353 215.2643819  38.0357347  85.5238353 216.1413819
  36.5087347  85.4668353 215.2553819  37.4787347  85.9498353 213.0033819
  37.9637347  86.1528353 212.1293819  36.4677347  85.8188353 213.0063819
  40.1127347  85.4028353 218.5023819  38.8937347  85.2618353 218.3503819
  40.9367347  84.3628353 218.6243819  41.9367347  84.4448353 218.8093819
  40.4557347  82.9948353 218.4983819  39.7777347  82.9848353 217.6443819
  41.6347347  82.0448353 218.2663819  42.4307347  82.3098353 218.9613819
  41.3157347  81.0338353 218.5183819  42.2167347  82.0278353 216.8503819
  42.4657347  83.0528353 216.5753819  43.4877347  81.1958353 216.8033819
  43.8857347  81.1968353 215.7883819  44.2267347  81.6208353 217.4833819
  43.2637347  80.1728353 217.1043819  41.1987347  81.5048353 215.8503819
  41.6367347  81.5028353 214.8523819  40.9107347  80.4898353 216.1223819
  40.3177347  82.1468353 215.8583819  39.6647347  82.5218353 219.7093819
  38.6287347  81.8678353 219.5393819  40.1147347  82.8348353 220.9273819
  40.8857347  83.4778353 221.1053819  39.5147347  82.2598353 222.1243819
  38.9067347  81.4278353 221.7693819  40.6117347  81.7828353 223.0863819
  41.3007347  82.6048353 223.2793819  40.1587347  81.5158353 224.0413819
  41.3917347  80.5938353 222.5553819  40.6987347  79.8608353 222.1413819
  42.0377347  80.9188353 221.7393819  42.2317347  79.9408353 223.6333819
  42.9797347  80.6468353 223.9943819  41.6017347  79.6808353 224.4843819
  42.9177347  78.6928353 223.1033819  42.1717347  78.0308353 222.6623819
  43.6077347  78.9708353 222.3063819  43.6607347  77.9598353 224.1643819
  44.1107347  77.1168353 223.7533819  44.3907347  78.5798353 224.5683819
  42.9997347  77.6688353 224.9133819  38.5797347  83.1948353 222.8743819
  38.0177347  82.7828353 223.8943819  38.3947347  84.4288353 222.4103819
  38.8727347  84.7988353 221.5883819  37.4847347  85.3728353 223.0393819
  36.9147347  84.8268353 223.7913819  38.2687347  86.5038353 223.7433819
  38.8277347  87.0568353 222.9883819  37.3117347  87.4688353 224.4323819
  37.8817347  88.2578353 224.9223819  36.6437347  87.9098353 223.6923819
  36.7247347  86.9298353 225.1763819  39.2597347  85.9258353 224.7413819
  39.8017347  86.7368353 225.2273819  38.7237347  85.3468353 225.4933819
  39.9647347  85.2788353 224.2203819  36.4917347  85.9488353 222.0383819
  35.4317347  86.4458353 222.4283819  36.8097347  85.8908353 220.7513819
  37.5957347  85.3558353 220.3823819  36.0477347  86.5988353 219.7493819
  36.2107347  86.1238353 218.7823819  34.9867347  86.4998353 219.9783819
  36.3877347  88.0658353 219.6363819  35.6367347  88.8078353 218.9923819
  37.4867347  88.5068353 220.2453819  38.1227347  87.9118353 220.7773819
  37.8717347  89.9088353 220.1953819  37.1027347  90.5098353 220.6813819
  39.1907347  90.1128353 220.9383819  39.1377347  89.5688353 221.8813819
  39.9857347  89.6548353 220.3503819  39.5937347  91.5558353 221.2433819
  39.2807347  92.1878353 220.4123819  38.9017347  92.0458353 222.5023819
  39.1997347  93.0748353 222.7043819  37.8217347  92.0018353 222.3643819
  39.1857347  91.4138353 223.3433819  41.1017347  91.6608353 221.3883819
  41.3757347  92.6938353 221.6053819  41.4347347  91.0178353 222.2033819
  41.5797347  91.3458353 220.4603819  37.9977347  90.3618353 218.7473819
  38.6417347  89.6968353 217.9293819  37.3807347  91.4998353 218.4333819
  36.9187347  92.0988353 219.1173819  37.3117347  91.9958353 217.0613819
  37.3387347  91.1678353 216.3533819  35.9987347  92.7328353 216.8313819
  35.7597347  93.3138353 217.7223819  36.1307347  93.4418353 216.0143819
  34.8227347  91.8208353 216.5073819  34.6787347  91.7918353 215.4273819
  35.0587347  90.8048353 216.8243819  33.5307347  92.2628353 217.1713819
  33.5237347  93.1538353 218.0203819  32.4267347  91.6348353 216.7853819
  32.4777347  90.9018353 216.0783819  31.5277347  91.8858353 217.1963819
  38.5177347  92.8968353 216.8173819  38.5167347  94.0918353 217.1193819
  39.5737347  92.3008353 216.2653819  39.5917347  91.3168353 215.9963819
  40.8117347  93.0138353 215.9953819  40.5887347  94.0808353 215.9933819
  41.8747347  92.7708353 217.0893819  42.1887347  91.7278353 217.0413819
  43.0927347  93.6488353 216.8523819  43.8317347  93.4648353 217.6323819
  43.5257347  93.4148353 215.8793819  42.7957347  94.6968353 216.8743819
  41.2897347  93.0318353 218.4623819  42.0517347  92.8558353 219.2213819
  40.9497347  94.0658353 218.5223819  40.4467347  92.3618353 218.6323819
  41.3537347  92.5928353 214.6373819  41.0957347  91.4908353 214.1483819
  42.1137347  93.4998353 214.0273819  42.2317347  94.4558353 214.3633819
  42.8547347  93.2028353 212.8073819  43.2007347  92.1698353 212.8333819
  41.9657347  93.3168353 211.5463819  41.1097347  92.6538353 211.6693819
  41.4387347  94.7328353 211.3823819  40.8167347  94.7878353 210.4893819
  40.8447347  95.0038353 212.2553819  42.2757347  95.4238353 211.2843819
  42.7357347  92.8758353 210.3093819  42.0947347  92.9628353 209.4313819
  43.6137347  93.5098353 210.1823819  43.0507347  91.8388353 210.4273819
  44.0437347  94.1488353 212.7393819  43.9877347  95.2748353 213.2363819
  45.1307347  93.6808353 212.1293819  45.1747347  92.7648353 211.6823819
  46.3697347  94.4408353 212.0423819  46.1697347  95.4568353 212.3823819
  47.4527347  93.8418353 212.9443819  48.3657347  94.4308353 212.8573819
  47.1107347  93.8528353 213.9793819  47.6537347  92.8148353 212.6393819
  46.8557347  94.4718353 210.6023819  46.6847347  93.4998353 209.8613819
  47.4627347  95.5938353 210.2093819  47.6167347  96.3958353 210.8203819
  47.9657347  95.7748353 208.8553819  48.1957347  94.7848353 208.4623819
  46.9137347  96.4088353 207.9183819  47.3617347  96.5228353 206.9313819
  45.6977347  95.5078353 207.7923819  44.9687347  95.9718353 207.1283819
  45.9997347  94.5438353 207.3823819  45.2507347  95.3598353 208.7753819
  46.5067347  97.7798353 208.4203819  45.7657347  98.2088353 207.7463819
  46.0797347  97.6898353 209.4193819  47.3817347  98.4288353 208.4573819
  49.2317347  96.6238353 208.8723819  49.4787347  97.4168353 209.7873819
  50.0337347  96.4298353 207.8283819  49.8387347  95.7478353 207.0953819
  51.2687347  97.1678353 207.6223819  51.8507347  97.1348353 208.5433819
  52.0717347  96.5328353 206.4853819  51.4767347  96.5768353 205.5733819
  52.9637347  97.1348353 206.3133819  52.4987347  95.0848353 206.7173819
  51.6087347  94.4718353 206.8603819  53.0007347  94.7158353 205.8233819
  53.4207347  94.9038353 207.9113819  52.9557347  95.3338353 208.7993819
  53.5587347  93.8408353 208.1073819  54.7727347  95.5578353 207.6783819
  54.6297347  96.6158353 207.4563819  55.3647347  95.5008353 208.5923819
  55.5227347  94.9158353 206.5633819  56.5157347  95.2248353 206.5903819
  55.4787347  93.8818353 206.6653819  55.0987347  95.1928353 205.6553819
  50.9657347  98.6188353 207.2743819  49.8807347  98.9488353 206.7863819
  51.9357347  99.4908353 207.5303819  52.7957347  99.2708353 208.0323819
  51.8167347 100.8688353 207.0883819  50.7897347 101.1958353 207.2523819
  52.7467347 101.7738353 207.8883819  52.6417347 102.8018353 207.5413819
  52.4867347 101.7198353 208.9453819  53.7777347 101.4478353 207.7513819
  52.1487347 100.9698353 205.5983819  53.0837347 100.3238353 205.1193819
  51.3997347 101.7698353 204.8423819  50.1507347 102.4638353 205.2073819
  50.3137347 103.1928353 206.0013819  49.3947347 101.7658353 205.5663819
  49.7267347 103.1288353 203.9213819  50.0567347 104.1678353 203.8933819
  48.6407347 103.1358353 203.8273819  50.3457347 102.3498353 202.8273819
  50.4847347 102.9578353 201.9333819  49.7257347 101.4998353 202.5423819
  51.6847347 101.8968353 203.4103819  52.0547347 100.9688353 202.9743819
  52.7767347 102.9168353 203.1333819  53.1017347 103.7718353 203.9603819
  53.3387347 102.8178353 201.9333819  53.0717347 102.1258353 201.2323819
  54.4007347 103.7108353 201.5223819  54.5977347 103.5748353 200.4593819
  54.0787347 104.7438353 201.6573819  55.6807347 103.4718353 202.3093819
  55.6847347 102.9718353 203.4343819  56.7907347 103.8468353 201.6763819
  56.7977347 104.2638353 200.7453819  58.1137347 103.6908353 202.2693819
  58.0067347 103.1928353 203.2333819  59.0337347 102.8068353 201.4103819
  59.0077347 103.1688353 200.3823819  60.0587347 102.9228353 201.7623819
  58.6807347 101.3318353 201.4153819  57.4417347 100.8778353 201.8373819
  56.7017347 101.5878353 202.1753819  57.1397347  99.5298353 201.8323819
  56.1697347  99.1928353 202.1673819  58.0737347  98.6158353 201.4013819
  57.8377347  97.5618353 201.3963819  59.3107347  99.0488353 200.9763819
  60.0467347  98.3348353 200.6383819  59.6087347 100.3988353 200.9833819
  60.5797347 100.7308353 200.6473819  58.7277347 105.0718353 202.4403819
  58.4467347 105.9948353 201.6733819  59.5767347 105.1988353 203.4603819
  59.8127347 104.4498353 204.1113819  60.2437347 106.4618353 203.7163819
  61.0617347 106.3028353 204.4193819  60.6857347 106.8308353 202.7913819
  59.2967347 107.5118353 204.2753819  58.2947347 107.2088353 204.9273819
  59.6317347 108.7788353 204.0103819  60.4477347 109.0598353 203.4673819
  58.8127347 109.8808353 204.5053819  58.7777347 109.8088353 205.5923819
  59.4367347 111.2168353 204.1023819  59.5437347 111.2518353 203.0183819
  58.7637347 112.0268353 204.3823819  60.7887347 111.4448353 204.7463819
  61.1237347 110.7168353 205.7043819  61.5177347 112.3518353 204.2913819
  57.3827347 109.7948353 203.9883819  56.4627347 110.3468353 204.6063819
  57.1787347 109.1178353 202.8563819  57.9157347 108.7118353 202.2803819
  55.8237347 108.9148353 202.3623819  55.3487347 109.8898353 202.2543819
  55.8607347 108.2278353 200.9983819  56.7687347 108.5228353 200.4713819
  55.9107347 107.1478353 201.1403819  54.6537347 108.5648353 200.1433819
  54.3947347 109.7318353 199.8503819  53.9087347 107.5428353 199.7393819
  53.0847347 107.7098353 199.1623819  54.1607347 106.5908353 200.0063819
  54.9967347 108.1008353 203.3473819  53.7967347 108.3448353 203.4943819
  55.6167347 107.1358353 204.0303819  56.5917347 106.8668353 203.8993819
  54.8977347 106.3778353 205.0503819  54.0267347 105.9138353 204.5883819
  55.8057347 105.2878353 205.6183819  56.4007347 104.8688353 204.8073819
  56.5027347 105.7428353 206.3223819  55.0717347 104.1598353 206.3183819
  54.2197347 104.5608353 206.8663819  54.6757347 103.4648353 205.5783819
  55.9917347 103.4198353 207.2743819  56.3667347 104.1128353 208.0273819
  55.4257347 102.6518353 207.8013819  57.1157347 102.8038353 206.5763819
  57.7487347 103.4228353 206.0693819  57.3807347 101.5028353 206.5483819
  56.6157347 100.6218353 207.1733819  55.7967347 100.9358353 207.6943819
  56.8447347  99.6288353 207.1333819  58.4427347 101.0738353 205.8733819
  59.0407347 101.7408353 205.3863819  58.6587347 100.0778353 205.8423819
  54.4017347 107.2918353 206.1643819  53.2417347 107.2008353 206.5873819
  55.2677347 108.1848353 206.6473819  56.2347347 108.2788353 206.3363819
  54.8647347 109.1168353 207.6923819  54.4847347 108.5458353 208.5393819
  56.0697347 109.9388353 208.1463819  56.4697347 110.4818353 207.2903819
  55.7367347 110.6838353 208.8693819  57.1837347 109.1118353 208.7683819
  56.8137347 108.6208353 209.6683819  57.4837347 108.3248353 208.0763819
  58.3897347 109.9698353 209.1163819  58.6877347 110.5518353 208.2443819
  58.1187347 110.6808353 209.8963819  59.5587347 109.1198353 209.5853819
  59.2557347 108.5358353 210.4543819  59.8277347 108.4108353 208.8023819
  60.7487347 109.9448353 209.9343819  61.5217347 109.3238353 210.2493819
  61.0547347 110.4828353 209.0983819  60.5017347 110.6048353 210.6993819
  53.7487347 110.0298353 207.2063819  52.7907347 110.3018353 207.9413819
  53.8617347 110.5198353 205.9693819  54.6387347 110.3258353 205.3383819
  52.8317347 111.3998353 205.4283819  52.6927347 112.2308353 206.1193819
  53.2777347 111.9478353 204.0743819  53.5827347 111.1208353 203.4333819
  52.4327347 112.4338353 203.5863819  54.4217347 112.9358353 204.1963819
  54.5647347 113.6148353 205.2123819  55.2447347 113.0188353 203.1583819
  56.0337347 113.6648353 203.1833819  55.0887347 112.4368353 202.3353819
  51.4917347 110.6818353 205.3073819  50.4477347 111.2468353 205.6513819
  51.4987347 109.4368353 204.8233819  52.3317347 108.9528353 204.4893819
  50.2647347 108.6618353 204.7393819  49.5507347 109.2328353 204.1463819
  50.5307347 107.3188353 204.0573819  51.2917347 106.7848353 204.6263819
  49.6207347 106.7208353 204.1023819  50.9827347 107.4068353 202.6073819
  51.8667347 108.0408353 202.5453819  51.2767347 106.4158353 202.2623819
  49.9117347 107.9548353 201.6913819  48.7297347 107.6478353 201.8443819
  50.3207347 108.7598353 200.7193819  51.3107347 108.9878353 200.6293819
  49.6447347 109.1508353 200.0623819  49.6587347 108.4328353 206.1183819
  48.4377347 108.5418353 206.2963819  50.4927347 108.0908353 207.1033819
  51.5007347 107.9718353 206.9983819  49.9777347 107.8588353 208.4473819
  49.1977347 107.0998353 208.3923819  51.0977347 107.3518353 209.3543819
  52.0247347 107.8548353 209.0783819  50.8727347 107.6408353 210.3813819
  51.3297347 105.8418353 209.3113819  51.1217347 105.4928353 208.2993819
  52.7767347 105.5148353 209.6403819  52.9227347 104.4348353 209.6053819
  53.4327347 105.9938353 208.9133819  53.0147347 105.8808353 210.6393819
  50.3837347 105.1218353 210.2583819  50.5677347 104.0488353 210.2103819
  50.5507347 105.4738353 211.2763819  49.3527347 105.3268353 209.9683819
  49.3547347 109.1238353 209.0193819  48.2837347 109.0728353 209.6353819
  50.0047347 110.2708353 208.8183819  50.9097347 110.3528353 208.3543819
  49.4257347 111.5298353 209.2753819  49.2087347 111.4458353 210.3403819
  50.4237347 112.6688353 209.0633819  51.3847347 112.3698353 209.4833819
  50.5727347 112.8038353 207.9923819  50.0247347 114.0148353 209.6723819
  50.8757347 114.6938353 209.6263819  49.2307347 114.4578353 209.0713819
  49.5537347 113.9008353 211.1173819  49.2417347 114.8808353 211.4773819
  48.6797347 113.2508353 211.1653819  50.6457347 113.3518353 212.0193819
  50.5167347 112.2748353 212.1283819  51.6167347 113.5108353 211.5503819
  50.6367347 113.9898353 213.3653819  51.5017347 113.7268353 213.8803819
  50.5977347 115.0238353 213.2593819  49.8047347 113.6648353 213.8983819
  48.1137347 111.8208353 208.5573819  47.1467347 112.2848353 209.1763819
  48.0637347 111.5668353 207.2483819  48.8467347 111.2188353 206.6953819
  46.8297347 111.7828353 206.5033819  46.5567347 112.8348353 206.5843819
  47.0407347 111.4398353 205.0293819  47.4647347 110.4388353 204.9503819
  46.0757347 111.4178353 204.5233819  47.9517347 112.4248353 204.3253819
  48.2387347 113.4928353 204.9053819  48.3797347 112.1308353 203.1903819
  45.6947347 110.9558353 207.0853819  44.5907347 111.4678353 207.2953819
  45.9537347 109.6778353 207.3673819  46.8337347 109.2038353 207.1613819
  44.9407347 108.8508353 208.0173819  44.0517347 108.8618353 207.3863819
  45.4307347 107.4108353 208.1613819  46.3257347 107.4098353 208.7833819
  44.6717347 106.8378353 208.6943819  45.7467347 106.6998353 206.8603819
  44.8377347 106.2508353 206.4593819  46.0967347 107.4228353 206.1243819
  46.9967347 105.4258353 207.0963819  47.1157347 104.7578353 205.4443819
  47.8537347 103.9558353 205.4283819  46.1457347 104.3648353 205.1403819
  47.4207347 105.5448353 204.7543819  44.5697347 109.4088353 209.3853819
  43.4007347 109.3638353 209.7843819  45.5537347 109.9268353 210.1243819
  46.5297347 109.9818353 209.8343819  45.2697347 110.4668353 211.4493819
  44.8217347 109.6768353 212.0523819  46.5657347 110.9258353 212.1143819
  46.3447347 111.3278353 213.1033819  47.2447347 110.0788353 212.2103819
  47.0337347 111.6988353 211.5043819  44.2707347 111.6148353 211.3753819
  43.2757347 111.6298353 212.1093819  44.5127347 112.5858353 210.4923819
  45.3387347 112.6418353 209.8963819  43.5477347 113.6748353 210.3313819
  43.3657347 114.1038353 211.3163819  44.1047347 114.8068353 209.4443819
  44.4157347 114.3618353 208.4993819  43.0297347 115.8518353 209.1763819
  43.4397347 116.6428353 208.5493819  42.1867347 115.3848353 208.6663819
  42.6917347 116.2768353 210.1213819  45.3277347 115.4718353 210.0873819
  45.3537347 116.5178353 209.7823819  45.2007347 115.4578353 211.1693819
  46.6347347 114.8528353 209.7583819  47.4327347 115.3978353 210.2623819
  46.6387347 113.8138353 210.0893819  46.7947347 114.8908353 208.6803819
  42.2207347 113.1458353 209.7933819  41.1467347 113.5938353 210.2103819
  42.2687347 112.1928353 208.8593819  43.1247347 111.7538353 208.5203819
  41.0367347 111.7078353 208.2463819  40.5117347 112.5628353 207.8213819
  41.3667347 110.7128353 207.1353819  40.4427347 110.3548353 206.6813819
  41.9767347 111.2038353 206.3773819  41.9167347 109.8698353 207.5533819
  40.1117347 111.0678353 209.2743819  38.9027347 111.3218353 209.2733819
  40.6587347 110.2318353 210.1563819  41.6577347 110.0318353 210.2023819
  39.8627347 109.5198353 211.1473819  38.8547347 109.4618353 210.7373819
  40.4367347 108.1168353 211.3803819  39.7827347 107.5838353 212.0703819
  40.5037347 107.3438353 210.0743819  40.9137347 106.3508353 210.2593819
  39.5017347 107.2508353 209.6553819  41.1437347 107.8748353 209.3693819
  41.7507347 108.2208353 211.9413819  42.3727347 108.5508353 211.2593819
  39.7697347 110.2448353 212.4843819  39.0107347 109.8058353 213.3533819
  40.5147347 111.3308353 212.6723819  41.1537347 111.7178353 211.9783819
  40.4617347 112.0588353 213.9233819  40.8147347 113.0758353 213.7513819
  39.4217347 112.1318353 214.2423819  41.2707347 111.4468353 215.0433819
  40.9697347 111.6848353 216.2163819  42.2987347 110.6618353 214.7153819
  42.5577347 110.4508353 213.7513819  43.1447347 110.0348353 215.6943819
  42.6377347 110.0338353 216.6593819  43.3037347 108.9928353 215.4163819
  44.4857347 110.7238353 215.8363819  44.6597347 111.8978353 215.4813819
  45.4537347 109.9798353 216.3663819  45.3187347 109.0128353 216.6623819
  46.8037347 110.4758353 216.5753819  46.9297347 111.3808353 215.9803819
  47.0477347 110.8428353 218.0443819  48.0667347 111.2098353 218.1633819
  46.3447347 111.6188353 218.3473819  46.9047347 109.9608353 218.6683819
  47.8057347 109.4208353 216.1323819  47.4847347 108.2318353 216.0513819
  49.0247347 109.8668353 215.8443819  49.2927347 110.8478353 215.9163819
  50.1037347 108.9928353 215.3953819  49.6897347 108.0338353 215.0853819
  50.8267347 109.5828353 214.1723819  51.3017347 110.5188353 214.4663819
  51.9087347 108.6318353 213.6843819  52.4097347 109.0648353 212.8183819
  52.6347347 108.4678353 214.4803819  51.4577347 107.6798353 213.4033819
  49.8317347 109.8778353 213.0633819  50.3577347 110.2948353 212.2043819
  49.3307347 108.9558353 212.7693819  49.0917347 110.5948353 213.4193819
  51.0697347 108.7858353 216.5523819  51.5517347 109.7548353 217.1513819
  51.3527347 107.5258353 216.8653819  50.9777347 106.7218353 216.3623819
  52.2337347 107.1778353 217.9673819  52.3117347 108.0428353 218.6263819
  51.6617347 106.0018353 218.7603819  51.3927347 105.2048353 218.0673819
  52.4367347 105.6058353 219.4163819  50.4587347 106.3578353 219.5853819
  49.2137347 106.4918353 218.9973819  49.1067347 106.3388353 217.9333819
  48.1067347 106.8188353 219.7533819  47.1407347 106.9228353 219.2813819
  48.2347347 107.0128353 221.1123819  47.3697347 107.2678353 221.7063819
  49.4677347 106.8808353 221.7113819  49.5707347 107.0318353 222.7753819
  50.5717347 106.5548353 220.9503819  51.5357347 106.4518353 221.4263819
  53.6237347 106.8258353 217.4503819  53.7757347 106.1428353 216.4353819
  54.6397347 107.3008353 218.1673819  54.5327347 107.8848353 218.9963819
  56.0127347 107.0098353 217.8063819  56.5857347 106.8508353 218.7203819
  56.0337347 106.0728353 217.2493819  56.7037347 108.0728353 216.9853819
  57.7907347 107.8168353 216.4573819  56.1157347 109.2578353 216.8603819
  55.2097347 109.4928353 217.2653819  56.7437347 110.3368353 216.1133819
  57.0327347 109.9428353 215.1393819  55.7647347 111.4958353 215.9143819
  55.3587347 111.7838353 216.8843819  56.3117347 112.3558353 215.5293819
  54.6147347 111.1878353 214.9753819  55.0107347 110.8418353 214.0213819
  54.0207347 110.3728353 215.3883819  53.7227347 112.3908353 214.7413819
  53.5337347 113.1828353 215.6873819  53.2147347 112.5478353 213.6103819
  57.9897347 110.8398353 216.8333819  58.0487347 110.8828353 218.0653819
  58.9947347 111.2258353 216.0443819  58.9897347 111.1638353 215.0263819
  60.2127347 111.7838353 216.6253819  60.6137347 111.0618353 217.3373819
  61.2497347 112.0318353 215.5313819  60.7837347 112.6008353 214.7273819
  62.0497347 112.6508353 215.9383819  61.8567347 110.7668353 214.9493819
  61.0597347 110.1268353 214.5723819  62.4847347 111.0288353 214.0983819
  62.6817347 109.9948353 215.9603819  63.4887347 110.6238353 216.6753819
  62.5237347 108.7588353 216.0383819  59.9187347 113.0738353 217.3813819
  60.4147347 113.2728353 218.4973819  59.1167347 113.9578353 216.7943819
  58.7377347 113.8478353 215.8543819  58.7117347 115.1758353 217.4663819
  59.5097347 115.5078353 218.1303819  58.5597347 115.9648353 216.7303819
  57.4367347 114.9768353 218.2663819  56.4687347 114.3888353 217.7923819
  57.4467347 115.4858353 219.4963819  58.2147347 116.0428353 219.8723819
  56.3397347 115.2868353 220.4293819  56.6607347 115.6168353 221.4173819
  55.1277347 116.1278353 220.0293819  54.7857347 115.7908353 219.0503819
  54.3227347 115.9248353 220.7353819  55.3397347 117.6398353 219.9673819
  56.1907347 117.8418353 219.3163819  54.1127347 118.3208353 219.3833819
  54.2777347 119.3978353 219.3453819  53.9327347 117.9448353 218.3763819
  53.2457347 118.1088353 220.0093819  55.6587347 118.1968353 221.3453819
  55.8057347 119.2748353 221.2773819  54.8317347 117.9858353 222.0233819
  56.5677347 117.7298353 221.7253819  55.9737347 113.8068353 220.5113819
  54.8367347 113.4038353 220.2573819  56.9637347 112.9908353 220.8673819
  57.8997347 113.3008353 221.1303819  56.7647347 111.5478353 220.9053819
  56.5217347 111.2048353 219.8993819  58.0437347 110.8498353 221.3683819
  58.2487347 111.1468353 222.3973819  57.8767347 109.3368353 221.3173819
  58.7977347 108.8578353 221.6503819  57.0557347 109.0388353 221.9703819
  57.6567347 109.0288353 220.2953819  59.1357347 111.2368353 220.5253819
  58.8547347 111.1978353 219.5873819  55.6087347 111.1948353 221.8323819
  55.5637347 111.6308353 222.9863819  54.6747347 110.4018353 221.3183819
  54.7037347 110.0518353 220.3603819  53.5137347 109.9518353 222.0723819
  53.4917347 110.4418353 223.0453819  52.2227347 110.3238353 221.3413819
  52.2547347 111.3908353 221.1213819  52.2137347 109.8018353 220.3843819
  50.9037347 110.0268353 222.0553819  50.9327347 109.0028353 222.4283819
  50.7177347 110.9598353 223.2383819  49.7737347 110.7338353 223.7343819
  51.5397347 110.8238353 223.9413819  50.7067347 111.9918353 222.8893819
  49.7397347 110.1548353 221.0863819  48.8067347 109.9408353 221.6083819
  49.7077347 111.1688353 220.6873819  49.8687347 109.4468353 220.2673819
  53.6147347 108.4448353 222.2653819  53.7907347 107.7008353 221.2953819
  53.5057347 107.9998353 223.5153819  53.2167347 108.5828353 224.3013819
  53.7957347 106.6178353 223.8713819  54.5097347 106.2288353 223.1453819
  54.4087347 106.5498353 225.2713819  53.8377347 107.1878353 225.9453819
  54.3267347 105.5308353 225.6503819  55.8627347 106.9758353 225.2923819
  56.2427347 107.8868353 226.0273819  56.6857347 106.3148353 224.4863819
  57.6767347 106.5558353 224.4603819  56.3267347 105.5658353 223.8933819
  52.5407347 105.7578353 223.8153819  51.4537347 106.1928353 224.2043819
  52.7037347 104.5268353 223.3233819  53.5837347 104.1638353 222.9563819
  51.5867347 103.5888353 223.2803819  50.7507347 104.0928353 222.7963819
  51.9727347 102.3488353 222.4743819  52.9477347 102.0078353 222.8223819
  51.2577347 101.5588353 222.7033819  52.0377347 102.5068353 220.9553819
  52.6177347 103.4008353 220.7253819  52.7317347 101.3088353 220.3273819
  52.7697347 101.4368353 219.2453819  53.7457347 101.2288353 220.7193819
  52.1777347 100.4008353 220.5663819  50.6437347 102.6838353 220.3753819
  50.7117347 102.7948353 219.2933819  50.0367347 101.8098353 220.6133819
  50.1817347 103.5738353 220.8033819  51.1397347 103.1798353 224.6773819
  49.9727347 102.8248353 224.8753819  52.0487347 103.2188353 225.6543819
  52.9977347 103.5768353 225.5453819  51.7257347 102.7318353 226.9903819
  51.3767347 101.7048353 226.8803819  52.9717347 102.7708353 227.8763819
  53.4457347 103.7478353 227.7763819  52.6667347 102.6698353 228.9183819
  53.9947347 101.6928353 227.5563819  54.6517347 101.5558353 228.4153819
  53.4797347 100.7458353 227.3953819  54.8307347 102.0188353 226.3353819
  54.6207347 103.0948353 225.7373819  55.7007347 101.1988353 225.9733819
  50.6037347 103.5248353 227.6463819  49.8517347 102.9618353 228.4473819
  50.4707347 104.8118353 227.3263819  51.0727347 105.2898353 226.6553819
  49.4427347 105.6638353 227.9113819  48.9047347 105.0728353 228.6523819
  50.0747347 106.8668353 228.6113819  49.2867347 107.5118353 228.9993819
  50.6537347 106.5208353 229.4673819  50.9717347 107.6718353 227.6933819
  51.1007347 107.2978353 226.5093819  51.5487347 108.6778353 228.1573819
  48.4347347 106.1238353 226.8613819  47.9887347 107.2718353 226.8773819
  48.0677347 105.2298353 225.9403819  48.4437347 104.2838353 225.8733819
  47.0687347 105.5638353 224.9343819  47.3757347 106.4618353 224.3983819
  46.9467347 104.4328353 223.9013819  47.9097347 104.3218353 223.4023819
  46.6117347 103.1098353 224.5803819  46.5307347 102.3248353 223.8283819
  47.4007347 102.8538353 225.2883819  45.6647347 103.2028353 225.1113819
  45.8967347 104.7788353 222.8543819  45.8237347 103.9668353 222.1303819
  44.9317347 104.9198353 223.3403819  46.1827347 105.6968353 222.3413819
  45.7377347 105.8388353 225.6183819  45.3637347 105.1608353 226.5823819
  45.0187347 106.8368353 225.1193819  45.3157347 107.3908353 224.3163819
  43.7347347 107.2428353 225.6653819  43.5407347 106.6358353 226.5503819
  43.7617347 108.7228353 226.0673819  44.0137347 109.3218353 225.1923819
  42.7617347 109.0218353 226.3813819  44.7437347 109.0448353 227.1823819
  45.7387347 108.7078353 226.8933819  44.7987347 110.1258353 227.3113819
  44.3627347 108.4028353 228.5013819  43.1857347 108.3328353 228.8553819
  45.3607347 107.9268353 229.2363819  46.3217347 108.0058353 228.9043819
  45.1667347 107.4818353 230.1333819  42.6227347 107.0138353 224.6503819
  42.8777347 106.8968353 223.4473819  41.3697347 106.9388353 225.1013819
  40.9007347 106.9538353 226.4973819  40.8737347 107.9658353 226.9023819
  41.5507347 106.3668353 227.1473819  39.5287347 106.3588353 226.4033819
  38.8777347 106.7488353 227.1853819  39.5617347 105.2758353 226.5263819
  39.0257347 106.7288353 225.0563819  38.5617347 107.7148353 225.0643819
  38.2707347 106.0238353 224.7083819  40.2667347 106.7048353 224.1543819
  40.3977347 105.7718353 223.6063819  40.1737347 107.7438353 223.0523819
  39.7827347 107.4068353 221.9273819  40.5157347 108.9988353 223.3353819
  40.8767347 109.2968353 224.2413819  40.4017347 110.0718353 222.3563819
  39.5107347 109.8598353 221.7653819  40.2607347 111.4218353 223.0683819
  40.0907347 112.1988353 222.3233819  39.3777347 111.3948353 223.7073819
  41.4497347 111.7958353 223.8983819  41.6387347 111.3268353 225.1803819
  42.7637347 111.8218353 225.6653819  43.1677347 111.6278353 226.6483819
  43.3107347 112.5938353 224.7443819  44.1877347 113.1058353 224.8443819
  42.5087347 112.5968353 223.6293819  42.6887347 113.1358353 222.7113819
  41.5797347 110.1268353 221.3923819  41.5557347 110.9318353 220.4563819
  42.6037347 109.2998353 221.5933819  42.6697347 108.6608353 222.3853819
  43.7357347 109.2398353 220.6793819  43.8477347 110.2388353 220.2593819
  45.0037347 108.8298353 221.4363819  44.8547347 107.8458353 221.8813819
  45.8297347 108.7388353 220.7313819  45.3787347 109.8178353 222.5213819
  45.2597347 111.0388353 222.2833819  45.7947347 109.3748353 223.6113819
  43.5127347 108.2758353 219.5223819  44.3827347 108.1668353 218.6513819
  42.3807347 107.5798353 219.4933819  41.6397347 107.6888353 220.1853819
  42.0847347 106.5908353 218.4693819  43.0167347 106.3168353 217.9753819
  41.4727347 105.3348353 219.0933819  40.4997347 105.5968353 219.5083819
  41.2957347 104.6088353 218.3003819  42.2987347 104.6598353 220.1893819
  42.6107347 105.4228353 220.9033819  41.4627347 103.6288353 220.9263819
  42.0667347 103.1588353 221.7023819  40.6017347 104.1168353 221.3823819
  41.1187347 102.8698353 220.2243819  43.5447347 104.0218353 219.6053819
  44.1177347 103.5468353 220.4013819  43.2577347 103.2718353 218.8683819
  44.1547347 104.7868353 219.1253819  41.1227347 107.1748353 217.4443819
  40.1937347 107.9068353 217.7983819  41.3497347 106.8518353 216.1693819
  42.1497347 106.3038353 215.8523819  40.4507347 107.2688353 215.1153819
  40.1927347 108.3188353 215.2513819  40.9547347 107.1858353 214.1523819
  39.1837347 106.4328353 215.0983819  39.1117347 105.3558353 215.6813819
  38.1737347 106.9408353 214.3993819  38.2157347 107.8388353 213.9163819
  36.8997347 106.2478353 214.2603819  37.0027347 105.2478353 214.6813819
  35.7877347 106.9688353 215.0283819  35.7067347 107.9908353 214.6573819
  34.8377347 106.4778353 214.8193819  36.0027347 107.0058353 216.5293819
  36.1427347 105.9918353 216.9023819  36.9157347 107.5568353 216.7533819
  34.8317347 107.6518353 217.2443819  34.6767347 108.6588353 216.8563819
  33.9217347 107.0878353 217.0393819  35.0657347 107.7148353 218.7433819
  35.2057347 106.7058353 219.1313819  35.9857347 108.2638353 218.9433819
  33.9347347 108.3668353 219.4583819  34.1357347 108.3888353 220.4783819
  33.8167347 109.3388353 219.1073819  33.0607347 107.8288353 219.2893819
  36.5357347 106.1508353 212.7883819  36.5527347 107.1548353 212.0713819
  36.2057347 104.9408353 212.3383819  36.1697347 104.1078353 212.9263819
  35.8617347 104.7018353 210.9413819  35.7267347 105.6648353 210.4493819
  36.9927347 103.9658353 210.1943819  36.6067347 103.6158353 209.2363819
  38.1507347 104.9128353 209.9363819  38.9437347 104.3828353 209.4083819
  37.8077347 105.7508353 209.3293819  38.5337347 105.2858353 210.8863819
  37.4587347 102.7588353 210.9863819  38.2567347 102.2528353 210.4423819
  37.8307347 103.0828353 211.9583819  36.6237347 102.0718353 211.1273819
  34.5657347 103.9088353 210.8703819  34.3927347 102.9138353 211.5823819
  33.6537347 104.3518353 210.0033819  33.7827347 105.1518353 209.3833819
  32.3667347 103.6858353 209.8913819  31.8997347 103.6418353 210.8753819
  31.7117347 104.2798353 209.2543819  32.4707347 102.2818353 209.3273819
  31.7327347 101.3838353 209.7383819  33.3757347 102.0758353 208.3743819
  34.0267347 102.7898353 208.0473819  33.5147347 100.7898353 207.7053819
  33.0977347 100.0158353 208.3503819  32.7407347 100.7698353 206.3813819
  31.6977347 101.0148353 206.5823819  33.1337347 101.5548353 205.7353819
  32.7957347  99.4428353 205.6283819  32.3227347  99.5638353 204.6543819
  33.8367347  99.1778353 205.4463819  32.1177347  98.3128353 206.3733819
  31.2117347  98.5958353 207.1833819  32.4887347  97.1408353 206.1483819
  34.9867347 100.5068353 207.4523819  35.7197347 101.3818353 206.9843819
  35.4097347  99.2838353 207.7633819  34.8217347  98.5898353 208.2253819
  36.7587347  98.8118353 207.4743819  37.2727347  99.5498353 206.8583819
  37.5977347  98.6478353 208.7553819  37.1007347  97.9298353 209.4073819
  38.9807347  98.1098353 208.4193819  39.5607347  97.9998353 209.3353819
  38.8847347  97.1398353 207.9313819  39.4887347  98.8038353 207.7493819
  37.6997347  99.9658353 209.4913819  38.2957347  99.8328353 210.3943819
  38.1757347 100.7058353 208.8483819  36.7017347 100.3088353 209.7623819
  36.6447347  97.4868353 206.7383819  35.9547347  96.5718353 207.2053819
  37.3237347  97.3848353 205.5973819  37.8917347  98.1408353 205.2153819
  37.3237347  96.1768353 204.7773819  36.8227347  95.3698353 205.3113819
  36.5457347  96.3788353 203.4663819  36.9757347  97.2298353 202.9373819
  36.6667347  95.1448353 202.5783819  36.1097347  95.3048353 201.6553819
  37.7157347  94.9668353 202.3433819  36.2607347  94.2788353 203.1013819
  35.0737347  96.6778353 203.7613819  34.6047347  95.7798353 204.1633819
  35.0167347  97.4408353 204.5373819  34.2867347  97.1448353 202.5553819
  33.2537347  97.3358353 202.8463819  34.7287347  98.0618353 202.1653819
  34.3097347  96.3738353 201.7853819  38.7747347  95.8158353 204.4933819
  39.4837347  96.5738353 203.8233819  39.2117347  94.6538353 204.9743819
  38.6217347  93.9958353 205.4833819  40.5927347  94.2128353 204.8133819
  41.1277347  94.9408353 204.2033819  41.3277347  94.1338353 206.1653819
  40.7827347  93.4498353 206.8163819  42.7347347  93.5898353 205.9773819
  43.2377347  93.5418353 206.9433819  42.6837347  92.5908353 205.5443819
  43.2927347  94.2468353 205.3103819  41.3637347  95.4988353 206.8293819
  41.8867347  95.4258353 207.7833819  41.8857347  96.2038353 206.1823819
  40.3447347  95.8478353 206.9993819  40.5897347  92.8538353 204.1283819
  39.8187347  91.9658353 204.5073819  41.4447347  92.6938353 203.1203819
  42.0367347  93.4358353 202.7473819  41.5977347  91.4038353 202.4593819
  41.1657347  90.6368353 203.1023819  40.8487347  91.3818353 201.1243819
  39.8377347  91.7538353 201.2903819  41.5367347  92.2698353 200.1053819
  40.9867347  92.2378353 199.1653819  41.5637347  93.2948353 200.4753819
  42.5547347  91.9158353 199.9423819  40.8057347  90.0398353 200.6223819
  40.3247347  90.0248353 199.7683819  43.0737347  91.0898353 202.2483819
  43.9447347  91.8158353 202.7363819  43.3617347  90.0088353 201.5203819
  42.6727347  89.4598353 201.0063819  44.7357347  89.5278353 201.4113819
  45.1267347  89.3738353 202.4173819  44.7547347  88.1988353 200.6533819
  44.0247347  87.5288353 201.1073819  44.4297347  88.3778353 199.6283819
  46.1067347  87.4968353 200.6203819  46.6617347  87.7398353 201.5263819
  45.9527347  86.4178353 200.6203819  46.9327347  87.8888353 199.4033819
  46.3607347  87.6968353 198.4953819  47.1397347  88.9588353 199.4303819
  48.2407347  87.1168353 199.3563819  48.7967347  87.2888353 200.2783819
  48.0297347  86.0488353 199.3063819  49.0797347  87.5108353 198.1913819
  49.9617347  86.9608353 198.1973819  48.5607347  87.3228353 197.3103819
  49.3037347  88.5248353 198.2513819  45.6377347  90.5518353 200.7333819
  46.8377347  90.6168353 201.0233819  45.0837347  91.3618353 199.8333819
  44.0797347  91.4398353 199.6703819  45.9067347  92.2208353 198.9933819
  46.9397347  91.9208353 199.1703819  45.5247347  92.0298353 197.5223819
  44.4937347  92.3508353 197.3733819  46.1507347  92.6708353 196.9013819
  45.6727347  90.5898353 197.0663819  46.7777347  90.0268353 197.2203819
  44.6867347  90.0218353 196.5543819  45.8047347  93.6988353 199.3473819
  46.7567347  94.4468353 199.0993819  44.6887347  94.1438353 199.9183819
  43.9267347  93.5428353 200.2323819  44.4727347  95.5658353 200.1413819
  45.4267347  96.0488353 200.3553819  43.8987347  96.2248353 198.8823819
  43.7247347  97.2828353 199.0783819  44.6337347  96.1658353 198.0793819
  42.6017347  95.5818353 198.4223819  41.8547347  95.0518353 199.2703819
  42.3307347  95.5998353 197.2033819  43.5587347  95.7628353 201.3453819
  42.8827347  94.8358353 201.7993819  43.5507347  96.9898353 201.8603819
  44.1467347  97.7448353 201.5223819  42.6827347  97.3718353 202.9633819
  41.8997347  96.6208353 203.0713819  43.4437347  97.4238353 204.2933819
  42.7607347  97.7128353 205.0923819  43.8627347  96.4418353 204.5113819
  44.2497347  98.1538353 204.2233819  42.0747347  98.7308353 202.6513819
  42.6497347  99.5258353 201.9043819  40.9027347  98.9898353 203.2283819
  40.4357347  98.3548353 203.8763819  40.1787347 100.2248353 202.9763819
  40.9127347 100.9818353 202.6993819  39.1797347 100.0658353 201.8213819
  38.5147347  99.2318353 202.0433819  38.5607347 100.9608353 201.7653819
  39.8247347  99.8308353 200.4683819  40.5197347 100.6428353 200.2543819
  40.4097347  98.9118353 200.5023819  38.6117347  99.7178353 199.1403819
  37.9157347  98.0978353 199.4473819  37.1477347  97.8848353 198.7033819
  38.7017347  97.3458353 199.3823819  37.4727347  98.0748353 200.4433819
  39.4317347 100.6648353 204.2253819  38.6597347  99.8948353 204.8083819
  39.6767347 101.9098353 204.6243819  40.4587347 102.4608353 204.2693819
  38.8657347 102.6218353 205.6033819  38.2257347 101.9248353 206.1443819
  39.7387347 103.3128353 206.6513819  40.2357347 104.1588353 206.1763819
  39.0867347 103.7198353 207.4243819  40.8047347 102.4508353 207.3303819
  40.4797347 101.4108353 207.2883819  42.1337347 102.5658353 206.6003819
  42.8777347 101.9448353 207.0993819  42.0137347 102.2308353 205.5703819
  42.4637347 103.6048353 206.6073819  40.9617347 102.8428353 208.7883819
  41.7247347 102.2178353 209.2533819  41.2607347 103.8888353 208.8533819
  40.0127347 102.7038353 209.3063819  38.0327347 103.6388353 204.8363819
  38.5807347 104.4368353 204.0703819  36.7167347 103.6128353 205.0403819
  36.2607347 103.0898353 205.7883819  35.8097347 104.3578353 204.1763819
  36.3887347 104.6028353 203.2863819  34.5917347 103.4998353 203.8233819
  34.1887347 103.0778353 204.7433819  33.8217347 104.1488353 203.4063819
  34.8487347 102.3568353 202.8373819  35.6667347 101.7508353 203.2273819
  33.6157347 101.4788353 202.7073819  33.8167347 100.6718353 202.0023819
  33.3657347 101.0568353 203.6803819  32.7797347 102.0768353 202.3453819
  35.2687347 102.8938353 201.4763819  35.4447347 102.0608353 200.7953819
  34.4787347 103.5288353 201.0763819  36.1837347 103.4768353 201.5813819
  35.3277347 105.6728353 204.7703819  35.5087347 106.7208353 204.1413819
  34.7217347 105.6568353 205.9583819  34.6837347 104.8368353 206.5643819
  34.0467347 106.8398353 206.5023819  34.1367347 107.6738353 205.8063819
  32.5587347 106.5738353 206.6813819  32.4267347 105.7488353 207.3823819
  32.0927347 107.4508353 207.1303819  31.8407347 106.2408353 205.3843819
  31.9627347 107.0638353 204.6793819  32.2987347 105.3618353 204.9303819
  30.3607347 105.9818353 205.6103819  30.2367347 105.1778353 206.3363819
  29.8947347 106.8708353 206.0353819  29.6617347 105.6098353 204.3123819
  29.7827347 106.4188353 203.5913819  30.1387347 104.7278353 203.8843819
  28.2107347 105.3388353 204.5123819  27.7757347 105.0898353 203.6013819
  28.0937347 104.5498353 205.1793819  27.7487347 106.1878353 204.8963819
  34.7167347 107.2218353 207.8213819  34.2927347 106.7848353 208.8943819
  35.7557347 108.0478353 207.7313819  36.1587347 108.3768353 206.8533819
  36.4017347 108.5488353 208.9243819  36.6247347 107.7168353 209.5923819
  37.3537347 109.0058353 208.6553819  35.5447347 109.5638353 209.6543819
  34.5027347 110.0088353 209.1723819  35.9987347 109.9338353 210.8523819
  36.8647347 109.5818353 211.2603819  35.2877347 110.8868353 211.6963819
  34.4647347 111.2898353 211.1053819  34.7257347 110.1868353 212.9353819
  35.5547347 109.8518353 213.5583819  34.1587347 110.9088353 213.5223819
  33.8327347 108.9968353 212.6213819  34.3787347 108.2858353 212.0003819
  33.5757347 108.4808353 213.5463819  32.5617347 109.4208353 211.9083819
  32.0457347 110.1778353 212.4983819  32.8137347 109.8798353 210.9523819
  31.6377347 108.2368353 211.6783819  32.1547347 107.4838353 211.0833819
  31.3957347 107.7758353 212.6353819  30.3797347 108.6328353 210.9883819
  29.7797347 107.7948353 210.8523819  29.8717347 109.3318353 211.5673819
  30.6077347 109.0498353 210.0633819  36.1707347 112.0578353 212.1103819
  35.9827347 112.6188353 213.1943819  37.1307347 112.4378353 211.2733819
  37.3387347 111.9748353 210.3883819  37.9737347 113.5738353 211.5743819
  38.3387347 113.4928353 212.5983819  38.8467347 113.5588353 210.9223819
  37.2407347 114.8908353 211.4043819  36.1857347 114.9848353 210.7763819
  37.8207347 115.9348353 211.9893819  38.6877347 115.8878353 212.5243819
  37.2277347 117.2628353 211.8973819  36.1577347 117.1838353 212.0893819
  37.8357347 118.1908353 212.9453819  37.7777347 117.7148353 213.9243819
  38.8927347 118.3388353 212.7253819  37.1437347 119.5368353 213.0013819
  36.0657347 119.6258353 213.6273819  37.6737347 120.5058353 212.4223819
  37.4327347 117.8308353 210.4973819  38.5247347 117.7358353 209.9303819
  36.3737347 118.4238353 209.9433819  35.4877347 118.5878353 210.4213819
  36.4237347 118.8928353 208.5623819  36.7207347 118.0588353 207.9273819
  35.0417347 119.3828353 208.1323819  34.7407347 120.2058353 208.7803819
  35.1067347 119.7818353 207.1203819  33.9667347 118.3038353 208.1703819
  33.9587347 117.8348353 209.1543819  32.9877347 118.7628353 208.0283819
  34.1857347 117.2408353 207.1063819  34.1857347 117.7048353 206.1203819
  35.1647347 116.7828353 207.2433819  33.1087347 116.1698353 207.1653819
  33.3847347 115.3438353 206.5093819  33.0537347 115.7688353 208.1773819
  31.7707347 116.6888353 206.7673819  31.1037347 115.8958353 206.6753819
  31.4247347 117.3498353 207.4923819  31.8477347 117.1838353 205.8553819
  37.4627347 119.9948353 208.3863819  38.1397347 120.0598353 207.3533819
  37.5957347 120.8768353 209.3793819  37.0687347 120.8508353 210.2523819
  38.5467347 121.9778353 209.2653819  38.3147347 122.5348353 208.3583819
  38.4157347 122.9088353 210.4693819  39.1297347 123.7278353 210.3753819
  37.4037347 123.3118353 210.5093819  38.6207347 122.3518353 211.3833819
  39.9757347 121.4658353 209.1393819  40.7567347 121.9818353 208.3333819
  40.3387347 120.4538353 209.9303819  39.7327347 120.0118353 210.6213819
  41.6867347 119.8998353 209.8443819  42.4017347 120.7148353 209.9563819
  41.9067347 118.8888353 210.9673819  41.1967347 118.0698353 210.8493819
  42.9047347 118.4618353 210.8673819  41.7577347 119.4728353 212.3643819
  41.0617347 120.3108353 212.3313819  41.3207347 118.7218353 213.0233819
  43.0767347 119.9408353 212.9453819  43.3717347 121.1358353 212.9593819
  43.8767347 119.0008353 213.4323819  43.5917347 118.0218353 213.4003819
  44.7767347 119.2568353 213.8393819  41.9297347 119.2548353 208.4863819
  43.0217347 119.3758353 207.9203819  40.9247347 118.5618353 207.9493819
  40.0217347 118.4098353 208.3993819  41.0647347 117.9548353 206.6293819
  41.9467347 117.3138353 206.6203819  39.8397347 117.0758353 206.3193819
  38.9387347 117.6698353 206.4693819  39.8727347 116.6098353 204.8703819
  38.9997347 115.9898353 204.6673819  39.8637347 117.4768353 204.2093819
  40.7787347 116.0298353 204.6953819  39.7957347 115.8738353 207.2673819
  40.5457347 115.1478353 206.9533819  40.0707347 116.2028353 208.2693819
  38.4477347 115.1918353 207.3273819  38.4957347 114.3508353 208.0193819
  37.6957347 115.9018353 207.6713819  38.1787347 114.8298353 206.3353819
  41.2677347 119.0298353 205.5703819  42.1127347 118.8908353 204.6763819
  40.4947347 120.1148353 205.6453819  39.7707347 120.2638353 206.3473819
  40.6527347 121.1978353 204.6793819  40.5647347 120.7828353 203.6753819
  39.5527347 122.2398353 204.8753819  38.5917347 121.7298353 204.9383819
  39.7097347 122.7428353 205.8293819  39.4807347 123.2898353 203.7713819
  39.6787347 122.8128353 202.8113819  38.4677347 123.6898353 203.7253819
  40.4597347 124.4358353 203.9683819  40.7987347 124.7448353 205.1293819
  40.8887347 125.0278353 202.9553819  42.0297347 121.8368353 204.8013819
  42.6537347 122.1858353 203.7933819  42.5187347 122.0008353 206.0323819
  42.0177347 121.7698353 206.8903819  43.8587347 122.5448353 206.2273819
  43.9167347 123.5088353 205.7213819  44.1267347 122.7498353 207.7183819
  43.3167347 123.3428353 208.1443819  44.1087347 121.7808353 208.2163819
  45.4507347 123.4348353 208.0233819  46.2647347 122.8728353 207.5663819
  45.4587347 124.4278353 207.5743819  45.6917347 123.5518353 209.5203819
  45.4997347 122.5898353 209.9963819  46.7387347 123.7938353 209.7023819
  44.8077347 124.6148353 210.1503819  44.9357347 125.5558353 209.6163819
  43.7617347 124.3268353 210.0423819  45.1197347 124.8168353 211.5913819
  44.4947347 125.5498353 211.9823819  44.9727347 123.9258353 212.1063819
  46.1107347 125.1168353 211.6933819  44.9147347 121.6318353 205.6153819
  45.8647347 122.1048353 204.9833819  44.7677347 120.3178353 205.7993819
  44.0157347 119.8888353 206.3383819  45.7197347 119.3798353 205.2113819
  46.7237347 119.6508353 205.5393819  45.4067347 117.9608353 205.6853819
  45.2497347 117.9778353 206.7633819  44.4697347 117.6378353 205.2313819
  46.4827347 116.9398353 205.3643819  46.1247347 115.9418353 205.6153819
  46.6837347 116.9468353 204.2933819  47.7657347 117.2238353 206.1233819
  48.2607347 118.0918353 205.6873819  47.5277347 117.4788353 207.1563819
  48.6747347 116.0858353 206.1023819  48.3757347 115.2478353 205.6023819
  49.8637347 116.0648353 206.6883819  50.3197347 117.1068353 207.3653819
  49.7527347 117.9508353 207.4453819  51.2377347 117.0658353 207.8073819
  50.6147347 114.9718353 206.5933819  50.2737347 114.1628353 206.0743819
  51.5317347 114.9428353 207.0393819  45.6917347 119.4548353 203.6893819
  46.7437347 119.4348353 203.0353819  44.4937347 119.5408353 203.1073819
  43.6067347 119.5278353 203.6103819  44.3747347 119.6638353 201.6563819
  44.8827347 118.8248353 201.1813819  42.8917347 119.6138353 201.2413819
  42.3577347 120.3948353 201.7823819  42.7397347 119.8748353 199.7503819
  41.6847347 119.8348353 199.4793819  43.1387347 120.8608353 199.5113819
  43.2867347 119.1168353 199.1903819  42.2857347 118.2558353 201.6063819
  42.7237347 117.4908353 200.9653819  42.5627347 118.0098353 202.6313819
  40.7777347 118.1978353 201.4783819  40.4267347 117.2038353 201.7543819
  40.3277347 118.9378353 202.1403819  40.4917347 118.4098353 200.4483819
  45.0517347 120.9418353 201.1753819  45.7617347 120.9458353 200.1603819
  44.8317347 122.0498353 201.8883819  44.2327347 122.0978353 202.7123819
  45.4627347 123.3088353 201.5123819  45.1927347 123.5398353 200.4823819
  44.9597347 124.4338353 202.4163819  43.8707347 124.4628353 202.3693819
  45.2277347 124.2028353 203.4473819  45.5027347 125.8098353 202.0643819
  45.1457347 126.5348353 202.7963819  46.5907347 125.7958353 202.1343819
  45.0977347 126.2618353 200.6743819  45.9047347 126.2498353 199.7453819
  43.8407347 126.6608353 200.5243819  43.2047347 126.6548353 201.3223819
  43.5107347 126.9738353 199.6113819  46.9797347 123.1978353 201.5803819
  47.6867347 123.6758353 200.6853819  47.4977347 122.5618353 202.6323819
  46.9507347 122.1738353 203.4003819  48.9407347 122.3778353 202.7483819
  49.4117347 123.3608353 202.7193819  49.2827347 121.7038353 204.0763819
  48.7307347 120.7668353 204.1473819  50.3427347 121.4498353 204.0783819
  48.9777347 122.5458353 205.3053819  47.9307347 122.8498353 205.2823819
  49.1137347 121.9378353 206.2003819  49.8527347 123.7778353 205.4013819
  51.0147347 123.7208353 204.9473819  49.3777347 124.8028353 205.9323819
  49.4837347 121.5608353 201.5853819  50.5407347 121.8818353 201.0323819
  48.7797347 120.4938353 201.2033819  47.9077347 120.1878353 201.6343819
  49.2457347 119.6678353 200.0923819  50.2677347 119.3488353 200.2973819
  48.3737347 118.4058353 199.9613819  47.3287347 118.7108353 199.9063819
  48.7267347 117.6488353 198.6883819  48.1027347 116.7588353 198.6093819
  48.5557347 118.2908353 197.8243819  49.7757347 117.3538353 198.7193819
  48.5527347 117.5038353 201.1853819  49.5367347 117.0368353 201.1393819
  48.5337347 118.1198353 202.0843819  47.5007347 116.4208353 201.3103819
  47.6967347 115.8248353 202.2013819  46.5147347 116.8788353 201.3893819
  47.5327347 115.7788353 200.4303819  49.2657347 120.4708353 198.7953819
  50.2397347 120.4168353 198.0293819  48.1987347 121.2248353 198.5213819
  47.3937347 121.3498353 199.1343819  48.1427347 121.9438353 197.2513819
  48.4257347 121.2538353 196.4563819  46.7097347 122.4258353 196.9513819
  46.7197347 122.9488353 195.9953819  45.7657347 121.2378353 196.8503819
  44.7567347 121.5918353 196.6383819  46.0957347 120.5788353 196.0473819
  45.7677347 120.6908353 197.7933819  46.2247347 123.4058353 198.0163819
  46.0997347 122.8728353 198.9593819  46.9917347 124.1638353 198.1773819
  44.9207347 124.0908353 197.6593819  44.6367347 124.7728353 198.4613819
  45.0457347 124.6518353 196.7333819  44.1407347 123.3418353 197.5263819
  49.1417347 123.0938353 197.2323819  49.5967347 123.5078353 196.1583819
  49.5007347 123.6338353 198.3993819  49.0877347 123.4008353 199.3023819
  50.5607347 124.6398353 198.4373819  50.3967347 125.3358353 197.6143819
  50.5097347 125.4158353 199.7523819  50.5467347 124.7098353 200.5813819
  51.3977347 126.0428353 199.8273819  49.2757347 126.2888353 199.9033819
  49.2427347 127.0098353 199.0863819  48.3837347 125.6688353 199.8173819
  49.2457347 127.0288353 201.2253819  50.1227347 126.7648353 202.0743819
  48.3487347 127.8778353 201.4133819  51.9317347 124.0018353 198.2443819
  52.7917347 124.5638353 197.5563819  52.1557347 122.8288353 198.8413819
  51.5007347 122.3628353 199.4693819  53.4087347 122.1178353 198.6163819
  54.2257347 122.7778353 198.9083819  53.4567347 120.8488353 199.4673819
  52.5327347 120.2908353 199.3163819  54.2717347 120.2188353 199.1103819
  53.6427347 121.0898353 200.9533819  54.6047347 121.5728353 201.1223819
  52.8737347 121.7778353 201.3063819  53.5767347 119.8068353 201.7593819
  54.1207347 118.7798353 201.3553819  52.9007347 119.8578353 202.9003819
  52.4657347 120.7318353 203.1963819  52.8167347 119.0238353 203.4813819
  53.5827347 121.7628353 197.1473819  54.7127347 121.7128353 196.6483819
  52.4767347 121.5058353 196.4443819  51.5307347 121.5138353 196.8253819
  52.5707347 121.1848353 195.0233819  53.2127347 120.3088353 194.9273819
  51.1847347 120.8658353 194.4603819  50.4527347 121.4788353 194.9863819
  51.1627347 121.1708353 193.4143819  50.7357347 119.4058353 194.5433819
  50.9257347 119.0478353 195.5553819  49.2467347 119.2898353 194.2623819
  48.9447347 118.2448353 194.3253819  48.6917347 119.8728353 194.9973819
  49.0347347 119.6688353 193.2623819  51.5297347 118.5418353 193.5763819
  51.1937347 117.5078353 193.6523819  51.3757347 118.8998353 192.5583819
  52.5897347 118.5978353 193.8243819  53.2067347 122.3178353 194.2263819
  53.8807347 122.0658353 193.2203819  53.0107347 123.5648353 194.6513819
  52.5347347 123.7928353 195.5243819  53.4627347 124.7298353 193.9023819
  53.4187347 124.4508353 192.8493819  52.5457347 125.9238353 194.1923819
  52.4017347 126.0128353 195.2693819  53.0327347 126.8398353 193.8583819
  51.1957347 125.8008353 193.5163819  51.1457347 125.3178353 192.3663819
  50.1827347 126.1888353 194.1353819  54.9047347 125.1248353 194.1993819
  55.4487347 125.9858353 193.5013819  55.5377347 124.5248353 195.2023819
  55.1597347 123.7378353 195.7293819  56.8637347 124.9658353 195.6333819
  56.9437347 126.0388353 195.4613819  57.0417347 124.6928353 197.1413819
  56.8047347 123.6468353 197.3343819  58.4827347 124.9398353 197.5623819
  58.5887347 124.7418353 198.6293819  59.1437347 124.2778353 197.0033819
  58.7487347 125.9768353 197.3573819  56.0897347 125.5588353 197.9513819
  56.2267347 125.3548353 199.0133819  56.2967347 126.6108353 197.7533819
  55.0617347 125.3328353 197.6683819  57.9647347 124.3028353 194.8163819
  58.7787347 124.9828353 194.1863819  58.0107347 122.9728353 194.8143819
  57.3557347 122.3808353 195.3243819  59.0217347 122.2418353 194.0673819
  59.4777347 122.9128353 193.3393819  60.1527347 121.7408353 194.9763819
  60.6217347 122.6048353 195.4463819  59.6097347 120.8288353 196.0703819
  60.4307347 120.4878353 196.7003819  58.8897347 121.3778353 196.6773819
  59.1187347 119.9678353 195.6163819  61.1197347 121.0268353 194.1953819
  61.8407347 120.7098353 194.7783819  58.3487347 121.0758353 193.3603819
  57.5117347 120.3788353 193.9393819  58.7287347 120.8688353 192.1003819
  59.5227347 121.3358353 191.6613819  58.0237347 119.9388353 191.2323819
  57.2537347 119.4478353 191.8273819  57.3417347 120.6698353 190.0683819
  56.8807347 119.9298353 189.4143819  56.2607347 121.6068353 190.5873819
  55.7877347 122.1168353 189.7483819  55.5117347 121.0318353 191.1313819
  56.7077347 122.3438353 191.2543819  58.3147347 121.4218353 189.3343819
  57.8767347 121.8858353 188.5903819  58.9847347 118.8928353 190.6883819
  60.0737347 119.2038353 190.1993819  58.5557347 117.6388353 190.7883819
  57.7337347 117.3698353 191.3283819  59.2197347 116.5208353 190.1343819
  59.6647347 116.8518353 189.1963819  60.3747347 115.9688353 190.9773819
  60.9637347 115.2728353 190.3803819  61.0397347 116.7828353 191.2663819
  59.8937347 115.3128353 192.1363819  60.5137347 114.5968353 192.3883819
  58.1677347 115.4538353 189.8813819  57.1367347 115.4048353 190.5563819
  58.4387347 114.5948353 188.8973819  59.3077347 114.5708353 188.3643819
  57.4457347 113.5938353 188.5193819  56.5387347 114.1098353 188.2063819
  57.9647347 112.7568353 187.3513819  58.8507347 112.2098353 187.6743819
  57.2117347 112.0148353 187.0863819  58.3117347 113.5708353 186.1143819
  59.1277347 114.2538353 186.3513819  58.6727347 112.9008353 185.3333819
  57.1327347 114.3658353 185.5853819  56.0507347 113.7718353 185.3953819
  57.2867347 115.5848353 185.3613819  57.0877347 112.7038353 189.7023819
  55.9037347 112.4688353 189.9733819  58.0917347 112.2178353 190.4323819
  59.0797347 112.3848353 190.2393819  57.8267347 111.3838353 191.6003819
  57.1897347 110.5498353 191.3043819  59.1487347 110.8378353 192.1433819
  59.6667347 110.3128353 191.3403819  59.7807347 111.6768353 192.4353819
  59.0077347 109.9038353 193.3223819  58.7887347 108.5458353 193.1343819
  58.7147347 108.1538353 192.1303819  58.6637347 107.6878353 194.2083819
  58.4907347 106.6348353 194.0443819  58.7607347 108.1828353 195.4913819
  58.6367347 107.3308353 196.5643819  58.7307347 107.8378353 197.3973819
  58.9807347 109.5278353 195.7043819  59.0557347 109.9138353 196.7103819
  59.1047347 110.3778353 194.6233819  59.2807347 111.4298353 194.7933819
  57.0807347 112.1688353 192.6753819  56.0517347 111.7168353 193.1953819
  57.5877347 113.3568353 193.0173819  58.4137347 113.7768353 192.5923819
  56.9607347 114.1558353 194.0643819  56.8657347 113.5338353 194.9543819
  57.8327347 115.3688353 194.3893819  58.0387347 115.9118353 193.4673819
  57.2727347 116.0418353 195.0373819  59.1517347 115.0238353 195.0613819
  59.7177347 114.3508353 194.4173819  59.7457347 115.9308353 195.1743819
  58.9647347 114.3768353 196.4193819  58.0557347 114.8058353 197.1623819
  59.7227347 113.4398353 196.7443819  55.5637347 114.6028353 193.6583819
  54.6317347 114.5558353 194.4693819  55.3977347 115.0488353 192.4103819
  56.1427347 115.1318353 191.7183819  54.0767347 115.4598353 191.9503819
  53.7017347 116.2228353 192.6333819  54.1647347 116.0568353 190.5473819
  54.7467347 115.3858353 189.9153819  53.1627347 116.1058353 190.1223819
  54.7877347 117.4428353 190.4973819  54.3337347 118.0758353 191.2603819
  55.8507347 117.3748353 190.7303819  54.6057347 118.0828353 189.1293819
  53.5567347 118.0298353 188.8393819  54.8687347 119.1388353 189.1833819
  55.4607347 117.3998353 188.0733819  56.4957347 117.3618353 188.4143819
  55.1277347 116.3698353 187.9483819  55.3977347 118.1028353 186.7613819
  55.9947347 117.6038353 186.0713819  54.4147347 118.1178353 186.4223819
  55.7397347 119.0788353 186.8733819  53.1027347 114.2898353 191.9693819
  51.9497347 114.4448353 192.3883819  53.5467347 113.1138353 191.5233819
  54.4817347 112.9508353 191.1493819  52.6777347 111.9418353 191.5483819
  51.7797347 112.1618353 190.9713819  53.3987347 110.7508353 190.9143819
  53.8287347 111.0678353 189.9643819  54.2287347 110.4608353 191.5593819
  52.5197347 109.5298353 190.6693819  51.5337347 109.8588353 190.3413819
  52.9447347 108.9398353 189.8573819  52.3697347 108.6518353 191.8983819
  53.2947347 108.6288353 192.7353819  51.3257347 107.9768353 192.0253819
  52.2437347 111.6128353 192.9693819  51.0547347 111.3778353 193.2243819
  53.1887347 111.5968353 193.9123819  54.1737347 111.8108353 193.7543819
  52.8377347 111.2538353 195.2873819  52.3037347 110.3038353 195.2753819
  54.1057347 111.0988353 196.1283819  54.6637347 112.0348353 196.1013819
  53.8217347 110.9258353 197.1663819  55.0187347 109.9668353 195.6713819
  55.3087347 110.1308353 194.6333819  55.9337347 109.9768353 196.2633819
  54.3457347 108.6078353 195.8013819  54.0467347 108.4468353 196.8373819
  53.4367347 108.5918353 195.2003819  55.2677347 107.4838353 195.3573819
  55.6317347 107.6888353 194.3503819  56.1397347 107.4498353 196.0113819
  54.5817347 106.1628353 195.3763819  55.2437347 105.4228353 195.0673819
  54.2567347 105.9548353 196.3423819  53.7647347 106.1868353 194.7333819
  51.9067347 112.2928353 195.9003819  50.9407347 111.9398353 196.5883819
  52.1757347 113.5788353 195.6643819  52.9617347 113.9158353 195.1073819
  51.3167347 114.6198353 196.2183819  51.2347347 114.4588353 197.2933819
  51.9337347 115.9958353 195.9683819  52.2387347 116.0528353 194.9233819
  51.1627347 116.7518353 196.1163819  53.1367347 116.3528353 196.8443819
  53.8337347 115.5158353 196.8183819  53.8467347 117.5828353 196.3053819
  54.6987347 117.8198353 196.9423819  54.1957347 117.3868353 195.2913819
  53.1557347 118.4258353 196.2943819  52.7107347 116.5698353 198.2883819
  53.5827347 116.8218353 198.8913819  51.9887347 117.3848353 198.3363819
  52.2547347 115.6578353 198.6743819  49.9127347 114.5468353 195.6303819
  48.9227347 114.7108353 196.3533819  49.8047347 114.3048353 194.3213819
  50.5937347 114.1968353 193.6843819  48.4897347 114.1758353 193.7033819
  47.9057347 115.0618353 193.9523819  48.6327347 114.0868353 192.1843819
  49.4807347 113.4478353 191.9403819  47.7447347 113.6118353 191.7673819
  48.8257347 115.4438353 191.5353819  48.3147347 116.4528353 192.0153819
  49.5687347 115.4718353 190.4363819  49.7347347 116.3558353 189.9553819
  49.9737347 114.6098353 190.0723819  47.7437347 112.9638353 194.2433819
  46.5317347 113.0288353 194.4753819  48.4457347 111.8458353 194.4423819
  49.4357347 111.7338353 194.2253819  47.7957347 110.6688353 195.0093819
  46.9357347 110.4148353 194.3893819  48.7677347 109.4888353 195.0153819
  49.1437347 109.3368353 194.0033819  49.6247347 109.7408353 195.6393819
  48.1627347 108.1878353 195.5143819  47.8207347 108.3198353 196.5413819
  47.2847347 107.9458353 194.9153819  49.1427347 107.0318353 195.4573819
  50.3027347 107.2538353 195.0483819  48.7537347 105.9018353 195.8203819
  47.2877347 110.9518353 196.4173819  46.1627347 110.5748353 196.7683819
  48.1017347 111.6238353 197.2373819  49.0467347 111.9258353 196.9983819
  47.6597347 111.9778353 198.5823819  47.3767347 111.0598353 199.0973819
  48.7967347 112.6528353 199.3513819  49.2627347 113.3988353 198.7073819
  48.3767347 113.1858353 200.2043819  49.8647347 111.6988353 199.8473819
  49.4417347 111.0378353 200.6033819  50.2017347 111.0678353 199.0243819
  51.0497347 112.4488353 200.4323819  51.8147347 111.7358353 200.7403819
  51.4947347 113.0818353 199.6643819  50.6607347 113.2688353 201.5733819
  49.7887347 113.0378353 202.0483819  51.3627347 114.2948353 202.0363819
  52.5107347 114.6548353 201.4843819  52.8757347 114.1388353 200.6833819
  53.0307347 115.4478353 201.8603819  50.9017347 114.9768353 203.0803819
  50.0187347 114.7088353 203.5153819  51.4307347 115.7678353 203.4463819
  46.4427347 112.8908353 198.5373819  45.4877347 112.7048353 199.3003819
  46.4607347 113.8868353 197.6493819  47.2297347 114.0738353 197.0063819
  45.3317347 114.8048353 197.5433819  45.1437347 115.2368353 198.5263819
  45.6697347 115.9228353 196.5593819  46.6287347 116.3528353 196.8483819
  45.8037347 115.4788353 195.5733819  44.6547347 117.0588353 196.4373819
  43.6607347 116.6568353 196.6313819  44.9467347 118.1358353 197.4633819
  44.2167347 118.9388353 197.3653819  44.8857347 117.7098353 198.4653819
  45.9477347 118.5338353 197.2983819  44.6617347 117.6378353 195.0343819
  43.9317347 118.4448353 194.9703819  45.6537347 118.0268353 194.8063819
  44.4047347 116.8578353 194.3173819  44.0647347 114.0758353 197.1113819
  42.9797347 114.3358353 197.6433819  44.1827347 113.1638353 196.1433819
  45.0607347 112.9168353 195.6863819  43.0137347 112.4368353 195.6623819
  42.2407347 113.1648353 195.4153819  43.3717347 111.6418353 194.4083819
  42.4927347 111.1018353 194.0563819  43.7137347 112.3238353 193.6303819
  44.1647347 110.9308353 194.6423819  42.4537347 111.5118353 196.7353819
  41.2347347 111.4388353 196.9243819  43.3267347 110.7958353 197.4493819
  44.3397347 110.8248353 197.3303819  42.8477347 109.8898353 198.4883819
  42.1557347 109.1828353 198.0303819  44.0177347 109.1178353 199.0953819
  44.8427347 109.8078353 199.2703819  43.7167347 108.7278353 200.0673819
  44.5107347 107.9708353 198.2373819  43.6887347 107.2828353 198.0393819
  44.8457347 108.3528353 197.2733819  45.6457347 107.2268353 198.9113819
  46.4957347 107.8958353 199.0413819  45.3347347 106.9088353 199.9063819
  46.0677347 106.0198353 198.0993819  45.2337347 105.3208353 198.0313819
  46.3047347 106.3338353 197.0823819  47.2457347 105.3258353 198.6893819
  47.4977347 104.5068353 198.0993819  48.0507347 105.9828353 198.7313819
  47.0127347 105.0018353 199.6493819  42.0977347 110.6488353 199.5733819
  41.1457347 110.1248353 200.1653819  42.5097347 111.8838353 199.8473819
  43.2587347 112.3588353 199.3433819  41.9097347 112.6728353 200.9133819
  41.5657347 111.9698353 201.6723819  42.9567347 113.6298353 201.4913819
  43.8927347 113.0808353 201.5933819  43.1287347 114.4198353 200.7603819
  42.6527347 114.2928353 202.8363819  41.7237347 114.8538353 202.7363819
  42.4527347 113.2538353 203.9293819  42.2387347 113.7548353 204.8733819
  41.6177347 112.6048353 203.6653819  43.3587347 112.6558353 204.0333819
  43.7677347 115.2548353 203.2113819  43.5397347 115.7198353 204.1703819
  44.7087347 114.7098353 203.2873819  43.8557347 116.0258353 202.4453819
  40.6907347 113.4658353 200.4613819  39.9197347 113.9128353 201.3163819
  40.4947347 113.6548353 199.1543819  41.0467347 113.2148353 198.4173819
  39.4347347 114.5398353 198.6833819  38.9517347 114.9338353 199.5773819
  40.0397347 115.6648353 197.8393819  39.2517347 116.3458353 197.5173819
  40.7337347 116.2458353 198.4463819  40.7147347 115.1478353 196.7073819
  41.4867347 114.6198353 196.9993819  38.3467347 113.8358353 197.8773819
  37.1737347 113.8808353 198.2593819  38.7097347 113.1808353 196.7723819
  39.6687347 112.9208353 196.5443819  37.7117347 112.7808353 195.7833819
  36.7507347 112.8758353 196.2883819  37.8037347 113.6938353 194.5563819
  38.3117347 114.6178353 194.8323819  38.4137347 113.2108353 193.7933819
  36.4457347 114.0258353 193.9743819  35.5517347 113.1548353 194.0203819
  36.2707347 115.1568353 193.4753819  37.8187347 111.3338353 195.3203819
  36.8037347 110.7598353 194.9123819  39.0017347 110.7278353 195.3573819
  39.8507347 111.1488353 195.7343819  39.1697347 109.3798353 194.8453819
  39.7277347 108.7858353 195.5693819  38.1917347 108.9118353 194.7353819
  39.8907347 109.3528353 193.5123819  40.2987347 110.3758353 192.9573819
  40.0467347 108.1388353 192.9793819  39.6477347 107.2898353 193.3783819
  40.8147347 107.9218353 191.7603819  41.0237347 108.8958353 191.3163819
  42.1747347 107.2498353 192.0483819  42.7147347 107.1478353 191.1063819
  42.9967347 108.1098353 192.9923819  43.9527347 107.6248353 193.1873819
  43.1707347 109.0848353 192.5373819  42.4567347 108.2378353 193.9303819
  41.9757347 105.8668353 192.6343819  42.9467347 105.4108353 192.8293819
  41.4167347 105.9438353 193.5673819  41.4207347 105.2488353 191.9283819
  40.0027347 107.0818353 190.7833819  39.0417347 106.4038353 191.1553819
  40.4027347 107.1388353 189.5113819  41.1937347 107.7008353 189.1973819
  39.7447347 106.4008353 188.4443819  39.0067347 105.7418353 188.9023819
  39.0177347 107.3468353 187.4813819  38.5357347 106.7658353 186.6953819
  38.2637347 107.9128353 188.0273819  39.7357347 108.0348353 187.0353819
  40.7577347 105.5648353 187.6753819  41.8847347 106.0008353 187.4153819
  40.3437347 104.3528353 187.3113819  39.4167347 103.9908353 187.5353819
  41.1687347 103.4178353 186.5573819  42.0937347 103.9118353 186.2623819
  41.5687347 102.2008353 187.4103819  40.6627347 101.6608353 187.6863819
  42.4607347 101.2598353 186.6143819  42.7327347 100.4058353 187.2343819
  41.9257347 100.9118353 185.7313819  43.3637347 101.7878353 186.3063819
  42.2657347 102.6498353 188.6823819  42.5417347 101.7768353 189.2733819
  43.1627347 103.2128353 188.4263819  41.5937347 103.2828353 189.2613819
  40.3937347 102.9818353 185.3233819  39.2567347 102.5048353 185.4323819
  41.0077347 103.1438353 184.1553819  41.9157347 103.5988353 184.0603819
  40.4457347 102.6878353 182.8923819  39.3857347 102.4748353 183.0323819
  40.5717347 103.7668353 181.8143819  41.6317347 103.9228353 181.6123819
  40.1247347 103.3838353 180.8963819  39.9407347 105.1238353 182.1213819
  40.2977347 105.4608353 183.0943819  40.3517347 106.1428353 181.0783819
  39.8947347 107.1048353 181.3093819  41.4367347 106.2468353 181.0793819
  40.0197347 105.8108353 180.0943819  38.4297347 105.0048353 182.1823819
  37.9967347 105.9808353 182.4023819  38.0537347 104.6488353 181.2233819
  38.1517347 104.2998353 182.9653819  41.1777347 101.4288353 182.4533819
  42.3757347 101.4728353 182.1633819  40.4527347 100.3188353 182.3883819
  39.4587347 100.2868353 182.6133819  41.0037347  99.0328353 181.9883819
  42.0867347  99.0488353 182.1083819  40.4557347  97.9118353 182.8743819
  39.3877347  98.0668353 183.0253819  40.5687347  96.9598353 182.3553819
  41.1427347  97.8238353 184.2313819  42.0837347  97.2838353 184.1243819
  41.3887347  98.8278353 184.5753819  40.2827347  97.1308353 185.2783819
  39.9017347  96.1938353 184.8723819  40.8977347  96.8768353 186.1423819
  39.1157347  98.0008353 185.7253819  39.4467347  98.6668353 186.5223819
  38.7957347  98.6308353 184.8953819  37.9607347  97.1928353 186.2053819
  37.2617347  97.8188353 186.6543819  37.5207347  96.7038353 185.4003819
  38.2917347  96.4908353 186.8973819  40.6627347  98.7808353 180.5273819
  39.4857347  98.7718353 180.1533819  41.6937347  98.5818353 179.7103819
  42.6577347  98.5038353 180.0353819  41.5497347  98.4548353 178.2643819
  40.6207347  98.9288353 177.9473819  42.6907347  99.1738353 177.5253819
  43.6347347  98.7188353 177.8253819  42.5447347  99.0118353 176.0213819
  43.3627347  99.5278353 175.5183819  42.5727347  97.9528353 175.7653819
  41.5947347  99.4378353 175.7003819  42.7227347 100.6438353 177.9043819
  43.5357347 101.1388353 177.3733819  41.7757347 101.1098353 177.6333819
  42.8797347 100.7388353 178.9783819  41.5167347  96.9738353 177.9123819
  42.4007347  96.2098353 178.3173819  40.4967347  96.5658353 177.1533819
  39.7847347  97.1908353 176.7753819  40.3177347  95.1738353 176.7993819
  40.8567347  94.5508353 177.5133819  39.2617347  94.9158353 176.8843819
  40.7977347  94.8528353 175.3943819  41.1237347  95.7258353 174.5923819
  40.8297347  93.5618353 175.1033819  40.5667347  92.8238353 175.7563819
  41.2507347  93.0868353 173.8023819  40.4787347  93.3008353 173.0633819
  42.1487347  93.6178353 173.4883819  41.5227347  91.5988353 173.8433819
  41.5967347  90.9828353 174.9053819  41.6747347  91.0308353 172.6463819
  41.6367347  91.5448353 171.7663819  41.9127347  89.6008353 172.4943819
  41.4247347  89.1268353 173.3453819  41.3147347  89.0938353 171.1733819
  41.4727347  88.0168353 171.1183819  39.8227347  89.3678353 171.1123819
  39.4237347  88.9998353 170.1673819  39.3257347  88.8598353 171.9393819
  39.6467347  90.4408353 171.1873819  41.9637347  89.7358353 170.0693819
  42.6617347  90.3358353 170.4043819  43.3867347  89.2238353 172.5413819
  43.6987347  88.0358353 172.6693819  44.2957347  90.1908353 172.4433819
  44.0677347  91.1818353 172.3673819  45.7197347  89.8988353 172.4373819
  45.9157347  89.0738353 173.1213819  46.1917347  89.4518353 171.0493819
  47.2337347  89.1358353 171.1003819  45.6127347  88.5868353 170.7263819
  46.0567347  90.4958353 170.1033819  45.1207347  90.5608353 169.8193819
  46.4817347  91.1308353 172.9013819  45.9307347  92.2278353 173.0053819
  47.7707347  90.9318353 173.1853819  48.2547347  90.0398353 173.0773819
  48.5987347  92.0228353 173.6873819  48.0837347  92.4648353 174.5403819
  49.9567347  91.4848353 174.1353819  50.3837347  90.8758353 173.3383819
  50.6387347  92.3198353 174.2983819  49.8667347  90.6578353 175.4023819
  48.8277347  90.7318353 176.0913819  50.8357347  89.9338353 175.7093819
  48.7867347  93.1178353 172.6443819  48.8337347  94.3018353 172.9953819
  48.8977347  92.7468353 171.3683819  48.8377347  91.7828353 171.0393819
  49.1217347  93.7398353 170.3223819  50.0137347  94.3188353 170.5613819
  49.3557347  93.0348353 168.9733819  48.4467347  92.4958353 168.7083819
  49.6397347  94.0488353 167.8763819  49.8017347  93.5278353 166.9323819
  48.7907347  94.7248353 167.7763819  50.5307347  94.6218353 168.1323819
  50.4907347  92.0298353 169.0843819  50.6407347  91.5418353 168.1213819
  51.4057347  92.5448353 169.3763819  50.2407347  91.2808353 169.8353819
  47.9497347  94.7108353 170.2503819  48.1367347  95.9368353 170.2323819
  46.7247347  94.1828353 170.2243819  46.5287347  93.1818353 170.2433819
  45.5447347  95.0368353 170.1653819  45.6377347  95.6888353 169.2973819
  44.2907347  94.1778353 170.0223819  44.2807347  93.4358353 170.8203819
  43.4147347  94.8098353 170.1643819  44.1667347  93.4648353 168.6933819
  43.7677347  94.1528353 167.9483819  45.1557347  93.1618353 168.3503819
  43.2727347  92.2498353 168.7863819  42.0877347  92.3498353 168.4043819
  43.7527347  91.1938353 169.2483819  45.4387347  95.9138353 171.4033819
  45.1067347  97.1028353 171.3073819  45.7067347  95.3408353 172.5763819
  45.9987347  94.3708353 172.6923819  45.5927347  96.1008353 173.8143819
  44.5927347  96.5298353 173.8793819  45.7837347  95.1728353 175.0273819
  46.7317347  94.6458353 174.9133819  45.8337347  95.9778353 176.3123819
  45.9687347  95.3038353 177.1583819  46.6667347  96.6798353 176.2703819
  44.9007347  96.5288353 176.4333819  44.6607347  94.1528353 175.0893819
  44.8077347  93.5028353 175.9513819  43.7047347  94.6688353 175.1823819
  44.6627347  93.5538353 174.1783819  46.5847347  97.2558353 173.8233819
  46.2377347  98.3798353 174.1943819  47.8307347  97.0058353 173.4143819
  48.1717347  96.0928353 173.1143819  48.8177347  98.0808353 173.3733819
  48.8657347  98.5448353 174.3583819  50.1907347  97.5108353 173.0223819
  50.1097347  96.9088353 172.1173819  50.8737347  98.3308353 172.8003819
  50.7727347  96.6628353 174.1353819  50.3807347  96.7828353 175.2933819
  51.7137347  95.7948353 173.7863819  52.1407347  95.1948353 174.4913819
  52.0097347  95.7278353 172.8123819  48.4137347  99.1558353 172.3703819
  48.5047347 100.3618353 172.6573819  47.9547347  98.7358353 171.1893819
  47.8657347  97.7568353 170.9183819  47.5357347  99.6938353 170.1753819
  48.3807347 100.3398353 169.9363819  47.1037347  98.9518353 168.9113819
  47.6427347  98.0058353 168.8593819  46.0437347  98.7108353 168.9923819
  47.3327347  99.7158353 167.6163819  48.2207347 100.3388353 167.7203819
  47.5337347  99.0068353 166.8133819  46.1547347 100.5878353 167.2283819
  45.0107347 100.2558353 167.6013819  46.3747347 101.6108353 166.5483819
  46.4107347 100.5808353 170.6913819  46.3797347 101.7828353 170.4043819
  45.4757347 100.0088353 171.4523819  45.4747347  99.0278353 171.7333819
  44.3507347 100.7968353 171.9463819  44.0307347 101.4698353 171.1513819
  43.1907347  99.8738353 172.3103819  43.0567347  99.1408353 171.5143819
  43.4477347  99.3198353 173.2133819  41.8837347 100.6018353 172.5343819
  41.9597347 101.2208353 173.4283819  41.6917347 101.2728353 171.6973819
  40.7267347  99.6358353 172.6843819  40.6387347  99.0278353 171.7843819
  40.9237347  98.9538353 173.5123819  39.4247347 100.3738353 172.9303819
  39.5567347 101.0768353 173.7523819  39.1677347 100.9598353 172.0473819
  38.3077347  99.4448353 173.2493819  37.4037347  99.9568353 173.1933819
  38.3037347  98.6598353 172.5673819  38.4337347  99.0678353 174.2103819
  44.7517347 101.6688353 173.1353819  44.2237347 102.7768353 173.3033819
  45.6747347 101.1908353 173.9763819  46.0917347 100.2618353 173.9183819
  46.1547347 102.0218353 175.0763819  45.2807347 102.3238353 175.6533819
  47.1007347 101.2458353 175.9873819  47.9067347 100.8368353 175.3783819
  47.5547347 101.9458353 176.6883819  46.4787347 100.1188353 176.7743819
  45.6017347 100.4788353 177.3123819  46.1377347  99.3348353 176.0973819
  47.4917347  99.5558353 177.7513819  47.9687347 100.3718353 178.2933819
  46.9817347  98.9378353 178.4903819  48.5507347  98.7298353 177.0403819
  48.0637347  97.9658353 176.4333819  49.1097347  99.3708353 176.3583819
  49.4947347  98.0778353 177.9853819  49.8527347  97.1958353 177.5653819
  50.2917347  98.7178353 178.1773819  49.0017347  97.8618353 178.8753819
  46.8597347 103.2618353 174.5553819  46.7937347 104.3288353 175.1773819
  47.5717347 103.1388353 173.4333819  47.7507347 102.2628353 172.9423819
  48.1587347 104.3318353 172.8283819  48.9167347 104.7218353 173.5073819
  48.8217347 103.9758353 171.4973819  48.2897347 103.1398353 171.0443819
  48.7307347 104.8198353 170.8143819  50.2867347 103.6118353 171.6473819
  50.8387347 103.7678353 172.7563819  50.8907347 103.1648353 170.6493819
  47.1027347 105.4158353 172.6233819  47.2897347 106.5718353 173.0293819
  45.9707347 105.0478353 172.0173819  45.7627347 104.0948353 171.7203819
  44.9207347 106.0178353 171.7303819  45.3737347 106.8788353 171.2393819
  43.8857347 105.3918353 170.7973819  43.6147347 104.4058353 171.1763819
  42.9807347 105.9988353 170.8113819  44.3697347 105.2568353 169.3643819
  44.7617347 106.2148353 169.0233819  45.1927347 104.5438353 169.3263819
  43.2667347 104.8028353 168.4283819  42.3327347 105.2938353 168.7033819
  43.5027347 105.1148353 167.4113819  43.0827347 103.3538353 168.4623819
  43.8507347 102.7758353 168.1203819  41.9977347 102.7278353 168.9013819
  40.9547347 103.3908353 169.3743819  40.9707347 104.4098353 169.4083819
  40.1347347 102.8828353 169.7043819  41.9587347 101.3998353 168.8633819
  42.7557347 100.8768353 168.5003819  41.1317347 100.9038353 169.1973819
  44.2597347 106.5218353 173.0073819  43.8967347 107.6998353 173.0993819
  44.0847347 105.6478353 174.0003819  44.3397347 104.6608353 173.9603819
  43.4867347 106.0868353 175.2593819  42.5277347 106.5598353 175.0473819
  43.2197347 104.8788353 176.1773819  44.1647347 104.3608353 176.3433819
  42.6717347 105.3398353 177.5163819  42.4887347 104.4738353 178.1523819
  43.3947347 105.9978353 177.9983819  41.7377347 105.8798353 177.3603819
  42.2437347 103.9178353 175.5213819  42.0667347 103.0708353 176.1833819
  41.3017347 104.4308353 175.3293819  42.6617347 103.5608353 174.5803819
  44.3717347 107.1268353 175.9393819  43.8837347 108.1398353 176.4593819
  45.6867347 106.8958353 175.9513819  46.1297347 106.0618353 175.5663819
  46.6057347 107.8638353 176.5413819  46.2777347 108.0748353 177.5593819
  48.0197347 107.2808353 176.5843819  48.3427347 107.0848353 175.5623819
  48.9877347 108.2598353 177.2223819  49.9867347 107.8238353 177.2423819
  49.0067347 109.1828353 176.6433819  48.6667347 108.4768353 178.2413819
  48.0137347 106.0638353 177.3403819  47.6517347 105.3388353 176.7893819
  46.5917347 109.1758353 175.7683819  46.6157347 110.2618353 176.3673819
  46.5577347 109.1018353 174.4343819  46.5977347 108.2358353 173.8973819
  46.4557347 110.3228353 173.6403819  47.3187347 110.9488353 173.8683819
  46.4647347 109.9868353 172.1493819  45.8857347 109.0788353 171.9823819
  45.9697347 110.7868353 171.5983819  47.8647347 109.7938353 171.5983819
  48.8367347 110.1898353 172.2723819  47.9907347 109.2428353 170.4853819
  45.1947347 111.1028353 173.9963819  45.2357347 112.3308353 174.1443819
  44.0647347 110.4048353 174.1313819  43.9947347 109.3938353 174.0183819
  42.8117347 111.0738353 174.4613819  42.6437347 111.8608353 173.7253819
  41.6567347 110.0758353 174.4023819  40.7247347 110.5828353 174.6503819
  41.5867347 109.6588353 173.3973819  41.8337347 109.2718353 175.1173819
  42.8757347 111.7318353 175.8323819  42.4037347 112.8608353 176.0083819
  43.4477347 111.0408353 176.8223819  43.8237347 110.0968353 176.7333819
  43.5677347 111.6378353 178.1503819  42.5687347 111.9268353 178.4763819
  44.1437347 110.6248353 179.1383819  44.9057347 110.0428353 178.6203819
  44.6487347 111.1758353 179.9313819  43.1647347 109.6498353 179.7883819
  42.5927347 109.1568353 179.0023819  43.9197347 108.5918353 180.5733819
  43.2097347 107.9028353 181.0313819  44.5777347 108.0408353 179.9013819
  44.5137347 109.0708353 181.3513819  42.1917347 110.3898353 180.6893819
  41.5027347 109.6778353 181.1433819  42.7437347 110.9098353 181.4723819
  41.6297347 111.1138353 180.1003819  44.4357347 112.8908353 178.1203819
  44.0747347 113.9208353 178.7083819  45.5847347 112.8238353 177.4423819
  45.9237347 111.9958353 176.9523819  46.4557347 113.9908353 177.3643819
  46.6997347 114.3028353 178.3793819  47.7457347 113.6328353 176.6283819
  47.4997347 113.0908353 175.7153819  48.2537347 114.5488353 176.3273819
  48.6837347 112.7948353 177.4693819  48.5907347 112.7778353 178.6943819
  49.5957347 112.0908353 176.8133819  50.2547347 111.5058353 177.3273819
  49.6377347 112.1338353 175.7953819  45.7557347 115.1528353 176.6723819
  45.8377347 116.2998353 177.1303819  45.0597347 114.8748353 175.5683819
  44.9647347 113.9438353 175.1623819  44.3647347 115.9358353 174.8493819
  45.0877347 116.7168353 174.6133819  43.7797347 115.3918353 173.5503819
  43.2627347 116.1918353 173.0213819  44.5827347 115.0028353 172.9243819
  43.0747347 114.5918353 173.7753819  43.2727347 116.5588353 175.7053819
  43.0877347 117.7798353 175.6893819  42.5267347 115.7398353 176.4493819
  42.6357347 114.7268353 176.4873819  41.4637347 116.2818353 177.2883819
  40.8257347 116.9098353 176.6663819  40.6227347 115.1478353 177.8703819
  41.2227347 114.6128353 178.6063819  39.3817347 115.7038353 178.5353819
  38.7907347 114.8848353 178.9463819  39.6717347 116.3808353 179.3393819
  38.7877347 116.2468353 177.8003819  40.2207347 114.2608353 176.8203819
  40.9807347 113.7018353 176.5553819  42.0307347 117.1548353 178.4013819
  41.4777347 118.2168353 178.7073819  43.1357347 116.7298353 179.0193819
  43.6017347 115.8398353 178.8423819  43.7587347 117.5748353 180.0343819
  43.0077347 117.8048353 180.7903819  44.9167347 116.8358353 180.7043819
  45.6257347 116.5198353 179.9393819  45.4447347 117.5258353 181.3633819
  44.4807347 115.6248353 181.5043819  43.6027347 115.8778353 182.0973819
  44.1857347 114.8258353 180.8233819  45.5837347 115.1288353 182.4193819
  46.3417347 114.6128353 181.8293819  46.0727347 115.9788353 182.8943819
  45.0677347 114.2288353 183.4443819  44.5007347 114.6388353 184.1863819
  45.2767347 112.9198353 183.4883819  45.9887347 112.2958353 182.5623819
  46.3937347 112.8228353 181.7883819  46.1327347 111.2878353 182.6223819
  44.7567347 112.2148353 184.4883819  44.2057347 112.6818353 185.2083819
  44.9087347 111.2078353 184.5353819  44.2377347 118.8918353 179.4363819
  44.0577347 119.9598353 180.0373819  44.8437347 118.8398353 178.2463819
  45.0307347 117.9828353 177.7253819  45.2907347 120.0688353 177.5993819
  45.9547347 120.5938353 178.2863819  46.0587347 119.7388353 176.3213819
  46.3877347 120.6628353 175.8463819  46.9267347 119.1268353 176.5663819
  45.4097347 119.1908353 175.6383819  44.1157347 120.9898353 177.2923819
  44.2077347 122.2078353 177.4783819  43.0047347 120.4258353 176.8183819
  42.9027347 119.4248353 176.6523819  41.8217347 121.2098353 176.4923819
  42.1687347 122.0778353 175.9313819  40.8567347 120.3778353 175.6463819
  39.9757347 120.9738353 175.4083819  41.3507347 120.0748353 174.7233819
  40.5557347 119.4908353 176.2043819  41.0937347 121.7248353 177.7233819
  40.2847347 122.6478353 177.6003819  41.3257347 121.1338353 178.8903819
  41.8647347 120.2738353 178.9943819  40.8187347 121.6768353 180.1413819
  39.8317347 122.0978353 179.9493819  40.6727347 120.5598353 181.1963819
  41.5787347 119.9528353 181.1863819  40.5107347 121.1538353 182.5863819
  40.4097347 120.3498353 183.3153819  41.3867347 121.7558353 182.8293819
  39.6197347 121.7818353 182.6123819  39.4867347 119.6758353 180.8593819
  39.3927347 118.8908353 181.6103819  38.5777347 120.2768353 180.8463819
  39.6367347 119.2238353 179.8793819  41.7007347 122.8068353 180.6563819
  41.1967347 123.7938353 181.1933819  43.0217347 122.6828353 180.5033819
  43.4867347 121.8678353 180.1043819  43.9137347 123.7638353 180.9213819
  43.7097347 123.9858353 181.9683819  45.3717347 123.3278353 180.7813819
  45.5097347 122.8688353 179.8023819  46.0087347 124.2118353 180.8113819
  45.8337347 122.3548353 181.8493819  45.7617347 122.8318353 182.8263819
  45.1657347 121.4938353 181.8653819  47.2567347 121.8808353 181.6273819
  47.8497347 122.2408353 180.5893819  47.7837347 121.1528353 182.4933819
  43.6587347 125.0318353 180.1153819  43.6237347 126.1368353 180.6683819
  43.4817347 124.8938353 178.8073819  43.4827347 123.9858353 178.3423819
  43.2677347 126.0088353 177.8943819  43.1377347 126.9278353 178.4653819
  44.4867347 126.2068353 176.9893819  44.5947347 125.3378353 176.3413819
  44.3147347 127.0678353 176.3423819  45.7797347 126.4148353 177.7603819
  45.6447347 127.2278353 178.4743819  46.0007347 125.5168353 178.3373819
  46.9577347 126.7318353 176.8633819  46.7347347 127.1058353 175.6923819
  48.1087347 126.6108353 177.3303819  42.0007347 125.7588353 177.0813819
  41.2167347 124.8558353 177.3743819  41.7897347 126.5788353 176.0603819
  42.4447347 127.3068353 175.7753819  40.5917347 126.5088353 175.2503819
  39.7427347 126.2608353 175.8873819  40.3917347 127.4908353 174.8203819
  40.6917347 125.4888353 174.1363819  41.5317347 124.5858353 174.1533819
  39.8067347 125.6378353 173.1543819  39.0947347 126.3678353 173.1473819
  39.7707347 124.7668353 171.9883819  40.6877347 124.1778353 171.9723819
  38.5947347 123.7668353 172.0473819  38.4757347 123.3098353 171.0653819
  38.8867347 122.6678353 173.0533819  38.0497347 121.9708353 173.0843819
  39.7907347 122.1358353 172.7583819  39.0297347 123.1068353 174.0403819
  37.2957347 124.4918353 172.4003819  37.3557347 124.8448353 173.4293819
  37.1987347 125.3728353 171.7663819  36.0607347 123.6378353 172.2463819
  35.1797347 124.2208353 172.5143819  35.9747347 123.3058353 171.2113819
  36.1347347 122.7698353 172.9013819  39.6787347 125.6208353 170.7323819
  39.2037347 126.7608353 170.7583819  40.1447347 125.0508353 169.6223819
  40.5957347 124.1358353 169.6183819  40.0657347 125.6598353 168.3043819
  39.4137347 126.5318353 168.3553819  41.4337347 126.1778353 167.8113819
  41.3317347 126.4738353 166.7673819  41.8647347 127.3928353 168.6133819
  42.8307347 127.7438353 168.2513819  41.1247347 128.1848353 168.4993819
  41.9477347 127.1228353 169.6663819  42.4847347 125.0808353 167.8983819
  43.4417347 125.4658353 167.5463819  42.5837347 124.7528353 168.9333819
  42.1827347 124.2368353 167.2773819  39.5027347 124.6218353 167.3413819
  39.1967347 123.4918353 167.7213819  39.3787347 125.0148353 166.0783819
  39.6267347 125.9428353 165.7353819  38.8597347 124.1058353 165.0673819
  37.9527347 123.6468353 165.4603819  38.5177347 124.8678353 163.7873819
  39.4307347 125.3338353 163.4163819  38.2007347 124.1438353 163.0363819
  37.4417347 125.9478353 163.8903819  37.8537347 126.7838353 164.4563819
  37.0547347 126.4328353 162.5043819  36.2877347 127.2018353 162.5893819
  37.9307347 126.8478353 162.0063819  36.6677347 125.5968353 161.9213819
  36.2217347 125.4438353 164.6383819  35.4757347 126.2368353 164.6933819
  35.8017347 124.5858353 164.1133819  36.5107347 125.1458353 165.6463819
  39.8707347 123.0098353 164.7593819  41.0847347 123.2238353 164.8223819
  39.3607347 121.8278353 164.4213819  38.3607347 121.6278353 164.4093819
  40.1907347 120.7088353 164.0363819  41.1837347 120.8278353 164.4703819
  39.7717347 119.7898353 164.4463819  40.3117347 120.5798353 162.5313819
  39.8007347 121.3928353 161.7593819  41.0047347 119.5258353 162.1133819
  41.4357347 118.8418353 162.7353819  41.2037347 119.2648353 160.7043819
  41.4887347 118.2198353 160.5813819  40.2527347 119.3988353 160.1883819
  42.2437347 120.1308353 160.0323819  42.3467347 120.0998353 158.8023819
  43.0207347 120.8968353 160.7953819  42.9927347 120.8938353 161.8153819
  43.9867347 121.8128353 160.2313819  44.7897347 121.9618353 160.9533819
  44.4317347 121.3518353 159.3493819  43.4287347 123.1628353 159.8423819
  44.1617347 123.9718353 159.2603819  42.1567347 123.4318353 160.1413819
  41.5337347 122.7958353 160.6393819  41.5557347 124.7038353 159.7583819
  41.8797347 124.9348353 158.7433819  40.0317347 124.5898353 159.7953819
  39.7237347 124.3178353 160.8043819  39.6007347 125.5678353 159.5833819
  39.3497347 123.3868353 158.6323819  38.2627347 123.8638353 158.1023819
  42.0207347 125.8428353 160.6563819  42.0267347 127.0038353 160.2303819
  42.4117347 125.5338353 161.8943819  42.4217347 124.5898353 162.2803819
  42.8677347 126.5778353 162.8053819  42.0727347 127.3168353 162.9033819
  43.1627347 125.9808353 164.1803819  43.5027347 126.7678353 164.8533819
  42.2567347 125.5258353 164.5813819  43.9397347 125.2218353 164.0883819
  44.0977347 127.2888353 162.2573819  44.1827347 128.5208353 162.3033819
  45.0617347 126.5318353 161.7303819  45.0457347 125.5128353 161.7013819
  46.2457347 127.1448353 161.1403819  46.5927347 127.9138353 161.8313819
  47.3457347 126.0998353 160.9483819  46.9127347 125.2408353 160.4353819
  48.1017347 126.5198353 160.2853819  48.0457347 125.5978353 162.2123819
  47.2917347 125.1558353 162.8633819  49.0717347 124.5388353 161.8573819
  49.5627347 124.1898353 162.7653819  48.5757347 123.7008353 161.3683819
  49.8147347 124.9638353 161.1833819  48.7017347 126.7398353 162.9703819
  49.1907347 126.3508353 163.8633819  49.4427347 127.2218353 162.3323819
  47.9437347 127.4678353 163.2603819  45.9337347 127.8198353 159.8123819
  46.5787347 128.8138353 159.4643819  44.9637347 127.2988353 159.0603819
  44.4607347 126.4388353 159.2773819  44.5497347 127.9618353 157.8293819
  45.4297347 128.0798353 157.1973819  43.5147347 127.1118353 157.0933819
  42.7667347 126.7908353 157.8183819  43.0057347 127.7518353 156.3723819
  44.0147347 125.8728353 156.3523819  44.5337347 125.2308353 157.0643819
  42.8407347 125.1128353 155.7663819  43.2047347 124.2308353 155.2393819
  42.1697347 124.8048353 156.5683819  42.3027347 125.7558353 155.0693819
  45.0017347 126.2508353 155.2633819  45.3417347 125.3498353 154.7523819
  44.5167347 126.9138353 154.5473819  45.8567347 126.7598353 155.7083819
  43.9797347 129.3428353 158.1163819  44.2187347 130.2928353 157.3623819
  43.2157347 129.4728353 159.2013819  43.0277347 128.7218353 159.8653819
  42.5777347 130.7418353 159.5193819  42.1847347 131.1458353 158.5863819
  41.4437347 130.5118353 160.5173819  41.8507347 130.0538353 161.4193819
  41.0267347 131.4748353 160.8103819  40.3307347 129.6338353 159.9743819
  40.7617347 128.8118353 159.4023819  39.7797347 129.1908353 160.8033819
  39.3777347 130.4158353 159.0953819  38.9337347 131.2268353 159.6723819
  39.9317347 130.8728353 158.2753819  38.3197347 129.5688353 158.5543819
  37.6447347 129.1818353 159.2143819  38.1657347 129.2618353 157.2723819
  38.9887347 129.7158353 156.3423819  39.7687347 130.3198353 156.6023819
  38.8437347 129.4618353 155.3653819  37.1537347 128.4768353 156.9123819
  36.5097347 128.1198353 157.6173819  37.0227347 128.2318353 155.9313819
  43.5517347 131.7728353 160.0723819  43.1527347 132.9228353 160.2813819
  44.8047347 131.3958353 160.3163819  45.1377347 130.4388353 160.1953819
  45.8267347 132.3228353 160.7833819  45.3037347 133.1478353 161.2673819
  46.7547347 131.6208353 161.7813819  47.1177347 130.6958353 161.3333819
  47.6257347 132.2528353 161.9563819  45.9887347 131.2358353 163.3683819
  45.2317347 130.1868353 163.2413819  46.6537347 132.9138353 159.6503819
  47.4867347 133.7878353 159.9033819  46.4507347 132.4578353 158.4133819
  45.7797347 131.7298353 158.1673819  47.2147347 133.0018353 157.2893819
  48.2767347 132.8848353 157.5033819  46.9027347 132.2088353 156.0073819
  45.8237347 132.0718353 155.9353819  47.3707347 132.9748353 154.7793819
  47.1417347 132.3988353 153.8823819  46.8597347 133.9368353 154.7333819
  48.4467347 133.1388353 154.8403819  47.5737347 130.8338353 156.0653819
  48.6487347 130.9608353 155.9373819  47.4187347 130.4078353 157.0563819
  47.0707347 129.8568353 155.0303819  47.5967347 128.9078353 155.1393819
  46.0017347 129.6968353 155.1703819  47.2507347 130.2588353 154.0333819
  46.9877347 134.4988353 157.1203819  47.9607347 135.2238353 156.8593819
  45.7657347 135.0258353 157.2403819  44.4787347 134.3238353 157.3833819
  44.3037347 134.0108353 158.4123819  44.4387347 133.4268353 156.7653819
  43.4787347 135.3468353 156.9383819  42.5207347 135.2028353 157.4383819
  43.2927347 135.2738353 155.8663819  44.0717347 136.6628353 157.2893819
  43.8507347 136.9348353 158.3213819  43.6747347 137.4578353 156.6583819
  45.5787347 136.4768353 157.0713819  45.9297347 136.8148353 156.0963819
  46.3857347 137.3148353 158.0463819  46.6557347 138.4858353 157.7533819
  46.7767347 136.7618353 159.1963819  46.5707347 135.8028353 159.4773819
  47.5557347 137.5338353 160.1593819  47.0677347 138.5008353 160.2803819
  47.5927347 136.8098353 161.5033819  48.1767347 137.3938353 162.2153819
  46.5767347 136.6888353 161.8793819  48.0517347 135.8288353 161.3763819
  48.9737347 137.7918353 159.6653819  49.5887347 138.7898353 160.0523819
  49.5107347 136.9108353 158.8223819  49.0407347 136.0638353 158.5043819
  50.8487347 137.1018353 158.2793819  51.4657347 137.4628353 159.1023819
  51.3997347 135.7788353 157.7433819  50.7167347 135.4078353 156.9793819
  52.3507347 135.9788353 157.2503819  51.6167347 134.6708353 158.7733819
  50.6667347 134.4708353 159.2683819  52.0827347 133.4028353 158.0883819
  52.2337347 132.6218353 158.8333819  51.3287347 133.0788353 157.3703819
  53.0207347 133.5938353 157.5683819  52.6147347 135.1038353 159.8293819
  52.7527347 134.2988353 160.5513819  53.5687347 135.3338353 159.3553819
  52.2407347 135.9908353 160.3413819  50.8947347 138.1468353 157.1733819
  51.9887347 138.5798353 156.8013819  49.7467347 138.5548353 156.6423819
  48.8367347 138.1778353 156.9063819  49.6877347 139.5918353 155.6223819
  50.5637347 139.4668353 154.9863819  48.4097347 139.4368353 154.7933819
  47.5437347 139.4908353 155.4533819  48.3307347 140.2708353 154.0953819
  48.3697347 138.1328353 154.0213819  49.4507347 137.6108353 153.6763819
  47.2587347 137.6278353 153.7553819  49.7507347 140.9938353 156.2113819
  49.8337347 141.9658353 155.4533819  49.7097347 141.1218353 157.5363819
  49.5937347 140.3348353 158.1743819  49.8277347 142.4098353 158.2023819
  49.5017347 143.1618353 157.4843819  48.9427347 142.4328353 159.4533819
  49.2717347 141.6608353 160.1493819  49.0527347 143.3898353 159.9633819
  47.5827347 142.2248353 159.1203819  47.0397347 142.2428353 159.9363819
  51.2567347 142.7478353 158.5983819  51.5197347 143.8888353 158.9943819
  52.1807347 141.7948353 158.5073819  51.9967347 140.8538353 158.1593819
  53.5587347 142.0278353 158.9073819  53.5407347 142.5948353 159.8383819
  54.2837347 140.7018353 159.1383819  54.2037347 140.1088353 158.2273819
  55.3417347 140.9158353 159.2863819  53.8047347 139.8418353 160.3083819
  52.7247347 139.7198353 160.2283819  54.4567347 138.4718353 160.2503819
  54.1087347 137.8678353 161.0883819  54.1907347 137.9818353 159.3143819
  55.5397347 138.5818353 160.3073819  54.1037347 140.5178353 161.6323819
  53.7537347 139.8878353 162.4503819  55.1787347 140.6718353 161.7273819
  53.5937347 141.4808353 161.6723819  54.3047347 142.8348353 157.8513819
  54.0587347 142.7058353 156.6483819  55.2247347 143.6748353 158.3183819
  55.3697347 143.8508353 159.3123819  56.1197347 144.4298353 157.4513819
  55.8637347 144.2338353 156.4103819  55.9727347 145.9358353 157.6823819
  56.5137347 146.2028353 158.5903819  56.5557347 146.7128353 156.5113819
  56.4427347 147.7818353 156.6913819  57.6137347 146.4718353 156.4053819
  56.0287347 146.4418353 155.5963819  54.5877347 146.2688353 157.8283819
  54.4967347 147.2328353 157.9773819  57.5497347 143.9878353 157.7303819
  58.1187347 144.3768353 158.7653819  58.1737347 143.1868353 156.8683819
  57.6687347 142.6478353 155.5943819  57.2427347 143.4318353 154.9683819
  56.8857347 141.9068353 155.7543819  58.8827347 142.0388353 154.9653819
  59.3647347 142.7448353 154.2893819  58.6157347 141.1628353 154.3743819
  59.7907347 141.6688353 156.0753819  60.8327347 141.6798353 155.7543819
  59.5797347 140.6638353 156.4403819  59.5327347 142.7198353 157.1603819
  59.6267347 142.3238353 158.1713819  60.5507347 143.8468353 157.0883819
  60.3647347 144.8478353 156.3923819  61.6467347 143.6688353 157.8293819
  61.8187347 142.8568353 158.4233819  62.7077347 144.6688353 157.8323819
  62.2357347 145.6508353 157.8643819  63.5937347 144.4898353 159.0643819
  64.3827347 145.2418353 159.0573819  62.9917347 144.6048353 159.9653819
  64.0397347 143.4948353 159.0503819  63.5517347 144.6038353 156.5653819
  64.0197347 145.6408353 156.0833819  63.7567347 143.4118353 156.0153819
  63.3567347 142.5448353 156.3753819  64.5867347 143.2408353 154.8293819
  64.4957347 144.1078353 154.1753819  66.0677347 143.1468353 155.2113819
  66.6497347 142.8788353 154.3293819  66.4167347 144.1258353 155.5383819
  66.3267347 142.1338353 156.3063819  66.0087347 140.9548353 156.1673819
  66.9077347 142.5918353 157.4083819  67.1067347 141.9568353 158.1813819
  67.1557347 143.5788353 157.4823819  64.1017347 142.0088353 154.0733819
  63.0717347 141.4168353 154.4063819  64.8577347 141.6288353 153.0393819
  65.7697347 142.0278353 152.8153819  64.4087347 140.5778353 152.1293819
  63.3737347 140.7898353 151.8623819  65.2807347 140.5808353 150.8733819
  65.3307347 141.5968353 150.4823819  66.2957347 140.2958353 151.1493819
  64.7937347 139.6538353 149.7703819  65.5197347 139.6498353 148.9573819
  64.7407347 138.6348353 150.1543819  63.4367347 140.0538353 149.2253819
  63.1007347 141.2568353 149.2863819  62.7067347 139.1668353 148.7383819
  64.4297347 139.1998353 152.7823819  63.5357347 138.3828353 152.5313819
  65.4387347 138.9148353 153.6053819  66.1837347 139.5668353 153.8513819
  65.5447347 137.6008353 154.2303819  65.4987347 136.8518353 153.4393819
  66.8757347 137.4918353 154.9713819  66.9447347 138.2928353 155.7073819
  66.9057347 136.5508353 155.5203819  68.0667347 137.5658353 154.0403819
  68.2767347 136.6148353 153.2593819  68.7957347 138.5798353 154.0873819
  64.3877347 137.3208353 155.1823819  63.8547347 136.2028353 155.2043819
  63.9867347 138.3158353 155.9743819  64.4297347 139.2328353 156.0263819
  62.8377347 138.1318353 156.8493819  62.9877347 137.2258353 157.4363819
  62.7187347 139.3198353 157.8003819  62.6987347 140.2428353 157.2203819
  61.7707347 139.2578353 158.3343819  63.8557347 139.3868353 158.8063819
  63.9857347 138.4068353 159.2653819  64.7827347 139.6198353 158.2833819
  63.6247347 140.4138353 159.8883819  62.5247347 140.9428353 160.0343819
  64.6647347 140.6998353 160.6613819  65.5597347 140.2368353 160.5043819
  64.5687347 141.3828353 161.4123819  61.5587347 137.9428353 156.0473819
  60.6717347 137.1878353 156.4633819  61.4517347 138.6028353 154.8933819
  62.1167347 139.3018353 154.5623819  60.3277347 138.3508353 154.0003819
  59.4017347 138.5148353 154.5503819  60.3807347 139.3168353 152.8173819
  60.4097347 140.3378353 153.1983819  61.3097347 139.1538353 152.2713819
  59.2177347 139.1868353 151.8533819  59.1567347 138.1608353 151.4903819
  58.2847347 139.3958353 152.3763819  59.3657347 140.1328353 150.6803819
  59.3967347 141.1608353 151.0403819  60.3127347 139.9438353 150.1743819
  58.2197347 139.9698353 149.6973819  58.1497347 138.9258353 149.3913819
  57.2807347 140.2208353 150.1903819  58.3927347 140.8268353 148.4953819
  57.5897347 140.6858353 147.8503819  58.4337347 141.8248353 148.7833819
  59.2757347 140.5698353 148.0103819  60.3307347 136.9068353 153.5153819
  59.2757347 136.2648353 153.4383819  61.5087347 136.3788353 153.1803819
  62.3937347 136.8868353 153.1903819  61.6047347 134.9828353 152.7613819
  60.9567347 134.8228353 151.9003819  63.0467347 134.6538353 152.3323819
  63.7287347 135.0128353 153.1033819  63.2277347 133.1508353 152.1903819
  64.2517347 132.9348353 151.8863819  63.0227347 132.6678353 153.1453819
  62.5377347 132.7708353 151.4363819  63.3837347 135.3588353 151.0163819
  62.8377347 134.8758353 150.2063819  63.0327347 136.3898353 151.0673819
  64.8597347 135.3598353 150.6803819  65.0167347 135.8778353 149.7343819
  65.4117347 135.8698353 151.4693819  65.2137347 134.3328353 150.5953819
  61.1277347 134.0618353 153.8773819  60.3937347 133.0958353 153.6363819
  61.5427347 134.3408353 155.1143819  62.1687347 135.1078353 155.3593819
  61.0977347 133.5198353 156.2343819  61.3937347 132.4848353 156.0613819
  61.6027347 133.8478353 157.1433819  59.5937347 133.5808353 156.4473819
  58.9417347 132.5558353 156.6923819  59.0227347 134.7828353 156.3563819
  59.5287347 135.6518353 156.1833819  57.5787347 134.9318353 156.5053819
  57.2767347 134.5248353 157.4703819  57.1917347 136.4228353 156.4823819
  57.5957347 136.8708353 155.5743819  55.6777347 136.5788353 156.4703819
  55.4207347 137.6378353 156.4543819  55.2687347 136.0928353 155.5843819
  55.2577347 136.1178353 157.3643819  57.7837347 137.1428353 157.6943819
  57.2357347 136.8398353 158.5863819  58.8157347 136.8178353 157.8283819
  57.7547347 138.6488353 157.5903819  58.1917347 139.0838353 158.4883819
  58.3277347 138.9648353 156.7183819  56.7237347 138.9868353 157.4883819
  56.8487347 134.1448353 155.4253819  55.8387347 133.4848353 155.6983819
  57.3367347 134.2028353 154.1843819  58.1447347 134.7578353 153.9033819
  56.7077347 133.4378353 153.1133819  55.6457347 133.6828353 153.1093819
  57.3137347 133.8188353 151.7643819  58.3917347 133.6638353 151.8053819
  56.9237347 133.1468353 151.0003819  57.0387347 135.2518353 151.3453819
  57.4937347 135.9308353 152.0663819  57.5147347 135.4428353 150.3833819
  55.5587347 135.5558353 151.2393819  54.8477347 134.8198353 150.5233819
  55.1057347 136.5298353 151.8773819  56.8387347 131.9378353 153.3453819
  55.9107347 131.1788353 153.0353819  57.9797347 131.4918353 153.8743819
  58.7887347 132.0768353 154.0803819  58.1417347 130.0788353 154.2023819
  58.0357347 129.4868353 153.2933819  59.5487347 129.8178353 154.7703819
  59.7877347 130.6118353 155.4773819  59.5897347 128.4878353 155.5153819
  60.5927347 128.3218353 155.9093819  58.8757347 128.5098353 156.3383819
  59.3297347 127.6798353 154.8313819  60.5867347 129.8368353 153.6483819
  60.4687347 128.9378353 153.0433819  60.3877347 130.6878353 152.9973819
  62.0167347 129.9158353 154.1343819  62.6917347 129.9248353 153.2783819
  62.1537347 130.8288353 154.7143819  62.2367347 129.0508353 154.7603819
  57.0577347 129.6418353 155.1793819  56.3927347 128.6168353 154.9833819
  56.8587347 130.4178353 156.2453819  57.3697347 131.2778353 156.4433819
  55.8447347 130.0538353 157.2333819  56.0237347 129.0298353 157.5613819
  55.9497347 130.9678353 158.4693819  56.0897347 131.9928353 158.1243819
  54.6677347 130.9178353 159.2923819  54.7667347 131.5708353 160.1593819
  53.8297347 131.2508353 158.6803819  54.4897347 129.8958353 159.6263819
  57.1577347 130.5738353 159.3263819  58.0617347 130.6788353 158.7273819
  57.2417347 131.2748353 160.1563819  57.1027347 129.1588353 159.8843819
  57.9967347 128.9668353 160.4773819  56.2197347 129.0498353 160.5133819
  57.0527347 128.4448353 159.0623819  54.4487347 130.0968353 156.6153819
  53.6027347 129.2318353 156.8873819  54.1827347 131.1068353 155.7843819
  54.8477347 131.8368353 155.5303819  52.8687347 131.2298353 155.1653819
  52.1177347 131.2858353 155.9533819  52.8097347 132.5058353 154.3273819
  53.2407347 133.3248353 154.9033819  53.4337347 132.3748353 153.4433819
  51.4127347 132.9008353 153.8853819  50.9367347 132.0588353 153.3833819
  50.8057347 133.1348353 154.7593819  51.4447347 134.0978353 152.9523819
  52.2067347 133.9438353 152.1883819  50.4887347 134.1828353 152.4363819
  51.7327347 135.3868353 153.7033819  50.9737347 135.5368353 154.4703819
  52.6907347 135.3008353 154.2153819  51.7597347 136.5688353 152.7963819
  52.4757347 137.2458353 153.1293819  51.9967347 136.2608353 151.8313819
  50.8257347 137.0258353 152.7943819  52.5507347 130.0128353 154.3083819
  51.4227347 129.5088353 154.3263819  53.5327347 129.5328353 153.5443819
  54.4597347 129.9488353 153.4573819  53.3167347 128.3238353 152.7533819
  52.3837347 128.4408353 152.2033819  54.4607347 128.1348353 151.7583819
  55.3767347 128.5358353 152.1913819  54.6217347 127.0678353 151.6023819
  54.2177347 128.7998353 150.4143819  53.2607347 128.4678353 150.0133819
  54.1487347 129.8788353 150.5503819  55.3207347 128.4848353 149.4173819
  55.1757347 127.4778353 149.0243819  55.2507347 129.1698353 148.5723819
  56.6497347 128.5858353 150.0123819  56.8677347 127.9568353 150.7853819
  57.5977347 129.4318353 149.6273819  57.4107347 130.2868353 148.6353819
  56.5177347 130.3088353 148.1423819  58.1597347 130.9238353 148.3633819
  58.7707347 129.4168353 150.2563819  58.9307347 128.7618353 151.0213819
  59.5097347 130.0598353 149.9733819  53.1807347 127.0958353 153.6463819
  52.3877347 126.1948353 153.3543819  53.9487347 127.0408353 154.7373819
  54.5887347 127.7778353 155.0323819  53.9127347 125.8688353 155.6073819
  54.0467347 124.9888353 154.9783819  55.0427347 125.9468353 156.6343819
  54.9307347 126.8688353 157.2043819  54.9777347 124.7698353 157.5983819
  55.7907347 124.8458353 158.3203819  54.0227347 124.7828353 158.1243819
  55.0727347 123.8378353 157.0413819  56.3057347 125.9468353 155.9603819
  56.4727347 126.8338353 155.5793819  52.5737347 125.7268353 156.3193819
  52.1817347 124.6118353 156.6813819  51.8577347 126.8318353 156.5293819
  52.0847347 127.7548353 156.1603819  50.6467347 126.7628353 157.3443819
  50.9437347 126.2958353 158.2833819  50.0907347 128.1648353 157.5973819
  50.1147347 128.7128353 156.6553819  49.0427347 128.0668353 157.8823819
  50.7927347 129.0148353 158.6583819  51.8417347 129.1088353 158.3763819
  50.1687347 130.3958353 158.7153819  50.6757347 130.9928353 159.4733819
  50.2697347 130.8808353 157.7443819  49.1127347 130.3078353 158.9693819
  50.7407347 128.3518353 160.0243819  51.2487347 128.9818353 160.7543819
  49.7017347 128.2158353 160.3233819  51.2347347 127.3818353 159.9773819
  49.5507347 125.8948353 156.7273819  48.5837347 125.5658353 157.4223819
  49.6617347 125.5228353 155.4523819  50.4527347 125.7628353 154.8553819
  48.6307347 124.7218353 154.7963819  47.7067347 124.9468353 155.3283819
  48.5307347 125.0958353 153.3153819  49.4847347 124.8778353 152.8353819
  47.7837347 124.4568353 152.8443819  48.1717347 126.5388353 153.0443819
  47.2277347 126.7828353 153.5303819  48.9297347 127.1958353 153.4723819
  48.0607347 126.7838353 151.5513819  48.9747347 126.4498353 151.0593819
  47.2437347 126.1868353 151.1453819  47.8227347 128.2468353 151.2363819
  46.9197347 128.5868353 151.7433819  48.6487347 128.8418353 151.6243819
  47.6877347 128.4778353 149.7713819  47.5257347 129.4898353 149.5933819
  48.5597347 128.1768353 149.2903819  46.8837347 127.9288353 149.4063819
  48.8677347 123.2188353 154.8883819  47.9997347 122.4488353 154.4643819
  50.0067347 122.7818353 155.4243819  50.6577347 123.3618353 155.9533819
  50.4047347 121.3808353 155.2773819  50.3207347 121.1178353 154.2223819
  51.8737347 121.2058353 155.7073819  52.0037347 121.6548353 156.6923819
  52.2307347 119.7308353 155.8133819  53.2727347 119.6298353 156.1183819
  51.5877347 119.2528353 156.5533819  52.0877347 119.2518353 154.8453819
  52.8017347 121.9198353 154.7213819  52.5237347 122.9728353 154.6803819
  53.8207347 121.8738353 155.1053819  52.7877347 121.3588353 153.3133819
  53.4747347 121.9288353 152.6883819  53.0977347 120.3138353 153.3353819
  51.7807347 121.4298353 152.9033819  49.4697347 120.4198353 156.0023819
  49.1047347 119.3898353 155.4133819  49.0867347 120.6488353 157.2613819
  49.4777347 121.7518353 158.1563819  48.9047347 122.6568353 157.9553819
  50.5307347 122.0098353 158.0423819  49.1867347 121.2038353 159.5163819
  48.9487347 122.0018353 160.2193819  50.0487347 120.6718353 159.9183819
  48.0347347 120.2928353 159.3323819  47.0907347 120.8378353 159.3513819
  47.9877347 119.5468353 160.1263819  48.2737347 119.6388353 157.9663819
  48.7817347 118.6758353 158.0123819  46.9647347 119.2918353 157.2733819
  46.6117347 118.1078353 157.1733819  46.2317347 120.2958353 156.7893819
  46.4867347 121.2818353 156.8513819  44.9667347 120.0278353 156.1133819
  44.3497347 119.4148353 156.7703819  44.2387347 121.3398353 155.8313819
  43.2957347 121.1308353 155.3263819  44.0407347 121.8558353 156.7713819
  44.8587347 121.9708353 155.1943819  45.1857347 119.2468353 154.8243819
  44.4277347 118.3208353 154.5153819  46.2197347 119.6078353 154.0613819
  46.8437347 120.3898353 154.2613819  46.5277347 118.8688353 152.8433819
  45.6317347 118.8648353 152.2223819  47.6637347 119.5508353 152.0843819
  48.5157347 119.6678353 152.7543819  47.9847347 118.9008353 151.2703819
  47.2977347 120.9068353 151.5143819  46.2367347 120.9178353 151.2633819
  47.4527347 121.6718353 152.2753819  48.2607347 121.3198353 150.0503819
  49.4597347 122.4548353 150.7433819  50.1307347 122.7998353 149.9573819
  48.9417347 123.3088353 151.1793819  50.0377347 121.9468353 151.5163819
  46.8957347 117.4238353 153.1443819  46.4837347 116.5238353 152.4113819
  47.6707347 117.1808353 154.2013819  48.0607347 117.8988353 154.8113819
  48.0197347 115.8088353 154.5593819  48.4577347 115.3288353 153.6843819
  49.0447347 115.8078353 155.6933819  48.5577347 116.1828353 156.5933819
  49.5567347 114.4008353 155.9603819  50.2847347 114.4258353 156.7713819
  48.7227347 113.7578353 156.2413819  50.0297347 114.0088353 155.0603819
  50.1497347 116.6488353 155.3443819  49.8937347 117.5878353 155.4563819
  46.7827347 115.0128353 154.9593819  46.6157347 113.8568353 154.5463819
  45.8997347 115.6178353 155.7573819  46.0037347 116.5628353 156.1253819
  44.6797347 114.9268353 156.1653819  44.9477347 113.9908353 156.6543819
  43.8967347 115.7768353 157.1813819  43.8127347 116.7908353 156.7903819
  42.4967347 115.2168353 157.3783819  41.9577347 115.8308353 158.1003819
  41.9647347 115.2238353 156.4273819  42.5627347 114.1938353 157.7493819
  44.6387347 115.8268353 158.5163819  44.5087347 114.8738353 159.0293819
  45.7057347 115.9418353 158.3233819  44.1837347 116.9398353 159.4293819
  44.7577347 116.9078353 160.3553819  44.3397347 117.8998353 158.9383819
  43.1247347 116.8158353 159.6543819  43.8317347 114.5858353 154.9463819
  43.2927347 113.4788353 154.8353819  43.6947347 115.5318353 154.0133819
  44.1087347 116.4628353 154.0663819  42.9087347 115.2728353 152.8113819
  41.9347347 114.8928353 153.1193819  42.7147347 116.5668353 152.0243819
  42.1267347 116.3638353 151.1293819  42.1917347 117.2948353 152.6443819
  43.6867347 116.9668353 151.7373819  43.5637347 114.2098353 151.9363819
  42.8737347 113.3758353 151.3403819  44.8947347 114.2308353 151.8383819
  45.4977347 114.8988353 152.3183819  45.5967347 113.2608353 151.0053819
  45.1587347 113.2878353 150.0073819  47.0767347 113.6298353 150.9153819
  47.1657347 114.6188353 150.4663819  47.4837347 113.6998353 151.9243819
  47.9157347 112.6518353 150.1153819  47.8487347 111.6608353 150.5633819
  47.5187347 112.5718353 149.1033819  49.3647347 113.0878353 150.0603819
  49.4387347 114.0448353 149.5433819  49.7377347 113.2428353 151.0723819
  50.2267347 112.0588353 149.3523819  50.1417347 111.0998353 149.8633819
  49.8577347 111.9128353 148.3373819  51.6567347 112.4718353 149.3063819
  52.2127347 111.7428353 148.8153819  51.7407347 113.3738353 148.7963819
  52.0157347 112.5868353 150.2753819  45.4327347 111.8468353 151.5413819
  45.2267347 110.9038353 150.7693819  45.5267347 111.6718353 152.8623819
  45.7377347 112.4058353 153.5383819  45.3177347 110.3408353 153.4243819
  46.0117347 109.6618353 152.9283819  45.6087347 110.3418353 154.9243819
  45.1597347 111.2258353 155.3773819  45.1357347 109.4738353 155.3833819
  47.0907347 110.3228353 155.2293819  47.9097347 110.0008353 154.3723819
  47.4437347 110.6618353 156.4603819  48.4287347 110.6618353 156.7263819
  46.7307347 110.9228353 157.1413819  43.9037347 109.8378353 153.1623819
  43.6607347 108.6268353 153.2143819  42.9647347 110.7408353 152.8803819
  43.1397347 111.7448353 152.8293819  41.5837347 110.3598353 152.6173819
  41.3957347 109.4598353 153.2023819  40.6417347 111.4878353 153.0423819
  39.6107347 111.1958353 152.8423819  40.7637347 111.6818353 154.1083819
  40.8787347 112.3908353 152.4793819  41.3227347 110.0098353 151.1583819
  40.2017347 109.6098353 150.8293819  42.3147347 110.1508353 150.2823819
  43.2327347 110.5298353 150.5153819  42.1587347 109.7658353 148.8953819
  43.1257347 109.4308353 148.5193819  41.4847347 108.9108353 148.8483819
  41.6327347 110.8408353 147.9723819  41.1687347 110.5148353 146.8743819
  41.6887347 112.1098353 148.3743819  42.0657347 112.3948353 149.2783819
  41.2147347 113.2178353 147.5583819  40.8787347 112.8238353 146.5993819
  39.9977347 113.9298353 148.1863819  39.6457347 114.6898353 147.4883819
  38.8717347 112.9408353 148.4253819  38.0207347 113.4578353 148.8683819
  38.5717347 112.4948353 147.4773819  39.2127347 112.1578353 149.1023819
  40.3877347 114.6238353 149.4793819  39.5147347 115.1188353 149.9043819
  40.7677347 113.8868353 150.1873819  41.1617347 115.3638353 149.2763819
  42.3647347 114.1968353 147.3533819  43.4377347 114.0638353 147.9433819
  42.1247347 115.1878353 146.4993819  41.2347347 115.3188353 146.0183819
  43.1367347 116.1898353 146.1733819  44.1217347 115.7258353 146.1253819
  42.8517347 116.8008353 144.8043819  42.7217347 115.9958353 144.0803819
  41.9067347 117.3428353 144.8513819  43.9307347 117.7418353 144.3013819
  43.5887347 118.2248353 143.3863819  44.0917347 118.5298353 145.0373819
  45.2437347 117.0328353 144.0313819  45.2167347 115.9448353 143.4183819
  46.3017347 117.5638353 144.4293819  43.1447347 117.2528353 147.2663819
  42.1787347 118.0058353 147.4173819  44.2397347 117.3138353 148.0273819
  45.0857347 116.7668353 147.8683819  44.2907347 118.2018353 149.1773819
  43.4437347 117.9848353 149.8283819  45.1947347 117.9888353 149.7483819
  44.2707347 119.6738353 148.8193819  43.6707347 120.4808353 149.5343819
  44.9327347 120.0508353 147.7233819  45.4207347 119.4128353 147.0943819
  44.9997347 121.4578353 147.3463819  45.4087347 122.0018353 148.1973819
  45.9127347 121.6328353 146.1333819  46.0517347 122.6948353 145.9293819
  46.8967347 121.2188353 146.3523819  45.3717347 120.9948353 144.9903819
  45.9157347 120.2118353 144.7643819  43.6267347 122.0428353 147.0503819
  43.3417347 123.1668353 147.4763819  42.7697347 121.3088353 146.3393819
  42.9887347 120.3998353 145.9313819  41.4127347 121.7808353 146.0933819
  41.4827347 122.7778353 145.6583819  40.7037347 120.8438353 145.1153819
  40.6827347 119.8438353 145.5493819  39.6687347 121.1688353 145.0153819
  41.3207347 120.7528353 143.7173819  42.3647347 120.4608353 143.8283819
  40.6137347 119.6968353 142.8873819  41.0677347 119.6478353 141.8973819
  40.7057347 118.7268353 143.3773819  39.5597347 119.9558353 142.7903819
  41.2797347 122.0998353 143.0163819  41.7237347 122.0078353 142.0253819
  40.2447347 122.4288353 142.9213819  41.8407347 122.8308353 143.5993819
  40.6097347 121.8988353 147.3823819  39.8447347 122.8548353 147.5463819
  40.7727347 120.9458353 148.3023819  41.3677347 120.1258353 148.1843819
  40.0817347 121.0238353 149.5843819  39.0077347 121.0858353 149.4063819
  40.3527347 119.7538353 150.4123819  41.4327347 119.6298353 150.4953819
  39.7767347 119.8928353 151.8113819  39.9787347 118.9848353 152.3803819
  40.2377347 120.7448353 152.3113819  38.6997347 120.0488353 151.7473819
  39.7847347 118.5118353 149.7153819  40.2237347 118.4368353 148.7203819
  40.0967347 117.6258353 150.2693819  38.2767347 118.4968353 149.5833819
  37.9647347 117.5828353 149.0793819  37.8247347 118.5368353 150.5743819
  37.9537347 119.3598353 149.0013819  40.4997347 122.2798353 150.3373819
  39.6567347 123.0068353 150.8743819  41.8037347 122.5538353 150.3923819
  42.5327347 121.9858353 149.9613819  42.2827347 123.7358353 151.1053819
  41.8867347 123.7228353 152.1213819  43.8197347 123.7158353 151.1993819
  44.2237347 123.5678353 150.1983819  44.3427347 125.0398353 151.7323819
  45.4307347 125.0038353 151.7913819  44.0417347 125.8458353 151.0633819
  43.9317347 125.2198353 152.7253819  44.2787347 122.5688353 152.0823819
  45.3667347 122.5668353 152.1393819  43.8627347 122.6908353 153.0823819
  43.9357347 121.6248353 151.6593819  41.7787347 125.0038353 150.4303819
  41.3677347 125.9608353 151.0983819  41.7997347 125.0318353 149.0953819
  42.1427347 124.2738353 148.5053819  41.3107347 126.2028353 148.3753819
  41.8747347 127.0738353 148.7083819  41.5247347 126.0158353 146.8733819
  42.5747347 125.7828353 146.6943819  40.9457347 125.1538353 146.5403819
  41.1387347 127.2208353 146.0293819  41.2217347 126.9618353 144.9733819
  40.0937347 127.4698353 146.2153819  41.9997347 128.4338353 146.3153819
  43.1347347 128.2588353 146.8073819  41.5407347 129.5638353 146.0503819
  39.8407347 126.4588353 148.6793819  39.4337347 127.6078353 148.8823819
  39.0267347 125.4018353 148.7143819  39.3167347 124.4368353 148.5533819
  37.6077347 125.5868353 148.9993819  37.2417347 126.3988353 148.3703819
  36.8297347 124.3168353 148.6653819  37.0357347 124.0338353 147.6333819
  37.1877347 123.5028353 149.2963819  35.3317347 124.4658353 148.8493819
  35.0897347 124.4198353 149.9113819  35.0177347 125.4468353 148.4933819
  34.5617347 123.3898353 148.1083819  34.6347347 123.5608353 147.0343819
  35.0097347 122.4158353 148.3063819  33.0997347 123.3738353 148.5253819
  32.6007347 122.5208353 148.0663819  33.0317347 123.2408353 149.6053819
  32.3987347 124.6268353 148.1353819  31.3967347 124.5628353 148.4073819
  32.8377347 125.4358353 148.6193819  32.4707347 124.7588353 147.1063819
  37.3807347 125.9878353 150.4523819  36.4587347 126.7548353 150.7513819
  38.2007347 125.4748353 151.3733819  38.9427347 124.8028353 151.1803819
  38.0707347 125.8688353 152.7743819  37.0417347 125.6978353 153.0903819
  38.9837347 125.0118353 153.6693819  39.9837347 125.0068353 153.2353819
  39.0587347 125.6068353 155.0683819  39.7077347 124.9908353 155.6913819
  39.4617347 126.6178353 155.0123819  38.0607347 125.6378353 155.5043819
  38.4787347 123.5708353 153.7333819  37.5657347 123.5418353 154.3273819
  38.2157347 123.2428353 152.7273819  39.4787347 122.5988353 154.3213819
  39.0487347 121.5978353 154.3333819  40.3847347 122.5978353 153.7153819
  39.7247347 122.9008353 155.3393819  38.3797347 127.3518353 152.9353819
  37.6837347 128.0768353 153.6553819  39.4357347 127.8228353 152.2693819
  40.0047347 127.2768353 151.6223819  39.8507347 129.2098353 152.4393819
  39.8857347 129.4208353 153.5083819  41.2367347 129.4108353 151.8323819
  41.2557347 128.9658353 150.8373819  41.4167347 130.4788353 151.7073819
  42.3607347 128.8148353 152.6603819  42.0837347 128.8388353 153.7143819
  42.4917347 127.7678353 152.3883819  43.9177347 129.6868353 152.4353819
  44.4557347 128.9838353 150.8803819  45.4127347 129.4208353 150.5953819
  44.5667347 127.9048353 150.9873819  43.7157347 129.1978353 150.1093819
  38.8557347 130.1818353 151.8183819  38.8487347 131.3668353 152.1693819
  38.0167347 129.7108353 150.8993819  38.0217347 128.7428353 150.5763819
  37.0037347 130.5418353 150.2623819  37.3857347 131.5628353 150.2753819
  36.7707347 130.0748353 148.8233819  36.5687347 129.0038353 148.8293819
  35.8787347 130.5658353 148.4343819  37.9297347 130.3488353 147.8823819
  38.0237347 131.4238353 147.7293819  38.8567347 130.0108353 148.3443819
  37.7607347 129.6648353 146.5393819  36.7427347 129.0228353 146.2813819
  38.7597347 129.7998353 145.6753819  39.5857347 130.3408353 145.9313819
  38.7017347 129.3618353 144.7563819  35.6787347 130.5418353 151.0113819
  34.7467347 131.2308353 150.5883819  35.5727347 129.7908353 152.1023819
  36.3427347 129.2428353 152.4863819  34.3357347 129.6818353 152.8563819
  33.5167347 130.0238353 152.2243819  34.0777347 128.2278353 153.2473819
  34.9017347 127.8608353 153.8593819  33.1757347 128.1658353 153.8563819
  33.9357347 127.4108353 152.0993819  34.8177347 127.2398353 151.7083819
  34.3867347 130.5638353 154.1013819  35.3957347 131.2038353 154.4053819
  33.2737347 130.5868353 154.8283819  32.4207347 130.0818353 154.5893819
  33.1977347 131.3618353 156.0553819  33.6197347 132.3488353 155.8683819
  31.7417347 131.5328353 156.4893819  31.6937347 132.1858353 157.3613819
  31.1777347 132.0208353 155.6943819  31.1487347 130.2858353 156.7963819
  30.2367347 130.4288353 157.1233819  34.0107347 130.6918353 157.1603819
  34.3487347 129.5078353 157.0953819  34.3187347 131.4768353 158.1953819
  33.9117347 132.3978353 158.3613819  35.2947347 131.0498353 159.1933819
  36.2227347 130.8268353 158.6673819  35.5237347 132.1718353 160.2043819
  36.3247347 131.8918353 160.8893819  35.8497347 133.0728353 159.6853819
  34.3427347 132.4438353 160.9373819  34.5147347 133.1638353 161.5793819
  34.8687347 129.7768353 159.9153819  35.7247347 129.0318353 160.4053819
  33.5667347 129.5088353 159.9993819  32.8347347 130.0598353 159.5513819
  33.0887347 128.3668353 160.7673819  33.8067347 128.2148353 161.5733819
  31.6967347 128.6638353 161.3403819  31.4947347 127.9548353 162.1433819
  31.7127347 129.6568353 161.7893819  30.5437347 128.6028353 160.3383819
  30.6897347 127.7498353 159.6753819  29.6107347 128.4328353 160.8753819
  30.4167347 129.8638353 159.5073819  31.1877347 130.8168353 159.7423819
  29.5487347 129.8978353 158.6103819  33.0467347 127.0728353 159.9643819
  32.7387347 126.0228353 160.5363819  33.3527347 127.1138353 158.6723819
  33.7097347 127.9458353 158.2023819  33.2027347 125.9548353 157.7993819
  32.5007347 125.2548353 158.2523819  32.6267347 126.3688353 156.4353819
  33.2757347 127.1288353 156.0003819  32.5857347 125.1778353 155.4913819
  32.1757347 125.4888353 154.5303819  33.5957347 124.7928353 155.3473819
  31.9567347 124.3968353 155.9183819  31.2397347 126.9618353 156.6063819
  30.8447347 127.2498353 155.6323819  30.5807347 126.2218353 157.0603819
  31.2967347 127.8398353 157.2493819  34.5497347 125.2678353 157.6353819
  35.5837347 125.9288353 157.4823819  34.5357347 123.9378353 157.6683819
  33.6967347 123.3858353 157.8483819  35.7287347 123.1478353 157.4483819
  36.4517347 123.7288353 156.8753819  36.1947347 122.9138353 158.4053819
  35.4097347 121.8648353 156.7113819  34.2567347 121.6308353 156.3413819
  36.4137347 121.0208353 156.5003819  37.3607347 121.1778353 156.8453819
  36.2577347 119.7818353 155.7513819  35.3147347 119.8238353 155.2073819
  37.3897347 119.6138353 154.7353819  37.3857347 120.4678353 154.0573819
  38.3437347 119.6298353 155.2633819  37.3017347 118.3428353 153.9223819
  36.2607347 118.1378353 153.0303819  35.5017347 118.8978353 152.9163819
  36.1777347 116.9798353 152.2863819  35.3587347 116.8338353 151.5973819
  37.1447347 116.0118353 152.4273819  37.0687347 114.8568353 151.6873819
  37.8297347 114.2778353 151.9053819  38.1897347 116.1928353 153.3033819
  38.9467347 115.4298353 153.4103819  38.2647347 117.3528353 154.0433819
  39.0877347 117.4928353 154.7293819  36.2307347 118.5978353 156.7073819
  37.1777347 118.3898353 157.4723819  35.1437347 117.8328353 156.6613819
  34.3167347 118.0698353 156.1133819  35.0237347 116.5748353 157.3913819
  35.6027347 116.5998353 158.3143819  33.5777347 116.3258353 157.8013819
  33.2057347 117.1918353 158.3483819  32.9637347 116.2258353 156.9063819
  33.4147347 115.0868353 158.6593819  34.3547347 114.2708353 158.7223819
  32.3407347 114.9278353 159.2723819  35.5507347 115.4768353 156.4773819
  34.9067347 115.1078353 155.4893819  36.7377347 114.9618353 156.8043819
  37.2577347 115.2258353 157.6413819  37.4017347 113.9618353 155.9803819
  37.2577347 114.2638353 154.9433819  38.8907347 113.9138353 156.3213819
  39.3817347 113.1638353 155.7013819  39.3387347 114.8898353 156.1333819
  39.0147347 113.6538353 157.3723819  36.8007347 112.5728353 156.1293819
  36.8297347 111.8008353 155.1653819  36.2687347 112.2298353 157.3033819
  36.2607347 112.8258353 158.1313819  35.6417347 110.9268353 157.4773819
  36.3397347 110.1598353 157.1413819  35.3217347 110.6958353 158.9543819
  36.1887347 110.9788353 159.5513819  34.5047347 111.3568353 159.2453819
  34.9397347 109.2658353 159.2903819  34.5917347 109.2208353 160.3223819
  34.1057347 108.9588353 158.6583819  36.3047347 108.1098353 159.0733819
  35.4417347 106.5488353 159.2043819  36.1517347 105.7298353 159.0903819
  34.9607347 106.4798353 160.1803819  34.6857347 106.4848353 158.4223819
  34.3777347 110.8128353 156.6343819  34.1997347 109.8388353 155.8953819
  33.4917347 111.8028353 156.7323819  33.5797347 112.5908353 157.3743819
  32.2967347 111.8258353 155.8993819  31.9067347 110.8088353 155.8563819
  31.2477347 112.7528353 156.5113819  30.3587347 112.7628353 155.8803819
  30.9827347 112.3958353 157.5063819  31.6527347 113.7628353 156.5843819
  32.6067347 112.2648353 154.4753819  31.9077347 111.8568353 153.5413819
  33.6387347 113.0828353 154.2903819  34.2757347 113.3798353 155.0293819
  33.9357347 113.6248353 152.9813819  34.9747347 113.9548353 152.9623819
  33.8397347 112.8318353 152.2393819  33.0467347 114.7778353 152.5853819
  32.5377347 114.7988353 151.4603819  32.8387347 115.7418353 153.4793819
  33.3117347 115.7918353 154.3813819  31.8977347 116.8268353 153.2343819
  31.7107347 116.9068353 152.1633819  30.5517347 116.5478353 153.9123819
  30.7267347 116.0628353 154.8723819  30.0507347 117.4938353 154.1203819
  29.6447347 115.6778353 153.0723819  29.0697347 116.1918353 152.0913819
  29.5017347 114.4798353 153.3943819  32.5017347 118.1308353 153.7363819
  33.6087347 118.1588353 154.2753819  31.7667347 119.2218353 153.5443819
  30.9217347 119.2328353 152.9733819  32.0947347 120.5148353 154.1303819
  33.0637347 120.4658353 154.6273819  32.2097347 121.5948353 153.0553819
  31.3507347 121.5238353 152.3873819  32.1647347 122.5748353 153.5303819
  33.4677347 121.5028353 152.2443819  33.5377347 120.6638353 151.1453819
  32.6757347 120.0748353 150.8683819  34.6937347 120.5718353 150.4003819
  34.7337347 119.9148353 149.5443819  35.7977347 121.3188353 150.7493819
  36.7047347 121.2488353 150.1673819  35.7427347 122.1558353 151.8423819
  36.6067347 122.7418353 152.1173819  34.5847347 122.2448353 152.5843819
  34.5487347 122.9018353 153.4413819  31.0067347 120.8558353 155.1383819
  29.8277347 120.9268353 154.7803819  31.4037347 121.0638353 156.3933819
  32.3797347 121.1898353 156.6633819  30.4667347 121.1298353 157.5053819
  29.4757347 121.3158353 157.0923819  30.3997347 119.7988353 158.2863819
  29.6497347 119.8988353 159.0713819  29.9817347 118.6628353 157.3673819
  29.9397347 117.7328353 157.9343819  28.9987347 118.8768353 156.9483819
  30.7067347 118.5628353 156.5593819  31.7377347 119.4938353 158.9453819
  31.6687347 118.5518353 159.4903819  32.5107347 119.4148353 158.1803819
  31.9937347 120.2958353 159.6373819  30.8557347 122.2668353 158.4423819
  31.8717347 122.9398353 158.2643819  30.0077347 122.4798353 159.4453819
  29.0927347 122.0338353 159.5123819  30.3097347 123.3798353 160.5523819
  30.9067347 124.2258353 160.2113819  29.0217347 123.9518353 161.1363819
  28.4017347 124.3378353 160.3273819  28.4587347 123.1508353 161.6153819
  29.2727347 125.0548353 162.1413819  30.1197347 124.9288353 163.0233819
  28.5317347 126.1468353 162.0133819  28.6537347 126.9248353 162.6623819
  27.8397347 126.2088353 161.2663819  31.0947347 122.5898353 161.5933819
  30.5507347 121.6838353 162.2343819  32.3737347 122.9278353 161.7603819
  32.8037347 123.7718353 161.3813819  33.2717347 122.0708353 162.5303819
  33.2157347 121.0648353 162.1143819  34.7047347 122.5898353 162.4173819
  34.7347347 123.6188353 162.7763819  35.3437347 122.0028353 163.0773819
  35.2807347 122.5448353 161.0093819  34.7547347 123.2698353 160.3873819
  36.3257347 122.8528353 161.0433819  35.1737347 120.9208353 160.2353819
  36.8907347 120.4178353 160.2643819  36.9877347 119.4278353 159.8173819
  37.4887347 121.1318353 159.6983819  37.2437347 120.3868353 161.2953819
  32.8527347 121.9808353 163.9933819  32.8677347 120.8948353 164.5813819
  32.4837347 123.1088353 164.6023819  32.3887347 124.0138353 164.1413819
  32.1817347 123.1058353 166.0313819  32.9957347 122.6098353 166.5603819
  32.0837347 124.5468353 166.5613819  31.3427347 125.0848353 165.9693819
  31.6287347 124.5508353 168.0123819  31.5647347 125.5778353 168.3703819
  30.6487347 124.0788353 168.0873819  32.3457347 123.9988353 168.6203819
  33.4147347 125.2528353 166.4173819  33.3297347 126.2708353 166.7963819
  34.1747347 124.7168353 166.9853819  33.7007347 125.2798353 165.3653819
  30.9077347 122.3198353 166.3093819  30.8097347 121.6078353 167.3153819
  29.9097347 122.4368353 165.4313819  29.9417347 123.0108353 164.5893819
  28.6597347 121.7138353 165.6413819  28.3177347 121.9228353 166.6543819
  27.6037347 122.1918353 164.6463819  28.0367347 122.1978353 163.6463819
  26.7807347 121.4768353 164.6333819  27.0527347 123.5728353 164.9533819
  26.6447347 123.5798353 165.9643819  27.8667347 124.2968353 164.9333819
  25.9787347 124.0028353 163.9783819  25.7347347 123.2658353 162.9993819
  25.3777347 125.0768353 164.1883819  28.8567347 120.2088353 165.5233819
  28.1927347 119.4408353 166.2283819  29.7527347 119.7678353 164.6423819
  30.2897347 120.3778353 164.0263819  30.0447347 118.3498353 164.4833819
  29.0997347 117.8218353 164.6073819  30.6267347 118.0878353 163.0923819
  31.5667347 118.6318353 162.9953819  30.8617347 117.0268353 163.0023819
  29.7097347 118.4858353 161.9503819  29.4337347 119.5348353 162.0533819
  30.2417347 118.3878353 161.0043819  28.4557347 117.6328353 161.9173819
  28.7307347 116.5778353 161.9253819  27.8657347 117.8148353 162.8153819
  27.6157347 117.9298353 160.6883819  27.3757347 118.9928353 160.6603819
  28.1937347 117.7098353 159.7913819  26.3577347 117.1368353 160.6753819
  25.8107347 117.3668353 159.8213819  26.5867347 116.1228353 160.6773819
  25.7947347 117.3658353 161.5193819  31.0047347 117.8178353 165.5383819
  31.1197347 116.5978353 165.6863819  31.6877347 118.6928353 166.2723819
  31.6097347 119.7058353 166.1783819  32.6197347 118.2508353 167.2893819
  32.6787347 119.0168353 168.0623819  32.2207347 117.3528353 167.7603819
  34.0157347 117.9558353 166.7953819  34.7367347 117.1928353 167.4433819
  34.4227347 118.5328353 165.6693819  33.8287347 119.1338353 165.0983819
  35.7737347 118.3578353 165.1403819  36.2057347 117.4108353 165.4653819
  35.7877347 118.2808353 163.6133819  35.4677347 119.2448353 163.2183819
  37.1927347 117.9848353 163.1103819  37.1857347 117.9328353 162.0213819
  37.8687347 118.7768353 163.4323819  37.5317347 117.0318353 163.5163819
  34.8187347 117.1988353 163.1223819  35.2107347 116.2208353 163.4003819
  33.8647347 117.3188353 163.6363819  34.5777347 117.2238353 161.6303819
  33.8817347 116.4288353 161.3603819  34.1557347 118.1878353 161.3463819
  35.5217347 117.0728353 161.1063819  36.5847347 119.5358353 165.6713819
  36.6897347 120.5868353 165.0393819  37.1727347 119.3498353 166.8513819
  37.1867347 118.4518353 167.3343819  37.8567347 120.4148353 167.5713819
  38.0497347 121.2378353 166.8833819  36.9787347 120.9668353 168.7153819
  37.5827347 121.6388353 169.3243819  35.8047347 121.7468353 168.1473819
  35.1937347 122.1308353 168.9643819  36.1757347 122.5798353 167.5493819
  35.2017347 121.0908353 167.5203819  36.4777347 119.8228353 169.6013819
  35.8317347 119.1748353 169.0093819  37.3297347 119.2208353 169.9163819
  35.7227347 120.2788353 170.8263819  35.4017347 119.4098353 171.4003819
  36.3707347 120.9018353 171.4423819  34.8487347 120.8548353 170.5213819
  39.1807347 119.8908353 168.1103819  39.3537347 118.6868353 168.3193819
  40.1177347 120.8118353 168.3393819  39.9667347 121.8088353 168.1853819
  41.4497347 120.4958353 168.8313819  41.4437347 119.4458353 169.1223819
  42.5137347 120.7078353 167.7463819  42.3037347 121.6368353 167.2153819
  43.4887347 120.8238353 168.2193819  42.5757347 119.5688353 166.7503819
  42.2457347 118.4238353 167.1233819  42.9697347 119.8158353 165.5923819
  41.7967347 121.3688353 170.0333819  41.2307347 122.4528353 170.1953819
  42.7007347 120.9208353 170.9033819  43.0967347 119.5238353 171.1483819
  43.9577347 119.2368353 170.5453819  42.2927347 118.8278353 170.9083819
  43.4147347 119.5188353 172.6023819  44.1527347 118.7518353 172.8383819
  42.5267347 119.2998353 173.1953819  43.9397347 120.8748353 172.9093819
  45.0197347 120.9178353 172.7713819  43.7397347 121.1478353 173.9453819
  43.2207347 121.8218353 171.9403819  42.4377347 122.4058353 172.4243819
  44.1767347 122.8528353 171.3543819  44.9707347 122.5558353 170.4613819
  44.0957347 124.0808353 171.8743819  43.4297347 124.3568353 172.5963819
  44.9887347 125.1468353 171.4253819  44.9187347 125.2138353 170.3393819
  44.5607347 126.4768353 172.0473819  44.7447347 126.4278353 173.1203819
  45.3627347 127.6288353 171.4643819  45.0407347 128.5648353 171.9213819
  46.4227347 127.4728353 171.6653819  45.2007347 127.6768353 170.3873819
  43.1687347 126.6998353 171.7983819  42.7857347 127.2258353 172.5313819
  46.4407347 124.8438353 171.7823819  47.3577347 125.0978353 170.9843819
  46.6657347 124.3078353 172.9843819  45.9317347 124.0298353 173.6353819
  48.0237347 124.0768353 173.4613819  48.5587347 125.0268353 173.4603819
  47.9797347 123.5258353 174.8853819  47.4207347 124.2198353 175.5123819
  47.4277347 122.5858353 174.8803819  49.3407347 123.2898353 175.5113819
  49.9347347 122.6448353 174.8633819  49.8747347 124.2368353 175.5953819
  49.2127347 122.6548353 176.8823819  48.6327347 123.3078353 177.5343819
  48.6637347 121.7168353 176.8003819  50.5717347 122.3968353 177.5003819
  51.2037347 121.8728353 176.7823819  51.0577347 123.3478353 177.7183819
  50.4707347 121.5948353 178.7483819  51.3127347 121.7598353 179.3363819
  49.6197347 121.8778353 179.2753819  50.4097347 120.5848353 178.5083819
  48.7757347 123.1248353 172.5423819  49.9487347 123.3558353 172.2263819
  48.1207347 122.0518353 172.1023819  47.1517347 121.8328353 172.3323819
  48.7777347 121.0858353 171.2293819  49.6787347 120.7148353 171.7183819
  47.8427347 119.8878353 170.9753819  46.9087347 120.2648353 170.5573819
  48.4567347 118.9298353 169.9703819  47.7797347 118.0918353 169.8063819
  48.6257347 119.4498353 169.0273819  49.4067347 118.5588353 170.3543819
  47.5307347 119.1708353 172.2793819  46.8687347 118.3278353 172.0813819
  48.4567347 118.8088353 172.7263819  47.0427347 119.8618353 172.9663819
  49.2057347 121.7488353 169.9263819  50.3387347 121.5628353 169.4603819
  48.3137347 122.5378353 169.3263819  47.3887347 122.7498353 169.7013819
  48.6157347 123.1718353 168.0463819  48.8917347 122.4048353 167.3223819
  47.3677347 123.9048353 167.5153819  47.0867347 124.6668353 168.2423819
  47.6677347 124.5968353 166.1953819  46.7727347 125.1068353 165.8403819
  48.4667347 125.3238353 166.3393819  47.9797347 123.8558353 165.4583819
  46.2057347 122.9368353 167.3593819  45.3337347 123.4728353 166.9833819
  46.4797347 122.1498353 166.6563819  45.9697347 122.4928353 168.3263819
  49.8007347 124.1178353 168.1873819  50.7617347 124.0618353 167.4023819
  49.7587347 124.9998353 169.1913819  49.0217347 125.0618353 169.8933819
  50.8407347 125.9678353 169.3223819  50.9787347 126.4488353 168.3543819
  50.4767347 127.0448353 170.3473819  51.2147347 127.8448353 170.2833819
  49.5157347 127.4758353 170.0673819  50.3937347 126.5848353 171.7863819
  49.5487347 125.9078353 171.9103819  51.2917347 126.0248353 172.0483819
  50.2397347 127.7778353 172.7143819  51.1017347 128.4348353 172.6023819
  49.3607347 128.3518353 172.4203819  50.1127347 127.3848353 174.1123819
  49.1947347 127.4688353 174.5483819  51.1107347 126.9258353 174.8553819
  52.3287347 126.7798353 174.3623819  52.5177347 127.0228353 173.3893819
  53.0797347 126.4248353 174.9543819  50.8797347 126.6068353 176.1253819
  49.9437347 126.7158353 176.5163819  51.6377347 126.2528353 176.7083819
  52.1567347 125.2888353 169.6833819  53.2127347 125.6958353 169.1873819
  52.1177347 124.2458353 170.5183819  51.2707347 123.8908353 170.9613819
  53.3387347 123.5258353 170.8573819  54.0567347 124.2408353 171.2593819
  53.0357347 122.4618353 171.9143819  52.2797347 121.7868353 171.5143819
  54.2787347 121.6538353 172.2443819  54.0357347 120.9048353 172.9983819
  54.6407347 121.1588353 171.3433819  55.0527347 122.3178353 172.6293819
  52.5457347 123.0908353 173.1043819  51.5907347 123.2848353 173.0023819
  53.9617347 122.8828353 169.6263819  55.1767347 122.9948353 169.4053819
  53.1497347 122.2008353 168.8143819  52.1477347 122.0798353 168.9603819
  53.6847347 121.5628353 167.6183819  54.4697347 120.8688353 167.9193819
  52.5827347 120.7828353 166.9043819  52.9917347 120.3098353 166.0113819
  52.1877347 120.0178353 167.5723819  51.7817347 121.4638353 166.6183819
  54.3027347 122.5918353 166.6833819  55.4287347 122.4078353 166.1973819
  53.5897347 123.6938353 166.4333819  52.6717347 123.8988353 166.8283819
  54.1247347 124.7088353 165.5333819  54.3227347 124.2408353 164.5693819
  53.1027347 125.8298353 165.3433819  52.2077347 125.4028353 164.8913819
  52.8167347 126.2018353 166.3273819  53.5487347 127.0208353 164.4913819
  54.4377347 127.4528353 164.9513819  53.9207347 126.5798353 163.0853819
  54.2337347 127.4468353 162.5033819  54.7387347 125.8608353 163.1343819
  53.0567347 126.1148353 162.6093819  52.4647347 128.0798353 164.4533819
  52.7977347 128.9198353 163.8433819  51.5577347 127.6558353 164.0233819
  52.2587347 128.4258353 165.4663819  55.4397347 125.2708353 166.0583819
  56.4227347 125.3758353 165.3103819  55.4807347 125.6258353 167.3453819
  54.7157347 125.4958353 168.0073819  56.6757347 126.2468353 167.9003819
  56.9167347 127.1258353 167.3023819  56.4097347 126.6798353 169.3423819
  55.4707347 127.2328353 169.3623819  56.2647347 125.7828353 169.9433819
  57.4797347 127.5378353 170.0203819  58.4067347 126.9648353 170.0403819
  57.7377347 128.8148353 169.2413819  58.5027347 129.4028353 169.7493819
  58.0787347 128.5658353 168.2363819  56.8167347 129.3948353 169.1783819
  57.0717347 127.8608353 171.4423819  57.8427347 128.4718353 171.9123819
  56.1287347 128.4078353 171.4353819  56.9497347 126.9348353 172.0053819
  57.8727347 125.3088353 167.8313819  58.9587347 125.7178353 167.4063819
  57.6967347 124.0448353 168.2263819  56.8147347 123.6518353 168.5553819
  58.8257347 123.1178353 168.2023819  59.6467347 123.5638353 168.7643819
  58.4297347 121.7978353 168.8613819  57.5167347 121.4238353 168.3973819
  59.2077347 121.0568353 168.6773819  58.2117347 121.9338353 170.3563819
  58.5887347 122.9808353 170.9233819  57.6637347 120.9948353 170.9663819
  59.3167347 122.8798353 166.7793819  60.5327347 122.9278353 166.5103819
  58.3877347 122.6268353 165.8503819  57.3827347 122.6028353 166.0243819
  58.7847347 122.3598353 164.4743819  59.4337347 121.4848353 164.4643819
  57.5487347 122.0698353 163.6233819  57.8527347 121.8708353 162.5953819
  57.0287347 121.1988353 164.0223819  56.8817347 122.9318353 163.6443819
  59.5697347 123.5288353 163.8983819  60.6517347 123.3398353 163.3273819
  59.0417347 124.7478353 164.0383819  58.1557347 124.9508353 164.5003819
  59.7477347 125.9068353 163.5073819  59.9157347 125.7468353 162.4423819
  58.9027347 127.1648353 163.6923819  59.4387347 128.0258353 163.2923819
  57.9567347 127.0488353 163.1633819  58.7087347 127.3198353 164.7533819
  61.1037347 126.0738353 164.1733819  62.1207347 126.2628353 163.4913819
  61.1477347 125.9688353 165.5033819  60.3517347 125.7248353 166.0923819
  62.3887347 126.2078353 166.2143819  62.6837347 127.2488353 166.0813819
  62.2257347 126.0558353 167.2813819  63.5127347 125.3078353 165.7483819
  64.6537347 125.7538353 165.6023819  63.2197347 124.0328353 165.5113819
  62.2917347 123.6188353 165.5993819  64.2807347 123.1158353 165.0883819
  65.1927347 123.3888353 165.6183819  63.9187347 121.6668353 165.4653819
  62.9357347 121.4358353 165.0553819  64.9297347 120.6978353 164.8733819
  64.6607347 119.6778353 165.1483819  64.9317347 120.7918353 163.7873819
  65.9227347 120.9278353 165.2593819  63.8617347 121.5148353 166.9733819
  63.6047347 120.4858353 167.2263819  64.8337347 121.7618353 167.4013819
  63.1057347 122.1878353 167.3783819  64.5797347 123.2468353 163.5963819
  65.7457347 123.2758353 163.1873819  63.5477347 123.3198353 162.7493819
  62.5687347 123.3888353 163.0283819  63.7827347 123.3038353 161.3083819
  64.4317347 122.4578353 161.0823819  62.4587347 123.1318353 160.5673819
  62.6417347 123.1208353 159.4933819  61.9937347 122.1918353 160.8663819
  61.7937347 123.9598353 160.8133819  64.5027347 124.5648353 160.8383819
  65.3827347 124.4988353 159.9653819  64.1397347 125.7258353 161.3903819
  63.4167347 125.8308353 162.1023819  64.7907347 126.9618353 160.9833819
  64.7017347 127.0308353 159.8993819  64.0987347 128.1568353 161.6413819
  64.5067347 129.0838353 161.2383819  63.0357347 128.1438353 161.3983819
  64.2657347 128.1348353 163.0463819  63.6057347 127.5298353 163.4443819
  66.2757347 126.9758353 161.3143819  67.0607347 127.5258353 160.5353819
  66.6807347 126.3858353 162.4373819  66.0517347 125.9998353 163.1413819
  68.0967347 126.2468353 162.7463819  68.5627347 127.2088353 162.5313819
  68.2907347 125.8928353 164.2223819  67.7267347 126.6038353 164.8263819
  67.8587347 124.9088353 164.4023819  69.7427347 125.8838353 164.7093819
  70.3217347 125.2538353 164.0333819  70.3357347 127.2828353 164.6733819
  71.3677347 127.2498353 165.0233819  70.3117347 127.6618353 163.6513819
  69.7537347 127.9408353 165.3183819  69.8377347 125.2968353 166.1023819
  70.8777347 125.2998353 166.4283819  69.2397347 125.8938353 166.7903819
  69.4637347 124.2728353 166.0923819  68.7707347 125.1918353 161.8843819
  69.9487347 125.3448353 161.5413819  68.0567347 124.1228353 161.5273819
  67.1107347 123.9168353 161.8483819  68.6327347 123.1468353 160.6093819
  69.5497347 122.7618353 161.0543819  67.6647347 121.9838353 160.3943819
  67.6287347 121.3938353 161.3103819  66.6667347 122.3938353 160.2403819
  67.9847347 121.0418353 159.2273819  67.9277347 121.6238353 158.3073819
  69.3937347 120.4798353 159.3253819  69.5807347 119.8178353 158.4803819
  70.1137347 121.2978353 159.3113819  69.4987347 119.9198353 160.2553819
  66.9697347 119.9178353 159.1683819  67.2077347 119.2558353 158.3353819
  66.9977347 119.3528353 160.1003819  65.9727347 120.3348353 159.0263819
  68.9877347 123.7948353 159.2783819  70.0337347 123.4958353 158.6913819
  68.1357347 124.6908353 158.7873819  67.3087347 125.0318353 159.2763819
  68.3467347 125.2628353 157.4593819  68.7077347 124.4438353 156.8373819
  67.0327347 125.8238353 156.9093819  67.2337347 126.3068353 155.9533819
  66.0277347 124.7078353 156.6893819  65.0997347 125.1258353 156.2983819
  66.4317347 123.9898353 155.9753819  65.8287347 124.2058353 157.6363819
  66.4947347 126.7828353 157.8263819  67.0697347 126.8368353 158.6183819
  69.4147347 126.3548353 157.4193819  69.4847347 127.0808353 156.4243819
  70.2407347 126.4948353 158.4553819  70.1797347 125.9338353 159.3043819
  71.3207347 127.4758353 158.4683819  71.1407347 128.1328353 157.6173819
  71.3027347 128.2718353 159.7793819  72.1297347 128.9808353 159.7593819
  70.0087347 129.0458353 159.9273819  70.0217347 129.6008353 160.8653819
  69.9037347 129.7418353 159.0953819  69.1677347 128.3518353 159.9283819
  71.4547347 127.3788353 160.8893819  70.5977347 126.9438353 161.0783819
  72.7017347 126.8558353 158.2833819  73.6977347 127.5808353 158.3313819
  72.7877347 125.5458353 158.0693819  71.9857347 124.9338353 157.9193819
  74.0797347 124.8748353 158.0333819  74.7137347 125.3338353 158.7923819
  73.9117347 123.3898353 158.3423819  74.8847347 122.8998353 158.3123819
  73.4767347 123.2718353 159.3343819  73.2537347 122.9358353 157.6013819
  74.7567347 125.0458353 156.6793819  74.0977347 125.2358353 155.6533819
  76.0857347 124.9768353 156.6853819  76.6317347 124.8738353 157.5403819
  76.9017347 125.0398353 155.4783819  76.2227347 124.9408353 154.6313819
  77.6427347 126.3868353 155.4193819  76.9117347 127.1908353 155.5053819
  78.3007347 126.4608353 156.2853819  78.4687347 126.6118353 154.1583819
  79.1017347 127.4878353 154.2973819  79.1317347 125.7598353 154.0083819
  77.6177347 126.8048353 152.9173819  76.4907347 127.3268353 153.0383819
  78.0797347 126.4378353 151.8173819  77.9067347 123.9038353 155.3833819
  78.2467347 123.4808353 154.2763819  78.3917347 123.3948353 156.5133819
  78.1187347 123.7308353 157.4363819  79.3617347 122.3068353 156.5523819
  79.4847347 121.9028353 155.5473819  80.7527347 122.7978353 157.0113819
  80.6807347 123.1088353 158.0533819  81.7727347 121.6738353 156.9183819
  82.7467347 122.0378353 157.2453819  81.4617347 120.8468353 157.5563819
  81.8417347 121.3298353 155.8863819  81.1957347 123.9948353 156.1893819
  82.1777347 124.3258353 156.5283819  81.2507347 123.7138353 155.1373819
  80.4777347 124.8058353 156.3113819  78.8387347 121.2308353 157.4923819
  78.2277347 121.5398353 158.5213819  79.0747347 119.9698353 157.1393819
  79.5547347 119.7088353 156.2783819  78.6657347 118.8308353 157.9563819
  78.3047347 119.1968353 158.9173819  77.5007347 118.0548353 157.3113819
  77.8487347 117.6258353 156.3713819  77.0497347 116.9258353 158.2183819
  76.2267347 116.3878353 157.7483819  77.8807347 116.2408353 158.3873819
  76.7177347 117.3358353 159.1723819  76.3437347 118.9898353 157.0183819
  75.5277347 118.4278353 156.5633819  75.9977347 119.4428353 157.9473819
  76.6717347 119.7718353 156.3333819  79.8697347 117.9228353 158.1683819
  80.5707347 117.5788353 157.2113819  80.0967347 117.5328353 159.4213819
  79.4957347 117.7978353 160.2013819  81.2207347 116.6898353 159.8153819
  81.8257347 116.4608353 158.9383819  82.1447347 117.4068353 160.8143819
  81.5797347 117.5938353 161.7273819  83.3377347 116.5358353 161.1663819
  83.9767347 117.0638353 161.8743819  82.9897347 115.6058353 161.6153819
  83.9047347 116.3118353 160.2623819  82.6047347 118.7418353 160.2523819
  83.2577347 119.2348353 160.9733819  83.1497347 118.5768353 159.3223819
  81.7377347 119.3728353 160.0573819  80.6627347 115.4078353 160.4213819
  79.8437347 115.4618353 161.3473819  81.1027347 114.2618353 159.9053819
  81.7657347 114.2118353 159.1323819  80.6747347 112.9598353 160.4013819
  80.1557347 113.1098353 161.3483819  79.6907347 112.2808353 159.4353819
  79.3607347 111.3428353 159.8823819  78.4757347 113.1588353 159.1983819
  77.7937347 112.6578353 158.5113819  77.9687347 113.3408353 160.1453819
  78.7917347 114.1088353 158.7673819  80.3427347 112.0188353 158.1863819
  79.8777347 112.4968353 157.4683819  81.8937347 112.0718353 160.6153819
  83.0067347 112.3978353 160.2013819  81.6747347 110.9338353 161.2693819
  80.7717347 110.6608353 161.6563819  82.7427347 109.9688353 161.4843819
  83.6887347 110.5098353 161.4553819  82.6017347 109.2918353 162.8483819
  81.6077347 108.8508353 162.9203819  83.3187347 108.4728353 162.9093819
  82.8137347 110.2178353 164.0353819  83.1217347 109.6278353 164.8983819
  83.6297347 110.9048353 163.8113819  81.5737347 111.0168353 164.3943819
  80.5187347 110.8078353 163.7573819  81.6547347 111.8568353 165.3153819
  82.7367347 108.9098353 160.3883819  81.6817347 108.4948353 159.9003819
  83.9277347 108.4748353 160.0043819  84.8107347 108.8098353 160.3893819
  84.0657347 107.4498353 158.9673819  83.4117347 107.6818353 158.1273819
  85.4947347 107.4178353 158.4333819  86.1837347 107.3638353 159.2753819
  85.7107347 106.1888353 157.5613819  86.7347347 106.1818353 157.1893819
  85.5327347 105.2888353 158.1503819  85.0187347 106.2138353 156.7193819
  85.7817347 108.6938353 157.6393819  85.2157347 108.6638353 156.7083819
  85.4177347 109.5508353 158.2063819  87.2397347 108.9068353 157.3173819
  87.3567347 109.8328353 156.7533819  87.8107347 108.9718353 158.2433819
  87.6067347 108.0708353 156.7223819  83.6627347 106.0978353 159.5563819
  84.1137347 105.7578353 160.6613819  82.8327347 105.3108353 158.8713819
  82.2147347 105.5548353 157.5563819  82.8997347 105.3248353 156.7403819
  81.9167347 106.5968353 157.4383819  81.0357347 104.6408353 157.5603819
  80.7707347 104.3368353 156.5473819  80.1597347 105.1318353 157.9853819
  81.4437347 103.4748353 158.3783819  81.9637347 102.7318353 157.7743819
  80.5787347 102.9788353 158.8183819  82.3627347 104.0508353 159.4613819
  81.8587347 104.2008353 160.4163819  83.5107347 103.1018353 159.7803819
  84.4967347 103.0128353 159.0453819  83.3667347 102.3808353 160.8873819
  82.5647347 102.4638353 161.5113819  84.3477347 101.3978353 161.3153819
  85.3367347 101.7738353 161.0533819  84.2817347 101.1948353 162.8293819
  83.3127347 100.7658353 163.0853819  85.0397347 100.4668353 163.1203819
  84.4847347 102.4648353 163.6383819  83.7637347 103.2188353 163.3223819
  84.2937347 102.2618353 164.6923819  85.8967347 103.0078353 163.4713819
  86.6167347 102.2028353 163.6183819  86.0297347 103.3728353 162.4523819
  86.1797347 104.1298353 164.4543819  86.0057347 103.7758353 165.4703819
  87.2307347 104.4128353 164.3913819  85.3277347 105.3228353 164.1913819
  85.5857347 106.0858353 164.8503819  85.4747347 105.6458353 163.2133819
  84.3277347 105.0718353 164.3263819  84.1237347 100.0668353 160.6033819
  83.1167347  99.8558353 159.9233819  85.0837347  99.1638353 160.7733819
  85.9277347  99.3278353 161.3223819  85.0057347  97.8368353 160.1743819
  84.3147347  97.8828353 159.3333819  86.3797347  97.4008353 159.6593819
  87.0917347  97.4268353 160.4843819  86.3197347  96.3658353 159.3223819
  86.9087347  98.2618353 158.5223819  86.2027347  98.2358353 157.6923819
  86.9717347  99.2978353 158.8543819  88.2717347  97.8088353 158.0343819
  88.7817347  96.7938353 158.5513819  88.8297347  98.4698353 157.1343819
  84.4767347  96.8218353 161.1823819  84.0607347  95.7208353 160.8173819
  84.4517347  97.0778353 162.3863819  50.1387347 110.4718353 166.4453819
  49.6847347 111.6768353 167.1923819  48.2457347 111.5738353 167.7103819
  50.6077347 112.0628353 168.3503819  49.6777347 112.9608353 166.2363819
  48.6637347 114.0398353 165.6563819  49.3537347 115.1708353 165.0173819
  47.7057347 114.4128353 166.7803819  47.8417347 113.1838353 164.5973819
  46.4337347 112.4588353 164.5393819  45.8557347 112.2998353 165.8883819
  46.6287347 111.1638353 163.7613819  45.5777347 113.4438353 163.6523819
  44.6007347 114.3268353 164.2423819  44.9407347 114.6768353 165.1823819
  43.7077347 113.7728353 164.3743819  44.3627347 115.4838353 163.3103819
  45.2237347 115.7638353 162.7613819  43.2527347 115.1098353 162.4603819
  42.1657347 115.9878353 162.6643819  42.1897347 116.4778353 161.7263819
  40.9467347 115.2008353 162.5193819  40.5377347 114.1478353 163.2943819
  41.0737347 113.7378353 164.1333819  39.3857347 113.6338353 162.9363819
  39.0077347 114.4048353 161.8473819  37.8787347 114.3738353 161.0063819
  36.8777347 113.4978353 161.1343819  36.0797347 113.5598353 160.5353819
  36.9267347 112.7808353 161.8293819  37.8107347 115.2848353 160.0113819
  38.8067347 116.1638353 159.8753819  38.7177347 116.8768353 159.0723819
  39.9167347 116.2888353 160.6043819  39.9597347 115.3758353 161.5803819
  43.8617347 116.7028353 164.0823819  44.3507347 116.8418353 165.0113819
  44.0847347 117.8208353 163.2363819  44.5237347 117.5298353 162.4253819
  42.3527347 116.4808353 164.0913819  41.8457347 115.8438353 164.7683819
  41.7577347 117.7688353 164.1073819  42.4167347 118.4248353 164.3733819
  46.3197347 112.3578353 168.0733819  49.1177347 109.5728353 163.9323819
  71.1157347 100.3108353 162.3793819  72.1397347 100.2498353 162.2063819
  70.9347347 100.9818353 163.1533819  70.7527347  99.3728353 162.6423819
  70.4467347 100.7688353 161.1733819  70.1137347 101.7938353 161.3333819
  71.4087347 100.7488353 159.9853819  70.8897347 101.0948353 159.0913819
  72.2547347 101.4048353 160.1913819  71.7687347  99.7328353 159.8253819
  69.2327347  99.8968353 160.8793819  69.1747347  98.7258353 161.2643819
  68.2567347 100.4808353 160.1923819  68.3317347 101.4128353 159.7833819
  66.9767347  99.8318353 159.9603819  67.1007347  98.7628353 160.1343819
  65.9187347 100.3648353 160.9323819  65.8467347 101.4468353 160.8253819
  64.9457347  99.9528353 160.6643819  66.2217347 100.0258353 162.3803819
  66.4767347  98.9688353 162.4583819  67.0947347 100.5898353 162.7083819
  65.0567347 100.3288353 163.2933819  64.8717347 101.4028353 163.3083819
  64.1547347  99.8548353 162.9063819  65.3267347  99.8378353 164.7033819
  65.5117347  98.7638353 164.6833819  66.2317347 100.3098353 165.0843819
  64.1927347 100.1278353 165.6233819  64.5597347 100.3148353 166.5783819
  63.6737347 100.9618353 165.2823819  63.5517347  99.3098353 165.6523819
  66.5227347 100.0358353 158.5213819  66.9077347 100.9958353 157.8503819
  65.6957347  99.1038353 158.0583819  65.3897347  98.3068353 158.6173819
  65.1387347  99.1158353 156.7123819  65.5977347  99.9218353 156.1403819
  65.4387347  97.7998353 155.9903819  66.4967347  97.5618353 156.1023819
  64.8787347  96.9938353 156.4643819  65.0917347  97.8498353 154.5163819
  65.6957347  98.6638353 153.7883819  64.2187347  97.0688353 154.0833819
  63.6357347  99.3458353 156.7983819  62.9757347  98.8368353 157.7113819
  63.1007347 100.1138353 155.8533819  63.6337347 100.4818353 155.0653819
  61.6977347 100.5098353 155.8453819  61.1697347  99.9698353 156.6313819
  61.5347347 102.0128353 156.1423819  61.9597347 102.5778353 155.3123819
  60.0647347 102.3768353 156.2593819  59.9697347 103.4418353 156.4693819
  59.5567347 102.1448353 155.3233819  59.6117347 101.8058353 157.0693819
  62.2847347 102.3878353 157.4083819  62.1587347 103.4528353 157.6033819
  61.8897347 101.8158353 158.2483819  63.3437347 102.1638353 157.2833819
  61.1037347 100.1638353 154.4873819  61.7097347 100.4538353 153.4493819
  59.9237347  99.5468353 154.4963819  59.4487347  99.2548353 155.3503819
  59.1947347  99.2278353 153.2773819  59.7227347  99.7018353 152.4493819
  59.1547347  97.7188353 153.0163819  58.8817347  97.2088353 153.9403819
  58.3687347  97.5078353 152.2913819  60.4597347  97.1418353 152.5063819
  60.8877347  97.8088353 151.7583819  61.1767347  97.0788353 153.3243819
  60.2527347  95.7658353 151.9033819  59.7027347  95.1388353 152.6053819
  59.6417347  95.8498353 151.0043819  61.5737347  95.1028353 151.5593819
  62.2077347  95.0748353 152.4453819  61.3947347  94.0688353 151.2633819
  62.2827347  95.8148353 150.4663819  63.1637347  95.3118353 150.2383819
  61.6747347  95.8488353 149.6233819  62.5067347  96.7838353 150.7713819
  57.7737347  99.7668353 153.3573819  57.1907347  99.8758353 154.4413819
  57.2197347 100.0898353 152.1893819  57.6697347  99.9138353 151.2913819
  55.9177347 100.7258353 152.0743819  55.5237347 100.8318353 153.0853819
  56.0317347 102.1148353 151.4263819  56.4997347 102.0108353 150.4473819
  55.0297347 102.5108353 151.2603819  56.8167347 103.1038353 152.2373819
  58.1997347 103.0618353 152.2573819  58.7197347 102.3078353 151.6853819
  58.9217347 103.9718353 152.9993819  60.0007347 103.9248353 153.0103819
  58.2667347 104.9408353 153.7273819  58.8307347 105.6548353 154.3083819
  56.8897347 104.9968353 153.7123819  56.3737347 105.7558353 154.2813819
  56.1727347 104.0838353 152.9703819  55.0937347 104.1338353 152.9613819
  54.9677347  99.8738353 151.2423819  55.3277347  99.3708353 150.1743819
  53.7487347  99.7178353 151.7503819  53.5027347  99.9088353 152.7213819
  52.6467347  99.2478353 150.9243819  51.7247347  99.3108353 151.5023819
  52.5367347  99.9198353 150.0733819  52.8007347  97.8288353 150.4073819
  53.0417347  96.8768353 151.1623819  52.6517347  97.6958353 149.0863819
  52.7037347  98.4698353 148.4243819  52.3967347  96.3948353 148.4783819
  51.5287347  95.9668353 148.9793819  52.1067347  96.5688353 146.9883819
  51.9167347  95.5948353 146.5383819  51.2307347  97.2048353 146.8603819
  52.9657347  97.0318353 146.5023819  53.5487347  95.4208353 148.6763819
  53.3127347  94.2348353 148.9143819  54.7937347  95.8838353 148.5603819
  55.0387347  96.8518353 148.3533819  55.9257347  94.9778353 148.7333819
  55.8147347  94.1518353 148.0303819  57.2307347  95.7188353 148.4393819
  57.3037347  96.5908353 149.0893819  58.0737347  95.0708353 148.6783819
  57.3357347  96.1628353 146.9943819  56.7437347  95.4968353 146.1203819
  58.0107347  97.1778353 146.7313819  55.9537347  94.3888353 150.1393819
  56.1237347  93.1718353 150.3123819  55.7897347  95.2378353 151.1543819
  55.6727347  96.2458353 151.0513819  55.7677347  94.7548353 152.5283819
  56.6897347  94.2058353 152.7173819  55.6877347  95.9368353 153.4933819
  55.6717347  95.5688353 154.5193819  56.5557347  96.5808353 153.3523819
  54.7787347  96.5058353 153.2973819  54.6037347  93.7998353 152.7523819
  54.7667347  92.7478353 153.3853819  53.4217347  94.1498353 152.2403819
  53.2407347  95.0118353 151.7253819  52.2727347  93.2668353 152.4033819
  52.1157347  93.1038353 153.4693819  51.0187347  93.9148353 151.8173819
  51.2127347  94.1828353 150.7783819  50.2127347  93.1818353 151.8123819
  50.5537347  95.1488353 152.5633819  50.4477347  94.9158353 153.6233819
  51.3097347  95.9298353 152.4823819  49.2297347  95.6638353 152.0213819
  49.2387347  95.6148353 150.9323819  48.4207347  95.0178353 152.3633819
  48.9707347  97.0348353 152.4453819  48.8027347  97.1948353 153.4383819
  48.9357347  98.0908353 151.6423819  49.1047347  97.9798353 150.3353819
  49.2677347  97.0638353 149.9183819  49.0727347  98.8108353 149.7443819
  48.7227347  99.2948353 152.1673819  48.5897347  99.3958353 153.1733819
  48.6927347 100.1168353 151.5633819  52.5287347  91.9148353 151.7523819
  52.1707347  90.8738353 152.3143819  53.1537347  91.9088353 150.5743819
  53.4717347  92.7458353 150.0853819  53.4307347  90.6538353 149.8863819
  52.4967347  90.0998353 149.7993819  53.9757347  90.9358353 148.4883819
  54.1807347  89.9928353 147.9803819  53.2397347  91.5028353 147.9183819
  54.8967347  91.5128353 148.5663819  54.4037347  89.7908353 150.6763819
  54.2097347  88.5768353 150.7963819  55.4607347  90.3938353 151.2243819
  55.6717347  91.3888353 151.1483819  56.4167347  89.6058353 152.0023819
  56.7457347  88.7648353 151.3923819  57.6267347  90.4668353 152.3593819
  57.2727347  91.3888353 152.8213819  58.2187347  89.9408353 153.1093819
  58.5387347  90.8288353 151.1833819  57.9117347  91.1978353 150.3713819
  59.5077347  91.9298353 151.5733819  60.1457347  92.1708353 150.7233819
  58.9497347  92.8168353 151.8713819  60.1247347  91.5928353 152.4063819
  59.2877347  89.6078353 150.6813819  59.9287347  89.8918353 149.8463819
  59.8997347  89.1998353 151.4863819  58.5737347  88.8538353 150.3503819
  55.7707347  89.0308353 153.2623819  55.9627347  87.8458353 153.5913819
  54.9937347  89.8478353 153.9763819  54.8257347  90.8298353 153.7593819
  54.3117347  89.3468353 155.1653819  55.0557347  88.9198353 155.8373819
  53.6067347  90.4958353 155.8863819  52.8497347  90.9178353 155.2253819
  53.0847347  90.0998353 156.7573819  54.5467347  91.6068353 156.3343819
  55.4377347  91.1608353 156.7753819  54.8717347  92.1708353 155.4593819
  53.8107347  92.7428353 157.5233819  52.5017347  93.4608353 156.5353819
  51.9517347  94.1878353 157.1333819  52.9327347  93.9578353 155.6663819
  51.8227347  92.6748353 156.2043819  53.3297347  88.2368353 154.8103819
  53.2097347  87.2488353 155.5453819  52.6277347  88.3758353 153.6843819
  52.6797347  89.1818353 153.0623819  51.7037347  87.3288353 153.2663819
  51.0507347  87.0958353 154.1073819  50.8467347  87.8148353 152.0993819
  50.4897347  88.8198353 152.3233819  51.4757347  87.8908353 151.2123819
  49.6427347  86.9288353 151.7713819  50.0107347  85.9208353 151.5823819
  48.6737347  86.8658353 152.9433819  47.8277347  86.2298353 152.6823819
  49.1827347  86.4538353 153.8143819  48.3157347  87.8688353 153.1733819
  48.9377347  87.4238353 150.5253819  48.0847347  86.7798353 150.3093819
  48.5907347  88.4448353 150.6853819  49.6297347  87.4038353 149.6833819
  52.4487347  86.0568353 152.8893819  51.9407347  84.9548353 153.1053819
  53.6487347  86.1818353 152.3213819  54.0757347  87.0678353 152.0503819
  54.4507347  84.9928353 152.0463819  53.8567347  84.3318353 151.4153819
  55.7337347  85.3728353 151.3093819  56.2087347  86.2008353 151.8363819
  56.4247347  84.5308353 151.3503819  55.5347347  85.7678353 149.8623819
  54.9967347  84.9748353 149.3423819  54.9117347  86.6608353 149.8143819
  56.8457347  86.0328353 149.1533819  57.8157347  85.2988353 149.3303819
  56.8837347  87.0888353 148.3513819  56.0537347  87.6708353 148.2343819
  57.7427347  87.3188353 147.8513819  54.7947347  84.2508353 153.3283819
  54.6767347  83.0188353 153.3893819  55.2187347  84.9778353 154.3623819
  55.3707347  85.9868353 154.3473819  55.4997347  84.3208353 155.6343819
  56.2767347  83.5698353 155.4883819  55.8927347  85.0538353 156.3393819
  54.2687347  83.6598353 156.2323819  54.3187347  82.5028353 156.6843819
  53.1457347  84.3808353 156.2363819  53.0767347  85.3388353 155.8943819
  51.8987347  83.8258353 156.7483819  52.0357347  83.5558353 157.7953819
  50.7757347  84.8768353 156.6673819  50.7597347  85.2828353 155.6563819
  49.4247347  84.2398353 156.9483819  48.6447347  84.9988353 156.8863819
  49.2307347  83.4588353 156.2133819  49.4287347  83.8038353 157.9473819
  51.0387347  86.0128353 157.6333819  50.2347347  86.7448353 157.5613819
  51.0847347  85.6228353 158.6503819  51.9867347  86.4898353 157.3853819
  51.5257347  82.5618353 155.9863819  51.1357347  81.5528353 156.5833819
  51.6237347  82.6028353 154.6563819  51.9597347  83.4088353 154.1293819
  51.2447347  81.4588353 153.8413819  50.2237347  81.1788353 154.1003819
  51.2987347  81.8298353 152.3593819  52.0777347  82.5758353 152.2043819
  51.5787347  80.9508353 151.7793819  49.9807347  82.3698353 151.8433819
  49.7987347  82.4218353 150.6093819  49.1247347  82.7498353 152.6693819
  52.1407347  80.2648353 154.1213819  51.6567347  79.1348353 154.1983819
  53.4457347  80.4868353 154.2783819  53.9027347  81.3948353 154.1983819
  54.3227347  79.3628353 154.5903819  54.2187347  78.6228353 153.7963819
  55.7797347  79.8218353 154.6453819  56.0477347  80.2408353 153.6753819
  55.8617347  80.6278353 155.3743819  56.7967347  78.7338353 155.0043819
  56.5367347  78.3488353 155.9903819  56.7397347  77.5808353 154.0143819
  57.4727347  76.8238353 154.2943819  55.7427347  77.1418353 154.0243819
  56.9637347  77.9498353 153.0133819  58.1957347  79.3068353 155.0613819
  58.9017347  78.5168353 155.3183819  58.4567347  79.7258353 154.0893819
  58.2377347  80.0908353 155.8173819  53.9227347  78.7048353 155.9063819
  53.7487347  77.4788353 155.9703819  53.7617347  79.5028353 156.9663819
  53.8377347  80.5198353 156.9563819  53.4507347  78.9038353 158.2623819
  54.2047347  78.1478353 158.4823819  53.4977347  79.9648353 159.3603819
  54.4367347  80.5118353 159.2723819  52.6947347  80.6808353 159.1833819
  53.3737347  79.4398353 160.7963819  53.8777347  78.4738353 160.8343819
  54.0537347  80.3818353 161.7733819  53.9537347  79.9908353 162.7853819
  55.1107347  80.4678353 161.5203819  53.5857347  81.3648353 161.7163819
  51.9277347  79.2158353 161.1913819  51.8837347  78.8438353 162.2153819
  51.3817347  80.1568353 161.1233819  51.4757347  78.4848353 160.5203819
  52.0927347  78.2038353 158.2323819  51.9437347  77.0898353 158.7553819
  51.0917347  78.8278353 157.6043819  51.1757347  79.7298353 157.1363819
  49.7647347  78.2268353 157.5503819  49.4897347  77.9318353 158.5633819
  48.7597347  79.2448353 157.0223819  47.7687347  78.7918353 156.9833819
  48.7367347  80.1108353 157.6843819  49.0537347  79.5608353 156.0213819
  49.7427347  76.9688353 156.6923819  49.0317347  76.0148353 157.0183819
  50.4907347  76.9488353 155.5873819  51.0247347  77.7438353 155.2353819
  50.5907347  75.7358353 154.7843819  49.5857347  75.4338353 154.4893819
  51.4187347  76.0058353 153.5273819  52.2957347  76.5948353 153.7953819
  51.7807347  75.0588353 153.1253819  50.6377347  76.7358353 152.4553819
  49.3927347  76.6858353 152.4843819  51.2717347  77.3638353 151.5823819
  51.2097347  74.6058353 155.5883819  50.7527347  73.4588353 155.5103819
  52.2507347  74.9068353 156.3663819  52.6887347  75.8258353 156.4293819
  52.8407347  73.8738353 157.2093819  53.1377347  73.0408353 156.5723819
  54.0787347  74.4168353 157.9183819  54.5107347  73.6368353 158.5453819
  54.8117347  74.7348353 157.1773819  53.7987347  75.2678353 158.5393819
  51.8297347  73.3508353 158.2233819  51.7517347  72.1408353 158.4673819
  51.0457347  74.2468353 158.8243819  51.0307347  75.2428353 158.6053819
  50.1217347  73.8318353 159.8793819  50.6447347  73.1388353 160.5383819
  49.6807347  75.0568353 160.7023819  49.3077347  75.8178353 160.0163819
  48.5617347  74.6818353 161.6563819  48.2627347  75.5598353 162.2293819
  47.7087347  74.3118353 161.0883819  48.9087347  73.9048353 162.3373819
  50.8587347  75.6308353 161.4673819  50.5317347  76.4958353 162.0443819
  51.2577347  74.8738353 162.1433819  51.6347347  75.9358353 160.7653819
  48.9177347  73.0788353 159.3133819  48.3667347  72.1918353 159.9733819
  48.4807347  73.4138353 158.0963819  49.0027347  73.9838353 157.4303819
  47.1727347  72.9638353 157.6293819  46.4677347  73.1368353 158.4423819
  46.7587347  73.7618353 156.3943819  45.7817347  73.4208353 156.0513819
  46.7057347  74.8208353 156.6463819  47.4927347  73.6138353 155.6023819
  47.1367347  71.4728353 157.3173819  46.0557347  70.8758353 157.2933819
  48.2917347  70.8508353 157.0693819  49.2097347  71.2898353 157.1343819
  48.3087347  69.4458353 156.6733819  47.6247347  69.3678353 155.8283819
  49.7267347  69.0098353 156.2513819  49.6707347  67.9918353 155.8653819
  50.2557347  69.9078353 155.1473819  51.2567347  69.5838353 154.8633819
  49.5957347  69.8478353 154.2813819  50.2947347  70.9378353 155.5033819
  50.6687347  69.0088353 157.4453819  51.6627347  68.6978353 157.1243819
  50.7207347  70.0118353 157.8683819  50.2987347  68.3158353 158.2003819
  47.8097347  68.5128353 157.7663819  47.5167347  67.3478353 157.4823819
  47.6957347  68.9938353 159.0023819  47.8147347  69.9808353 159.2323819
  47.3887347  68.1548353 160.1523819  47.6497347  67.1368353 159.8643819
  48.2087347  68.6118353 161.3663819  48.0347347  67.9018353 162.1743819
  49.6997347  68.6338353 161.0533819  50.2517347  68.9618353 161.9343819
  50.0267347  67.6328353 160.7723819  49.8887347  69.3228353 160.2293819
  47.7937347  69.9248353 161.7623819  48.0947347  70.5778353 161.0963819
  45.9107347  68.1538353 160.5273819  45.5527347  67.5668353 161.5513819
  45.0497347  68.7828353 159.7363819  45.2737347  69.1258353 158.8023819
  43.6797347  69.0348353 160.1633819  43.6617347  69.0308353 161.2533819
  43.2167347  70.3968353 159.6453819  43.9727347  71.1418353 159.8933819
  43.1537347  70.3558353 158.5583819  41.8777347  70.8578353 160.1953819
  41.1637347  70.0358353 160.1423819  41.9897347  71.1148353 161.2483819
  41.2217347  72.2758353 159.3023819  39.9277347  72.7998353 160.4153819
  39.4237347  73.6738353 160.0023819  39.2077347  71.9918353 160.5423819
  40.3607347  73.0548353 161.3823819  42.7317347  67.9468353 159.6743819
  42.7377347  67.5758353 158.4983819  41.9117347  67.4388353 160.5923819
  41.9697347  67.6598353 161.5863819  40.8547347  66.5168353 160.2533819
  39.9667347  66.7658353 160.8353819  40.5947347  66.6468353 159.2033819
  41.2117347  65.0648353 160.4963819  42.3357347  64.7278353 160.8763819
  40.2427347  64.1688353 160.2793819  38.8577347  64.4188353 159.8483819
  38.8137347  65.1348353 159.0283819  38.2507347  64.8238353 160.6583819
  38.3847347  63.0668353 159.4263819  38.5767347  62.8998353 158.3663819
  37.3097347  62.9658353 159.5753819  39.1317347  62.0908353 160.2613819
  39.2277347  61.1298353 159.7553819  38.6187347  61.9038353 161.2043819
  40.5037347  62.7368353 160.4933819  40.9187347  62.5508353 161.4843819
  41.5487347  62.1588353 159.5583819  42.1307347  61.1168353 159.8813819
  41.8057347  62.7948353 158.4153819  41.3467347  63.6628353 158.1393819
  42.7767347  62.3038353 157.4453819  43.1477347  61.3458353 157.8093819
  42.1127347  62.0968353 156.0843819  41.6407347  63.0288353 155.7743819
  42.8817347  61.8688353 155.3463819  41.0727347  60.9888353 156.0743819
  41.5267347  60.0598353 156.4193819  40.2747347  61.2328353 156.7753819
  40.4867347  60.7828353 154.6923819  40.0117347  61.7048353 154.3573819
  41.2877347  60.5618353 153.9863819  39.4717347  59.6558353 154.6753819
  38.8407347  59.7248353 155.5613819  38.8197347  59.7708353 153.8093819
  40.1137347  58.3198353 154.6333819  39.3807347  57.5828353 154.6233819
  40.6957347  58.2408353 153.7753819  40.7157347  58.1978353 155.4723819
  43.9737347  63.2378353 157.3163819  44.6027347  63.2908353 156.2573819
  44.2977347  63.9808353 158.3743819  43.7427347  64.0358353 159.2283819
  45.4977347  64.7848353 158.3823819  45.5987347  65.2958353 157.4243819
  45.4117347  65.5568353 159.1473819  46.7367347  63.9538353 158.6423819
  46.6727347  62.7978353 159.0563819  47.8907347  64.5678353 158.3953819
  47.9587347  65.5468353 158.1183819  49.1737347  63.8928353 158.4983819
  49.0187347  62.8698353 158.8413819  49.8547347  63.8158353 157.1273819
  50.0467347  64.8238353 156.7603819  50.8227347  63.3248353 157.2293819
  49.0077347  63.0608353 156.1163819  48.8057347  62.0598353 156.4983819
  48.0457347  63.5628353 156.0133819  49.6527347  62.9478353 154.7543819
  49.9077347  63.9408353 154.3843819  50.5847347  62.3878353 154.8333819
  48.7577347  62.2858353 153.8123819  47.8337347  62.0148353 154.1493819
  49.0567347  62.0108353 152.5513819  50.2297347  62.3298353 152.0323819
  50.9307347  62.7988353 152.6063819  50.4337347  62.1068353 151.0583819
  48.1547347  61.3968353 151.7913819  47.2467347  61.1438353 152.1813819
  48.3707347  61.1788353 150.8183819  50.0467347  64.6188353 159.5123819
  49.7147347  65.7098353 159.9753819  51.1657347  63.9938353 159.8633819
  51.5137347  63.1488353 159.4103819  51.9997347  64.4828353 160.9493819
  51.3837347  65.1318353 161.5713819  52.5127347  63.3188353 161.7993819
  53.1067347  63.7268353 162.6173819  51.3537347  62.5268353 162.3833819
  51.7417347  61.7038353 162.9843819  50.7467347  63.1798353 163.0103819
  50.7407347  62.1288353 161.5743819  53.3257347  62.4528353 160.9983819
  53.0617347  61.5218353 161.1523819  53.1747347  65.3038353 160.4223819
  53.5067347  65.2878353 159.2363819  53.8037347  66.0328353 161.3393819
  53.5157347  66.0578353 162.3173819  54.9627347  66.8698353 161.0573819
  55.2327347  66.7738353 160.0053819  54.6597347  68.3618353 161.2973819
  54.3327347  68.4838353 162.3303819  55.9077347  69.2028353 161.0913819
  55.6717347  70.2528353 161.2653819  56.6807347  68.8838353 161.7903819
  56.2667347  69.0768353 160.0703819  53.5437347  68.8308353 160.3823819
  53.3427347  69.8868353 160.5653819  53.8427347  68.6928353 159.3433819
  52.6427347  68.2508353 160.5803819  56.1077347  66.4008353 161.9423819
  55.9037347  66.1108353 163.1283819  57.3027347  66.3198353 161.3653819
  57.4627347  66.5288353 160.3803819  58.5087347  65.9228353 162.0833819
  58.2377347  65.4758353 163.0403819  59.2957347  64.8498353 161.3143819
  59.5667347  65.2508353 160.3373819  60.5717347  64.4898353 162.0613819
  61.1177347  63.7288353 161.5033819  61.1947347  65.3778353 162.1673819
  60.3187347  64.1038353 163.0493819  58.4317347  63.6048353 161.1123819
  58.1987347  63.1768353 162.0873819  57.4857347  63.9028353 160.6603819
  59.0707347  62.5398353 160.2513819  58.3927347  61.6918353 160.1583819
  59.2787347  62.9478353 159.2623819  60.0027347  62.2108353 160.7113819
  59.3507347  67.1698353 162.3123819  59.6547347  67.9078353 161.3683819
  59.7297347  67.4028353 163.5653819  59.5267347  66.7658353 164.3353819
  60.4737347  68.5908353 163.9713819  60.6407347  69.2268353 163.1023819
  59.6867347  69.4368353 164.9853819  59.5507347  68.8448353 165.8903819
  60.4587347  70.6998353 165.3333819  59.8887347  71.2878353 166.0523819
  61.4217347  70.4298353 165.7673819  60.6207347  71.2878353 164.4303819
  58.3077347  69.8018353 164.4293819  58.4267347  70.5648353 163.6603819
  57.8777347  68.9248353 163.9443819  57.3447347  70.3058353 165.4763819
  56.3897347  70.5438353 165.0073819  57.1957347  69.5368353 166.2333819
  57.7527347  71.2018353 165.9443819  61.8047347  68.1398353 164.5563819
  61.8427347  67.3078353 165.4713819  62.8947347  68.6908353 164.0273819
  62.8797347  69.3648353 163.2623819  64.2257347  68.3618353 164.5173819
  64.3137347  67.2778353 164.5893819  65.2787347  68.8888353 163.5413819
  65.1997347  68.3298353 162.6093819  65.0477347  69.9288353 163.3093819
  66.7177347  68.8088353 164.0343819  66.7787347  69.2308353 165.0373819
  67.0157347  67.7628353 164.1093819  67.6827347  69.5398353 163.1243819
  67.2857347  69.8888353 161.9943819  68.8347347  69.7738353 163.5433819
  64.4517347  68.9478353 165.9063819  64.1387347  70.1138353 166.1623819
  65.0017347  68.1318353 166.8003819  65.1847347  67.1458353 166.6163819
  65.3987347  68.5598353 168.1323819  65.0247347  69.5698353 168.2983819
  64.7957347  67.6508353 169.2093819  65.2997347  66.6848353 169.1783819
  64.9967347  68.0838353 170.1893819  63.2997347  67.4288353 169.0683819
  63.0767347  67.1288353 168.0443819  62.9967347  66.6058353 169.7153819
  62.4887347  68.6578353 169.4143819  61.9607347  69.3348353 168.5343819
  62.3697347  68.9418353 170.7013819  62.8257347  68.3518353 171.3983819
  61.8227347  69.7498353 170.9963819  66.9177347  68.5488353 168.2333819
  67.5867347  67.6598353 167.6993819  67.4597347  69.5488353 168.9243819
  66.9217347  70.2388353 169.4483819  68.9037347  69.7358353 168.9833819
  69.2807347  69.4758353 167.9943819  69.2307347  71.1918353 169.3313819
  70.3067347  71.3518353 169.2643819  68.7637347  71.8558353 168.6043819
  68.7817347  71.5198353 170.6323819  67.8487347  71.2398353 170.7363819
  69.5977347  68.8228353 169.9833819  70.8327347  68.7708353 169.9893819
  68.8507347  68.1018353 170.8203819  67.8337347  68.0468353 170.7693819
  69.4397347  67.3168353 171.8983819  70.5207347  67.3848353 171.7743819
  69.0157347  67.8888353 173.2523819  69.4837347  67.3078353 174.0473819
  69.3887347  68.9088353 173.3413819  67.5337347  67.8898353 173.4543819
  66.7857347  66.9058353 174.0313819  67.1797347  65.9808353 174.4263819
  65.4597347  67.2618353 174.0373819  64.6967347  66.7008353 174.4153819
  65.3287347  68.4928353 173.4533819  64.1917347  69.2658353 173.2323819
  63.2127347  68.9238353 173.5343819  64.3627347  70.4748353 172.6183819
  63.5007347  71.0968353 172.4303819  65.6277347  70.9248353 172.2283819
  65.7227347  71.8868353 171.7463819  66.7577347  70.1618353 172.4483819
  67.7307347  70.5178353 172.1433819  66.6157347  68.9198353 173.0733819
  69.0757347  65.8388353 171.8373819  69.3637347  65.1058353 172.7883819
  68.4557347  65.3778353 170.7603819  68.1827347  65.9398353 169.9543819
  68.1207347  63.9648353 170.6823819  69.0347347  63.3758353 170.6063819
  67.6187347  63.6568353 171.5993819  67.2257347  63.6728353 169.4893819
  67.4277347  64.2118353 168.4003819  66.2437347  62.8058353 169.7273819
  66.0407347  62.4048353 170.6433819  65.3667347  62.3578353 168.6603819
  65.9777347  62.1258353 167.7883819  64.6137347  61.1008353 169.0853819
  64.0467347  61.3028353 169.9943819  63.8937347  60.8268353 168.3143819
  65.5057347  60.0228353 169.3093819  65.3887347  59.3498353 168.6063819
  64.3727347  63.4588353 168.2873819  64.0017347  64.2818353 169.1283819
  63.9227347  63.4938353 167.0353819  64.3577347  62.6638353 165.8983819
  64.2797347  61.6008353 166.1243819  65.3967347  62.8578353 165.6343819
  63.4247347  63.0628353 164.7973819  62.5747347  62.3828353 164.7443819
  63.9267347  63.0228353 163.8303819  62.9777347  64.4428353 165.1023819
  61.9947347  64.6438353 164.6763819  63.6627347  65.1818353 164.6873819
  62.9467347  64.5098353 166.6323819  63.1877347  65.4978353 167.0243819
  61.5557347  64.2058353 167.1673819  61.2307347  63.0778353 167.5433819
  60.7287347  65.2468353 167.2013819  61.0097347  66.2028353 166.9823819
  59.3267347  65.1038353 167.5613819  59.2607347  64.2898353 168.2833819
  58.7817347  66.3828353 168.1973819  59.0697347  67.2298353 167.5743819
  57.6927347  66.3368353 168.1893819  59.2407347  66.6478353 169.6093819
  59.1287347  65.7448353 170.2093819  60.3007347  66.9018353 169.6113819
  58.4367347  67.7828353 170.2293819  57.3727347  67.6048353 170.0703819
  58.5997347  67.7978353 171.3073819  58.8197347  69.1288353 169.6393819
  59.9017347  69.2488353 169.6853819  58.5407347  69.1538353 168.5863819
  58.1667347  70.2618353 170.3503819  58.4577347  71.1598353 169.9133819
  57.1337347  70.1638353 170.2853819  58.4527347  70.2548353 171.3503819
  58.4917347  64.7768353 166.3323819  58.7677347  65.2488353 165.2283819
  57.4587347  63.9668353 166.5373819  57.3227347  63.4458353 167.4033819
  56.4137347  63.7378353 165.5483819  56.6407347  64.2868353 164.6343819
  56.3207347  62.2558353 165.1413819  55.9797347  61.6798353 166.0023819
  55.3127347  62.0738353 164.0193819  55.2607347  61.0198353 163.7443819
  54.3317347  62.4108353 164.3533819  55.6217347  62.6598353 163.1533819
  57.6857347  61.7338353 164.7283819  57.6037347  60.6848353 164.4433819
  58.0557347  62.3118353 163.8813819  58.3797347  61.8298353 165.5633819
  55.1067347  64.2158353 166.1613819  54.7087347  63.7358353 167.2283819
  54.4437347  65.1608353 165.4973819  54.6777347  65.4778353 164.5563819
  53.2977347  65.8258353 166.0993819  52.9267347  65.1768353 166.8923819
  53.6967347  67.1778353 166.7163819  54.5437347  67.0128353 167.3823819
  54.1117347  68.1658353 165.6393819  54.3887347  69.1128353 166.1023819
  54.9647347  67.7678353 165.0893819  53.2797347  68.3268353 164.9533819
  52.5927347  67.7168353 167.4533819  52.8507347  68.5768353 167.8463819
  52.1947347  66.0398353 165.0743819  52.4477347  66.1768353 163.8763819
  50.9587347  66.0668353 165.5743819  50.7437347  65.8178353 166.5403819
  49.7867347  66.4538353 164.7973819  50.1187347  66.7728353 163.8093819
  48.8427347  65.2608353 164.6323819  49.4347347  64.3778353 164.3923819
  48.3547347  65.0668353 165.5873819  47.7727347  65.4348353 163.5653819
  47.0957347  66.2388353 163.8543819  48.2387347  65.7328353 162.6263819
  46.9827347  64.1548353 163.3583819  47.6447347  63.3768353 162.9773819
  46.5987347  63.8058353 164.3163819  45.8257347  64.3558353 162.3903819
  46.2087347  64.7438353 161.4463819  45.3647347  63.3918353 162.1753819
  44.7937347  65.2868353 162.9223819  43.8707347  65.0588353 162.5013819
  44.7367347  65.1878353 163.9563819  45.0517347  66.2648353 162.6823819
  49.0647347  67.6258353 165.4523819  47.8427347  67.7488353 165.3343819
  49.8047347  68.4888353 166.1433819  50.8247347  68.4658353 166.1593819
  49.2267347  69.5568353 166.9483819  48.1407347  69.4638353 166.9653819
  49.7327347  69.4558353 168.3853819  49.7597347  68.4078353 168.6833819
  50.7567347  69.8268353 168.4323819  48.8787347  70.2288353 169.3603819
  47.9627347  69.6278353 169.9563819  49.1257347  71.4348353 169.5353819
  48.5097347  71.7978353 170.1763819  49.5947347  70.9038353 166.3323819
  50.7667347  71.1548353 166.0343819  48.5927347  71.7658353 166.1443819
  47.6437347  71.6398353 166.4973819  48.8127347  72.9908353 165.3893819
  49.2087347  72.7348353 164.4063819  47.8547347  73.4848353 165.2283819
  49.7617347  73.9638353 166.0653819  50.6557347  74.5178353 165.4223819
  49.5797347  74.1928353 167.3663819  48.8937347  73.7148353 167.9503819
  50.3947347  75.1898353 168.0563819  50.3967347  76.1088353 167.4703819
  49.7887347  75.5218353 169.4343819  48.7417347  75.7828353 169.2833819
  49.8357347  74.3248353 170.3643819  49.4007347  74.5948353 171.3263819
  49.2697347  73.5018353 169.9273819  50.8707347  74.0158353 170.5083819
  50.5037347  76.7098353 170.0573819  50.0637347  76.9308353 171.0293819
  51.5607347  76.4738353 170.1833819  50.4007347  77.5788353 169.4063819
  51.8417347  74.7248353 168.1643819  52.7737347  75.5318353 168.0623819
  52.0597347  73.4248353 168.3713819  51.3267347  72.7278353 168.5043819
  53.4217347  72.9068353 168.4213819  53.9667347  73.4448353 169.1973819
  53.4037347  71.4188353 168.7703819  52.8487347  70.8908353 167.9953819
  54.8167347  70.8608353 168.8283819  54.7787347  69.8008353 169.0783819
  55.2987347  70.9878353 167.8593819  55.3867347  71.3928353 169.5893819
  52.7717347  71.2308353 170.0413819  52.7597347  70.2758353 170.2623819
  54.1407347  73.1358353 167.0983819  55.3127347  73.5278353 167.0803819
  53.4557347  72.8948353 165.9803819  52.4987347  72.5438353 165.9543819
  54.0587347  73.1288353 164.6723819  55.0257347  72.6278353 164.6323819
  53.1717347  72.5328353 163.5633819  52.1817347  72.9828353 163.6363819
  53.7437347  72.8538353 162.1913819  53.1037347  72.4248353 161.4203819
  53.7927347  73.9348353 162.0613819  54.7457347  72.4328353 162.1073819
  53.0297347  71.0308353 163.7443819  52.3997347  70.6268353 162.9523819
  54.0137347  70.5638353 163.6993819  52.5737347  70.8228353 164.7123819
  54.3007347  74.6178353 164.4553819  55.3427347  75.0188353 163.9253819
  53.3437347  75.4578353 164.8533819  52.4837347  75.1748353 165.3233819
  53.4797347  76.8928353 164.6283819  53.6727347  77.0518353 163.5673819
  52.1857347  77.6078353 165.0143819  52.2967347  78.6788353 164.8433819
  51.3647347  77.2268353 164.4073819  51.9717347  77.4288353 166.0683819
  54.6577347  77.4698353 165.4033819  55.4107347  78.2978353 164.8773819
  54.8367347  77.0478353 166.6573819  54.2777347  76.3268353 167.1123819
  55.8927347  77.6238353 167.4833819  55.8097347  78.7078353 167.4023819
  55.7147347  77.1988353 168.9383819  55.4207347  76.1498353 168.9643819
  56.6757347  77.2738353 169.4463819  54.6927347  78.0108353 169.7053819
  54.9447347  79.0698353 169.6463819  53.7097347  77.8908353 169.2493819
  54.6387347  77.5778353 171.1563819  54.2507347  76.5608353 171.2193819
  55.6477347  77.5598353 171.5693819  53.7697347  78.5038353 171.9823819
  54.1697347  79.5168353 171.9333819  52.7667347  78.5358353 171.5573819
  53.6927347  78.0688353 173.4033819  52.8857347  78.5338353 173.8653819
  53.5677347  77.0368353 173.4443819  54.5707347  78.3308353 173.8943819
  57.2807347  77.2268353 167.0003819  58.2777347  77.8088353 167.4423819
  57.3737347  76.2458353 166.1033819  56.5757347  75.8218353 165.6313819
  58.6687347  75.6948353 165.7243819  59.3547347  75.9318353 166.5373819
  58.5477347  74.1838353 165.5323819  59.5407347  73.7338353 165.5253819
  58.0067347  73.7488353 166.3723819  57.8767347  73.8788353 164.3233819
  57.0157347  74.3458353 164.3003819  59.2477347  76.3158353 164.4593819
  60.3217347  75.8898353 164.0273819  58.5827347  77.2978353 163.8583819
  57.7487347  77.7368353 164.2483819  58.9937347  77.8418353 162.5683819
  59.8247347  77.2518353 162.1813819  57.8587347  77.7488353 161.5373819
  56.9367347  78.1128353 161.9903819  58.1737347  78.6188353 160.3263819
  57.3617347  78.5438353 159.6033819  58.2837347  79.6558353 160.6423819
  59.1017347  78.2798353 159.8663819  57.6557347  76.2918353 161.1153819
  58.4787347  75.9958353 160.4653819  57.7067347  75.6588353 162.0013819
  56.3497347  76.0268353 160.4003819  56.2867347  74.9708353 160.1373819
  55.5177347  76.2878353 161.0543819  56.3017347  76.6308353 159.4943819
  59.4467347  79.2838353 162.7563819  58.6867347  80.1268353 163.2463819
  60.6887347  79.5598353 162.3613819  61.3467347  78.8408353 162.0593819
  61.2417347  80.9078353 162.3173819  60.4407347  81.6348353 162.4533819
  62.2487347  81.1358353 163.4463819  63.1207347  80.5018353 163.2843819
  62.5957347  82.1688353 163.4153819  61.6657347  80.8448353 164.8133819
  61.9717347  79.7738353 165.3763819  60.9017347  81.6898353 165.3253819
  61.9077347  81.0978353 160.9643819  62.5987347  80.1958353 160.4813819
  61.7037347  82.2608353 160.3573819  61.2327347  83.0528353 160.7943819
  62.1437347  82.5078353 158.9923819  62.4397347  81.5528353 158.5593819
  61.0047347  83.0968353 158.1603819  60.7717347  84.0918353 158.5403819
  61.3487347  83.2198353 157.1333819  59.7227347  82.2608353 158.1523819
  59.3527347  82.2088353 159.1763819  58.6567347  82.9138353 157.2943819
  57.7557347  82.3008353 157.3043819  58.4267347  83.9028353 157.6893819
  59.0197347  83.0078353 156.2713819  59.9977347  80.8408353 157.6773819
  59.0697347  80.2698353 157.6813819  60.4027347  80.8678353 156.6653819
  60.7187347  80.3668353 158.3443819  63.3487347  83.4398353 158.9643819
  63.5407347  84.2698353 159.8553819  64.1667347  83.2818353 157.9223819
  64.0147347  82.6128353 157.1673819  65.3767347  84.0868353 157.7923819
  65.8687347  84.1338353 158.7643819  66.3207347  83.4338353 156.7813819
  66.5297347  82.4158353 157.1083819  65.8067347  83.3608353 155.8223819
  67.6417347  84.1568353 156.5703819  68.1597347  83.7298353 155.7113819
  67.4527347  85.2048353 156.3393819  68.5257347  84.0578353 157.7983819
  68.0407347  84.5538353 158.6383819  68.6507347  83.0108353 158.0753819
  69.8867347  84.6848353 157.5543819  70.3897347  84.1558353 156.7443819
  69.7577347  85.7168353 157.2293819  70.7397347  84.6518353 158.7733819
  71.6597347  85.0888353 158.5653819  70.2717347  85.1778353 159.5393819
  70.8847347  83.6658353 159.0693819  65.0487347  85.5158353 157.3763819
  65.6217347  86.4708353 157.9113819  64.1307347  85.6828353 156.4263819
  63.6427347  84.9148353 155.9663819  63.7427347  87.0058353 155.9583819
  64.6327347  87.5688353 155.6773819  62.8547347  86.8928353 154.7213819
  63.3007347  86.1858353 154.0223819  61.8857347  86.4858353 155.0103819
  62.6497347  88.2248353 154.0233819  62.4497347  89.2428353 154.7163819
  62.6907347  88.2568353 152.7763819  63.0247347  87.7448353 157.0803819
  62.1917347  87.1628353 157.7823819  63.3447347  89.0288353 157.2433819
  63.9537347  89.5568353 156.6173819  62.8207347  89.7858353 158.3743819
  62.8907347  89.1528353 159.2593819  63.6517347  91.0518353 158.5743819
  63.6557347  91.6218353 157.6453819  63.1697347  91.6748353 159.3283819
  65.0857347  90.7918353 158.9963819  65.4827347  89.9488353 158.4313819
  65.6997347  91.6578353 158.7493819  65.1947347  90.5018353 160.4803819
  64.6087347  91.2308353 161.0403819  64.7717347  89.5208353 160.6943819
  66.6417347  90.5458353 160.9413819  67.2007347  89.7468353 160.4543819
  67.0927347  91.4878353 160.6283819  66.7637347  90.4058353 162.4173819
  67.7677347  90.4408353 162.6873819  66.2517347  91.1818353 162.8833819
  66.3567347  89.4958353 162.7143819  61.3527347  90.1468353 158.1913819
  60.6457347  90.3758353 159.1773819  60.8777347  90.2068353 156.9453819
  61.4107347  89.9598353 156.1113819  59.5107347  90.6478353 156.6923819
  59.2277347  91.3468353 157.4793819  59.4417347  91.3548353 155.3383819
  59.8487347  90.6978353 154.5703819  58.3977347  91.5358353 155.0823819
  60.1937347  92.6678353 155.3183819  59.5907347  93.8428353 155.7383819
  58.5657347  93.8208353 156.0783819  60.2757347  95.0408353 155.7303819
  59.7897347  95.9468353 156.0603819  61.5827347  95.0728353 155.2993819
  62.2657347  96.2638353 155.2883819  63.1857347  96.1108353 154.9883819
  62.2067347  93.9188353 154.8773819  63.2317347  93.9478353 154.5383819
  61.5137347  92.7268353 154.8903819  62.0057347  91.8228353 154.5623819
  58.5207347  89.4898353 156.7493819  57.3747347  89.6728353 157.1723819
  58.9417347  88.2948353 156.3313819  59.8577347  88.1178353 155.9193819
  58.0817347  87.1208353 156.4433819  57.0917347  87.3698353 156.0603819
  58.6707347  85.9808353 155.6173819  59.6467347  85.7168353 156.0243819
  58.0337347  85.1028353 155.7213819  58.8237347  86.3068353 154.1423819
  57.8447347  86.5208353 153.7133819  59.4257347  87.2088353 154.0293819
  59.4727347  85.1658353 153.3813819  60.3257347  84.7888353 153.9453819
  58.7657347  84.3418353 153.2843819  59.9297347  85.6108353 152.0033819
  59.0787347  86.0078353 151.4503819  60.6507347  86.4218353 152.1043819
  60.5437347  84.4958353 151.2333819  60.8417347  84.8418353 150.2993819
  61.3707347  84.1328353 151.7483819  59.8477347  83.7318353 151.1133819
  57.9227347  86.6998353 157.8993819  56.8487347  86.2348353 158.3163819
  58.9847347  86.8608353 158.6873819  59.8727347  87.2548353 158.3783819
  58.9487347  86.4728353 160.0863819  58.6427347  85.4278353 160.1393819
  60.3427347  86.6328353 160.6963819  61.0907347  86.3168353 159.9693819
  60.5247347  87.6878353 160.9033819  60.5187347  85.8378353 161.9703819
  60.2867347  84.6318353 161.9983819  60.9437347  86.5078353 163.0313819
  61.0907347  86.0218353 163.9163819  61.1237347  87.5098353 162.9633819
  57.9247347  87.2748353 160.8763819  57.4217347  86.7808353 161.8843819
  57.5777347  88.4838353 160.4303819  57.9817347  88.9368353 159.6103819
  56.5537347  89.2618353 161.1233819  56.8177347  89.3418353 162.1783819
  56.4887347  90.6868353 160.5443819  56.4737347  90.6228353 159.4563819
  55.2157347  91.3878353 160.9963819  55.1857347  92.3938353 160.5783819
  54.3487347  90.8258353 160.6503819  55.1997347  91.4468353 162.0843819
  57.7237347  91.4838353 160.9703819  57.6397347  91.7248353 162.0303819
  58.6067347  90.8548353 160.8553819  57.9297347  92.7618353 160.1933819
  58.8247347  93.2678353 160.5553819  58.0477347  92.5288353 159.1353819
  57.0657347  93.4128353 160.3283819  55.2027347  88.5578353 161.0393819
  54.5177347  88.3588353 162.0533819  54.8037347  88.1668353 159.8283819
  55.3077347  88.3528353 158.9613819  53.5677347  87.4178353 159.6753819
  52.7377347  88.0058353 160.0673819  53.3717347  87.2568353 158.6153819
  53.6137347  86.0808353 160.3853819  52.6227347  85.6488353 160.9883819
  54.7637347  85.4048353 160.3283819  55.5907347  85.6988353 159.8093819
  54.8917347  84.1428353 161.0483819  54.1217347  83.4618353 160.6863819
  56.2617347  83.5248353 160.7813819  56.3477347  82.5828353 161.3233819
  56.3757347  83.3408353 159.7133819  57.0407347  84.2088353 161.1173819
  54.6687347  84.3368353 162.5463819  53.9547347  83.5508353 163.1793819
  55.2597347  85.3858353 163.1273819  55.8487347  86.0598353 162.6383819
  55.0917347  85.6408353 164.5533819  55.3447347  84.7208353 165.0803819
  56.0287347  86.7618353 165.0103819  55.8507347  87.6368353 164.3853819
  55.7627347  87.0398353 166.0303819  57.5197347  86.4358353 164.9713819
  57.8087347  86.2108353 163.9443819  58.0847347  87.3168353 165.2763819
  57.9037347  85.2638353 165.8643819  58.2577347  85.6358353 166.8253819
  57.0247347  84.6508353 166.0633819  58.9847347  84.4138353 165.2133819
  59.6757347  85.0588353 164.6703819  59.5627347  83.9078353 165.9863819
  58.4137347  83.4048353 164.2813819  58.6487347  82.4488353 164.6183819
  57.3797347  83.5138353 164.2423819  58.8127347  83.5448353 163.3313819
  53.6537347  85.9998353 164.8953819  53.1577347  85.6108353 165.9573819
  52.9727347  86.7508353 164.0293819  53.3477347  87.1328353 163.1613819
  51.5767347  87.0758353 164.3073819  51.5147347  87.5048353 165.3073819
  51.0737347  88.1038353 163.2973819  51.2587347  87.7308353 162.2903819
  49.9937347  88.2088353 163.4053819  51.7247347  89.4808353 163.4453819
  52.8057347  89.3428353 163.4843819  51.4037347  90.3568353 162.2533819
  51.8767347  91.3308353 162.3793819  51.7787347  89.8868353 161.3443819
  50.3237347  90.4848353 162.1763819  51.2867347  90.1488353 164.7403819
  51.7617347  91.1258353 164.8243819  50.2037347  90.2708353 164.7383819
  51.5807347  89.5288353 165.5873819  50.7007347  85.8238353 164.2973819
  49.8267347  85.6568353 165.1623819  50.9217347  84.9278353 163.3353819
  51.5997347  85.0358353 162.5803819  50.1607347  83.6808353 163.3173819
  49.0967347  83.9138353 163.3613819  50.4177347  82.9168353 162.0063819
  51.4947347  82.8158353 161.8753819  49.7967347  81.5368353 162.0713819
  49.9867347  81.0078353 161.1373819  50.2347347  80.9798353 162.8993819
  48.7217347  81.6288353 162.2243819  49.8477347  83.6888353 160.8123819
  50.2877347  84.6858353 160.7973819  50.1567347  83.1908353 159.8933819
  48.3347347  83.8228353 160.8103819  48.0207347  84.3828353 159.9293819
  47.8817347  82.8318353 160.7913819  48.0147347  84.3498353 161.7093819
  50.4937347  82.8328353 164.5423819  49.6207347  82.1568353 165.1073819
  51.7577347  82.8498353 164.9713819  52.5267347  83.3198353 164.4933819
  52.1237347  82.1638353 166.2073819  51.8547347  81.1128353 166.1003819
  53.6267347  82.2718353 166.4513819  53.9317347  83.3078353 166.3073819
  53.8327347  82.0208353 167.4923819  54.4697347  81.3888353 165.5623819
  54.1467347  80.3538353 165.6703819  54.3087347  81.6658353 164.5203819
  55.9447347  81.4908353 165.8863819  56.3407347  82.2048353 166.8043819
  56.7657347  80.7748353 165.1313819  56.3927347  80.1958353 164.3793819
  57.7707347  80.8028353 165.3023819  51.3637347  82.7358353 167.3943819
  50.9287347  81.9918353 168.2773819  51.2197347  84.0598353 167.4453819
  51.6137347  84.7118353 166.7673819  50.4557347  84.6788353 168.5223819
  50.9027347  84.3858353 169.4723819  50.5087347  86.2018353 168.3953819
  50.4527347  86.4768353 167.3423819  49.6357347  86.6338353 168.8843819
  51.7637347  86.7948353 169.0003819  52.3387347  86.1738353 169.9183819
  52.1777347  87.8858353 168.5543819  49.0117347  84.1998353 168.5083819
  48.4387347  83.8928353 169.5613819  48.4077347  84.1298353 167.3213819
  48.8367347  84.3988353 166.4353819  47.0337347  83.6408353 167.2203819
  46.3847347  84.2878353 167.8103819  46.5557347  83.6898353 165.7583819
  47.3157347  83.2218353 165.1313819  45.2547347  82.9138353 165.5943819
  44.9327347  82.9598353 164.5543819  45.4127347  81.8738353 165.8793819
  44.4867347  83.3518353 166.2323819  46.3797347  85.1178353 165.3093819
  46.0417347  85.1348353 164.2733819  45.6397347  85.6088353 165.9403819
  47.3307347  85.6438353 165.3883819  46.9307347  82.2278353 167.7843819
  46.0687347  81.9328353 168.6283819  47.8107347  81.3358353 167.3273819
  48.5637347  81.5468353 166.6723819  47.7407347  79.9428353 167.7613819
  46.7357347  79.5748353 167.5553819  48.7477347  79.0988353 166.9833819
  48.6867347  78.0618353 167.3153819  48.5217347  79.1528353 165.9183819
  49.7537347  79.4778353 167.1603819  47.9827347  79.8158353 169.2603819
  47.3007347  79.0398353 169.9413819  48.9477347  80.5658353 169.7933819
  49.5207347  81.2278353 169.2693819  49.2547347  80.4818353 171.2153819
  49.4137347  79.4328353 171.4673819  50.5277347  81.2658353 171.5223819
  51.2927347  81.0108353 170.7893819  50.3277347  82.3318353 171.4163819
  51.0567347  80.9918353 172.9133819  51.4857347  79.8808353 173.2173819
  51.0277347  82.0058353 173.7683819  51.3707347  81.8798353 174.7203819
  50.6627347  82.9118353 173.4733819  48.0977347  80.9898353 172.0633819
  47.7757347  80.3948353 173.0973819  47.4647347  82.0918353 171.6553819
  47.7237347  82.6488353 170.8413819  46.3087347  82.5738353 172.4003819
  46.6117347  82.7198353 173.4373819  45.8317347  83.9068353 171.8263819
  45.7847347  83.8338353 170.7393819  44.8197347  84.1078353 172.1763819
  46.7317347  85.0618353 172.2113819  47.4527347  84.9958353 173.2043819
  46.6957347  86.1268353 171.4213819  47.2827347  86.9348353 171.6283819
  46.0817347  86.1368353 170.6073819  45.1777347  81.5568353 172.3833819
  44.5647347  81.2918353 173.4283819  44.8997347  80.9608353 171.2203819
  45.3667347  81.1568353 170.3353819  43.8547347  79.9448353 171.1663819
  42.9267347  80.3918353 171.5223819  43.6487347  79.4708353 169.7273819
  44.5807347  79.0328353 169.3713819  42.5507347  78.4188353 169.6593819
  42.4207347  78.0948353 168.6263819  42.8277347  77.5638353 170.2753819
  41.6167347  78.8438353 170.0273819  43.2827347  80.5828353 168.9043819
  44.0757347  81.1288353 168.7203819  44.1877347  78.7678353 172.0773819
  43.3137347  78.2628353 172.7903819  45.4447347  78.3208353 172.0723819
  46.1977347  78.7138353 171.5083819  45.8277347  77.1908353 172.9143819
  45.1487347  76.3648353 172.7003819  47.2567347  76.7588353 172.5943819
  47.3577347  76.6188353 171.5183819  47.9457347  77.5548353 172.8783819
  47.6507347  75.4798353 173.3033819  47.0407347  74.4318353 173.1013819
  48.6757347  75.5598353 174.1403819  48.9867347  74.7308353 174.6463819
  49.1537347  76.4508353 174.2783819  45.6947347  77.5298353 174.3933819
  45.2157347  76.7108353 175.1853819  46.1197347  78.7308353 174.7893819
  46.5007347  79.4448353 174.1693819  46.0587347  79.1038353 176.1983819
  46.5297347  78.3078353 176.7753819  46.8187347  80.4088353 176.4343819
  46.4327347  81.1648353 175.7503819  46.6077347  80.7568353 177.4453819
  48.3307347  80.3168353 176.2563819  48.5607347  80.2358353 175.1943819
  48.7887347  81.2398353 176.6123819  48.9477347  79.1408353 176.9893819
  48.6987347  78.9988353 178.2053819  49.6847347  78.3598353 176.3503819
  44.6187347  79.2388353 176.6753819  44.3067347  78.8968353 177.8213819
  43.7247347  79.7368353 175.8183819  43.9167347  79.9788353 174.8463819
  42.3557347  79.9698353 176.2633819  42.4007347  80.3498353 177.2843819
  41.6817347  81.0068353 175.3673819  42.3487347  81.8608353 175.2473819
  41.5317347  80.5778353 174.3763819  40.3447347  81.4928353 175.9053819
  39.5577347  80.8158353 175.5723819  40.3607347  81.4508353 176.9943819
  40.0057347  82.9048353 175.4663819  40.9027347  83.6108353 174.9593819
  38.8357347  83.3108353 175.6303819  41.5377347  78.6808353 176.2923819
  40.8947347  78.3728353 177.3013819  41.5467347  77.9158353 175.2023819
  42.1407347  78.0908353 174.3913819  40.6907347  76.7408353 175.0753819
  39.9977347  76.7778353 175.9163819  39.9347347  76.7848353 173.7433819
  39.2987347  75.9038353 173.6573819  39.3187347  77.6828353 173.7043819
  40.6487347  76.7988353 172.9203819  41.4477347  75.4228353 175.1753819
  40.8687347  74.4168353 175.5923819  42.7247347  75.3988353 174.8043819
  43.2477347  76.2228353 174.5073819  43.4877347  74.1698353 174.7943819
  44.5487347  74.4178353 174.8263819  43.2637347  73.6118353 175.7033819
  43.2347347  73.2748353 173.6023819  43.7617347  72.1558353 173.5663819
  42.4457347  73.7248353 172.6313819  42.0057347  74.6448353 172.6453819
  42.1337347  72.9378353 171.4463819  43.0107347  72.3788353 171.1203819
  41.0457347  71.9018353 171.7483819  41.1397347  71.5738353 172.7833819
  40.0667347  72.3708353 171.6503819  41.1147347  70.6948353 170.8343819
  41.8887347  70.7248353 169.8563819  40.3907347  69.7128353 171.0923819
  41.7037347  73.9008353 170.3463819  41.3667347  75.0588353 170.6073819
  41.7187347  73.4128353 169.1083819  42.0557347  72.4828353 168.8583819
  41.2367347  74.2078353 167.9953819  40.9167347  73.5328353 167.2013819
  40.3537347  74.7588353 168.3203819  42.2287347  75.1908353 167.4173819
  41.8157347  76.1948353 166.8373819  43.5297347  74.9308353 167.5513819
  43.9037347  74.0858353 167.9833819  44.5407347  75.8688353 167.0723819
  44.1867347  76.8688353 167.3243819  45.8777347  75.5878353 167.7613819
  46.6117347  76.3028353 167.3893819  45.7467347  75.7458353 169.2673819
  46.7077347  75.5418353 169.7393819  45.4367347  76.7648353 169.5003819
  45.0017347  75.0448353 169.6433819  46.3047347  74.2538353 167.4673819
  45.7577347  73.6168353 167.9723819  44.7237347  75.8318353 165.5583819
  44.9857347  76.8788353 164.9553819  44.5917347  74.6618353 164.9293819
  44.4217347  73.7718353 165.3973819  44.6857347  74.5808353 163.4743819
  45.6297347  75.0318353 163.1673819  44.6597347  73.1158353 163.0343819
  43.6677347  72.7138353 163.2403819  44.9407347  72.9938353 161.5503819
  44.9167347  71.9428353 161.2603819  44.1827347  73.5418353 160.9903819
  45.9247347  73.4088353 161.3313819  45.6517347  72.3808353 163.7573819
  45.2677347  72.0508353 164.5963819  43.5617347  75.3608353 162.7993819
  43.7887347  76.0528353 161.7943819  42.3457347  75.2568353 163.3383819
  42.1147347  74.6538353 164.1283819  41.2287347  76.0298353 162.8103819
  41.0977347  75.7788353 161.7573819  39.9477347  75.6778353 163.5693819
  40.0507347  76.0198353 164.5993819  38.7467347  76.3658353 162.9433819
  37.8467347  76.1018353 163.4983819  38.8887347  77.4458353 162.9743819
  38.6417347  76.0438353 161.9073819  39.7477347  74.2598353 163.5443819
  40.3807347  73.8298353 164.1563819  41.5117347  77.5208353 162.9083819
  41.2587347  78.2788353 161.9633819  42.0427347  77.9598353 164.0503819
  42.2447347  77.3708353 164.8583819  42.3797347  79.3678353 164.2173819
  41.4817347  79.9618353 164.0453819  42.8747347  79.6168353 165.6393819
  43.1247347  80.6708353 165.7583819  42.0927347  79.3478353 166.3493819
  43.7607347  79.0098353 165.8273819  43.4247347  79.8048353 163.2013819
  43.3257347  80.8938353 162.6283819  44.4367347  78.9668353 162.9633819
  44.5557347  78.0588353 163.4123819  45.4757347  79.3238353 162.0023819
  45.8987347  80.2838353 162.2983819  46.5747347  78.2618353 162.0123819
  46.1357347  77.3128353 161.7033819  47.6887347  78.6228353 161.0433819
  48.4577347  77.8508353 161.0693819  47.2837347  78.6968353 160.0343819
  48.1247347  79.5798353 161.3303819  47.1187347  78.1458353 163.3323819
  46.4557347  77.7318353 163.9243819  44.9057347  79.4868353 160.5973819
  45.2167347  80.4648353 159.9003819  44.0627347  78.5458353 160.1623819
  43.7507347  77.7398353 160.7043819  43.5227347  78.6428353 158.8073819
  44.3507347  78.8088353 158.1183819  42.8377347  77.3258353 158.3913819
  42.4257347  77.4638353 157.3913819  43.8497347  76.1928353 158.3533819
  43.3517347  75.2698353 158.0583819  44.6327347  76.4288353 157.6333819
  44.2917347  76.0668353 159.3413819  41.6897347  76.9808353 159.3233819
  41.2287347  76.0468353 159.0023819  42.0677347  76.8678353 160.3393819
  40.9477347  77.7788353 159.2983819  42.5787347  79.8368353 158.6853819
  42.5907347  80.5468353 157.6673819  41.7657347  80.0958353 159.7133819
  41.6937347  79.5248353 160.5553819  40.8957347  81.2668353 159.6833819
  40.2737347  81.2078353 158.7903819  39.9977347  81.2818353 160.9193819
  40.6367347  81.2358353 161.8013819  39.4817347  82.2418353 160.9493819
  38.9467347  80.1758353 161.0383819  39.4477347  79.2168353 160.9093819
  38.3007347  80.2108353 162.4123819  37.5547347  79.4188353 162.4843819
  39.0627347  80.0618353 163.1763819  37.8197347  81.1768353 162.5633819
  37.8957347  80.2988353 159.9523819  37.1627347  79.4998353 160.0633819
  37.3957347  81.2638353 160.0373819  38.3717347  80.2218353 158.9753819
  41.7097347  82.5528353 159.6053819  41.3547347  83.4778353 158.8643819
  42.7997347  82.6298353 160.3723819  43.1157347  81.8938353 161.0033819
  43.6367347  83.8218353 160.3513819  43.0077347  84.6838353 160.5733819
  44.7257347  83.7148353 161.4153819  45.3467347  84.6108353 161.3923819
  44.2657347  83.6178353 162.3983819  45.3437347  82.8398353 161.2163819
  44.2527347  84.0388353 158.9773819  44.2867347  85.1708353 158.4803819
  44.7527347  82.9728353 158.3433819  44.7857347  82.0238353 158.7153819
  45.3047347  83.1508353 157.0033819  46.0847347  83.9068353 157.0853819
  45.9307347  81.8638353 156.4683819  46.8397347  81.6368353 157.0263819
  45.2457347  81.0298353 156.6213819  46.2587347  81.9978353 154.9743819
  45.3257347  82.0668353 154.4153819  46.7947347  82.9338353 154.8163819
  47.0777347  80.8698353 154.4093819  47.3637347  81.1108353 153.3853819
  47.9987347  80.7718353 154.9833819  46.3667347  79.5988353 154.4223819
  45.4587347  79.5638353 154.8863819  46.8257347  78.4858353 153.8693819
  47.9827347  78.4588353 153.2313819  48.5437347  79.3078353 153.1563819
  48.3147347  77.5898353 152.8143819  46.1037347  77.3728353 153.9543819
  45.2077347  77.3818353 154.4413819  46.4457347  76.5098353 153.5323819
  44.2357347  83.6278353 156.0323819  44.4907347  84.5078353 155.2003819
  43.0407347  83.0378353 156.0973819  42.7907347  82.2918353 156.7473819
  41.9807347  83.4588353 155.1893819  42.3227347  83.3088353 154.1653819
  40.7297347  82.6148353 155.4213819  40.9657347  81.5608353 155.2763819
  40.3967347  82.7278353 156.4533819  39.6887347  82.9958353 154.5403819
  39.0587347  83.5808353 155.0113819  41.6677347  84.9378353 155.3663819
  41.5797347  85.6878353 154.3833819  41.5137347  85.3778353 156.6163819
  41.6097347  84.7988353 157.4503819  41.1847347  86.7758353 156.8703819
  40.2787347  87.0308353 156.3213819  40.9007347  86.9988353 158.3673819
  41.7227347  86.5758353 158.9443819  40.8107347  88.4868353 158.6773819
  40.6097347  88.6258353 159.7393819  41.7537347  88.9698353 158.4203819
  40.0047347  88.9318353 158.0943819  39.6037347  86.2958353 158.7653819
  38.7637347  86.8308353 158.3233819  39.6027347  85.2918353 158.3393819
  39.3867347  86.1938353 160.2533819  38.4447347  85.6818353 160.4493819
  40.2057347  85.6318353 160.7023819  39.3527347  87.1938353 160.6853819
  42.2997347  87.6828353 156.3693819  42.0417347  88.7068353 155.7293819
  43.5567347  87.3208353 156.6433819  43.8217347  86.4698353 157.1393819
  44.6697347  88.1668353 156.2263819  44.5097347  89.1638353 156.6353819
  45.9827347  87.6058353 156.7693819  46.8087347  88.2428353 156.4533819
  45.9427347  87.5758353 157.8583819  46.1347347  86.5978353 156.3843819
  44.7337347  88.2948353 154.7103819  44.8957347  89.4008353 154.1793819
  44.6117347  87.1768353 153.9943819  44.4517347  86.2498353 154.3883819
  44.7057347  87.2218353 152.5383819  45.6367347  87.7188353 152.2663819
  44.7177347  85.8018353 151.9753819  45.5677347  85.2638353 152.3933819
  43.8177347  85.2828353 152.3063819  44.7927347  85.7378353 150.4593819
  43.9207347  86.2328353 150.0323819  45.6697347  86.2858353 150.1163819
  44.8607347  84.3078353 149.9533819  45.1277347  84.3088353 148.8963819
  45.6497347  83.7728353 150.4813819  43.5407347  83.5798353 150.1423819
  43.6657347  82.5298353 149.8783819  43.2567347  83.6128353 151.1943819
  42.4517347  84.1698353 149.3183819  41.6577347  83.5008353 149.2623819
  42.1277347  85.0568353 149.7553819  42.8077347  84.3658353 148.3613819
  43.5597347  88.0288353 151.9393819  43.7727347  88.8748353 151.0583819
  42.3317347  87.7878353 152.4053819  42.1057347  87.1188353 153.1413819
  41.1957347  88.5138353 151.8493819  41.2287347  88.4228353 150.7633819
  39.8877347  87.9058353 152.3493819  40.0377347  87.5158353 153.3563819
  39.1337347  88.6898353 152.4203819  39.3637347  86.7918353 151.4583819
  38.7747347  87.2258353 150.6503819  40.2057347  86.2748353 150.9973819
  38.5157347  85.7908353 152.2093819  37.9687347  86.1508353 153.2703819
  38.3977347  84.6388353 151.7393819  41.2717347  89.9978353 152.1853819
  40.8517347  90.8398353 151.3843819  41.7987347  90.3408353 153.3623819
  42.1017347  89.6818353 154.0793819  41.9757347  91.7438353 153.6953819
  41.0237347  92.2628353 153.5863819  42.2687347  91.8318353 154.7413819
  43.0167347  92.4188353 152.8243819  42.8217347  93.5468353 152.3653819
  44.1437347  91.7418353 152.5883819  44.3567347  90.8168353 152.9623819
  45.1787347  92.3228353 151.7403819  45.4237347  93.3068353 152.1403819
  46.4397347  91.4518353 151.7573819  46.1427347  90.4048353 151.7033819
  47.0247347  91.6638353 150.8623819  47.3207347  91.6448353 152.9703819
  47.3067347  92.8248353 153.7003819  46.6507347  93.6288353 153.4013819
  48.1197347  92.9838353 154.8033819  48.0947347  93.9068353 155.3633819
  48.9627347  91.9658353 155.1903819  49.5987347  92.0898353 156.0543819
  48.9927347  90.7918353 154.4753819  49.6537347  89.9928353 154.7763819
  48.1777347  90.6358353 153.3723819  48.2097347  89.7118353 152.8143819
  44.6827347  92.4978353 150.3113819  45.0767347  93.4468353 149.6233819
  43.8207347  91.5948353 149.8403819  43.4607347  90.7998353 150.3683819
  43.3267347  91.7098353 148.4713819  44.2077347  91.8158353 147.8383819
  42.5377347  90.4578353 148.0823819  42.1547347  89.9878353 148.9883819
  41.6737347  90.7568353 147.4883819  43.3407347  89.4338353 147.3003819
  43.4247347  89.7588353 146.2633819  44.3527347  89.3868353 147.7023819
  42.7207347  88.0488353 147.3423819  43.4757347  87.0558353 147.2853819
  41.4797347  87.9528353 147.4323819  42.4517347  92.9398353 148.2523819
  42.2557347  93.3388353 147.1003819  41.9237347  93.5488353 149.3133819
  42.1817347  93.3318353 150.2763819  40.9157347  94.5948353 149.1883819
  40.6037347  94.5888353 148.1443819  39.7337347  94.2948353 150.1133819
  40.1057347  94.1728353 151.1303819  39.0657347  95.1558353 150.1193819
  38.9377347  93.0608353 149.7333819  39.6037347  92.1998353 149.6833819
  38.2017347  92.8498353 150.5083819  38.2337347  93.2358353 148.3993819
  37.6127347  94.1308353 148.4283819  38.9727347  93.3868353 147.6133819
  37.3747347  92.0308353 148.0653819  37.9747347  91.1248353 148.1473819
  36.5687347  91.9468353 148.7943819  36.7967347  92.1188353 146.6983819
  36.2177347  91.2758353 146.5113819  36.2027347  92.9698353 146.6263819
  37.5647347  92.1728353 145.9993819  41.4417347  95.9938353 149.4833819
  40.6677347  96.9528353 149.4333819  42.7247347  96.1438353 149.7863819
  43.3967347  95.3768353 149.8123819  43.2877347  97.4488353 150.1133819
  42.5637347  98.0148353 150.6983819  44.5517347  97.3078353 150.9763819
  45.2687347  96.6788353 150.4493819  45.1847347  98.6738353 151.2093819
  46.0787347  98.5608353 151.8223819  45.4547347  99.1178353 150.2513819
  44.4737347  99.3218353 151.7213819  44.2087347  96.6428353 152.3113819
  43.6507347  97.3498353 152.9253819  43.5507347  95.7948353 152.1243819
  45.4127347  96.1658353 153.0873819  45.0857347  95.7068353 154.0203819
  45.9607347  95.4328353 152.4943819  46.0627347  97.0128353 153.3083819
  43.5857347  98.1978353 148.8233819  44.2667347  97.6788353 147.9323819
  43.0727347  99.4218353 148.7243819  42.4787347  99.8438353 149.4383819
  43.3177347 100.2778353 147.5733819  44.2557347  99.9888353 147.0993819
  42.2227347 100.1168353 146.5113819  42.5117347 100.6478353 145.6043819
  42.1217347  99.0638353 146.2463819  40.9797347 100.6108353 146.9743819
  40.3017347 100.4968353 146.2763819  43.4097347 101.7178353 148.0543819
  43.3747347 101.9978353 149.2543819  43.5267347 102.6388353 147.0953819
  43.4917347 102.4408353 146.0953819  43.7197347 104.0438353 147.4383819
  44.5877347 104.1138353 148.0933819  43.9757347 104.8598353 146.1703819
  44.8197347 104.4248353 145.6353819  43.1077347 104.7778353 145.5163819
  44.2607347 106.3298353 146.4263819  43.4007347 106.7888353 146.9153819
  45.1037347 106.4238353 147.1103819  44.5667347 107.0698353 145.1383819
  45.4727347 106.6628353 144.6893819  43.7577347 106.9108353 144.4243819
  44.7447347 108.5578353 145.3833819  43.8457347 108.9578353 145.8533819
  45.5667347 108.7138353 146.0823819  45.0177347 109.3028353 144.1253819
  45.1327347 110.3138353 144.3383819  45.8897347 108.9398353 143.6893819
  44.2227347 109.1758353 143.4673819  42.5247347 104.6058353 148.1993819
  42.6937347 105.3728353 149.1543819  41.3137347 104.2468353 147.7893819
  41.1457347 103.5978353 147.0203819  40.1107347 104.7548353 148.4103819
  40.2937347 105.7828353 148.7243819  39.3227347 104.7868353 147.6583819
  39.6017347 103.9758353 149.6003819  38.6487347 104.4158353 150.2493819
  40.2037347 102.8328353 149.9143819  41.0067347 102.4528353 149.4123819
  39.7467347 102.0178353 151.0303819  38.6567347 102.0188353 151.0203819
  40.2457347 100.5808353 150.8843819  39.8947347  99.9858353 151.7273819
  39.8637347 100.1558353 149.9563819  41.3357347 100.5738353 150.8653819
  40.2227347 102.5958353 152.3573819  41.2137347 103.3278353 152.4243819
  39.4977347 102.2548353 153.4233819  38.6527347 101.6868353 153.3603819
  39.8297347 102.6528353 154.7903819  40.7797347 103.1868353 154.8083819
  38.7847347 103.6138353 155.3553819  38.5707347 104.3858353 154.6163819
  37.8547347 103.0718353 155.5293819  39.2307347 104.2688353 156.6483819
  40.3737347 104.1138353 157.0743819  38.3267347 105.0038353 157.2793819
  38.5677347 105.4678353 158.1553819  37.3897347 105.1048353 156.8893819
  39.9277347 101.3838353 155.6273819  38.9117347 100.8898353 156.1393819
  41.1267347 100.8188353 155.7943819  42.4027347 101.2218353 155.1763819
  42.8517347 102.0678353 155.6963819  42.2687347 101.5218353 154.1373819
  43.2487347  99.9908353 155.2913819  44.3027347 100.2488353 155.3993819
  43.1617347  99.3718353 154.3983819  42.7517347  99.2718353 156.4883819
  43.2137347  99.6508353 157.3993819  42.9787347  98.2068353 156.4343819
  41.2397347  99.5208353 156.4843819  40.6537347  98.7528353 155.9793819
  40.6687347  99.4948353 157.8933819  40.2397347  98.4278353 158.3513819
  40.6537347 100.6228353 158.6043819  40.9787347 101.5278353 158.2643819
  40.1457347 100.6208353 159.9743819  40.6187347  99.8128353 160.5323819
  40.5057347 101.9468353 160.6683819  40.1397347 102.7688353 160.0523819
  39.8377347 102.0408353 162.0273819  40.1057347 102.9858353 162.5003819
  38.7557347 101.9908353 161.9053819  40.1707347 101.2138353 162.6543819
  42.0137347 102.0758353 160.8063819  42.2547347 103.0178353 161.2983819
  42.3967347 101.2468353 161.4013819  42.4727347 102.0548353 159.8183819
  38.6437347 100.3558353 159.9913819  38.1367347  99.6118353 160.8423819
  37.9047347 100.9448353 159.0493819  38.2617347 101.6048353 158.3583819
  36.4767347 100.6598353 158.9553819  36.0377347 100.7998353 159.9433819
  35.8147347 101.6208353 157.9723819  36.4387347 101.7008353 157.0823819
  34.8597347 101.2008353 157.6563819  35.5787347 103.0088353 158.5323819
  36.4957347 103.3698353 158.9973819  35.3457347 103.6918353 157.7153819
  34.4577347 103.0438353 159.5463819  33.3157347 102.6968353 159.1823819
  34.7157347 103.4198353 160.7083819  36.2267347  99.2178353 158.5343819
  35.2457347  98.6028353 158.9723819  37.0967347  98.6638353 157.6893819
  37.8667347  99.1618353 157.2433819  36.9917347  97.2518353 157.3393819
  35.9987347  97.0508353 156.9373819  38.0177347  96.8988353 156.2453819
  39.0097347  97.1878353 156.5923819  38.0217347  95.4018353 155.9783819
  38.7527347  95.1728353 155.2033819  38.2837347  94.8698353 156.8933819
  37.0317347  95.0888353 155.6473819  37.6977347  97.6668353 154.9603819
  36.7907347  97.2528353 154.5203819  37.4837347  98.7048353 155.2153819
  38.7997347  97.6358353 153.9263819  38.4907347  98.2038353 153.0483819
  39.7037347  98.0778353 154.3453819  38.9997347  96.6038353 153.6393819
  37.1697347  96.3898353 158.5833819  36.4567347  95.3998353 158.7793819
  38.1227347  96.7568353 159.4443819  38.7727347  97.5278353 159.2923819
  38.2967347  96.0458353 160.7073819  38.4667347  94.9928353 160.4843819
  39.5047347  96.6068353 161.4563819  40.3827347  96.5358353 160.8143819
  39.3387347  97.6658353 161.6523819  39.7957347  95.9038353 162.7673819
  38.9887347  96.1028353 163.4723819  39.8177347  94.8268353 162.6043819
  41.1117347  96.3498353 163.3683819  41.8417347  96.5028353 162.5733819
  40.9777347  97.3098353 163.8673819  41.6257347  95.3718353 164.3213819
  42.1907347  94.6058353 163.9533819  41.4137347  95.4038353 165.6303819
  40.6897347  96.3568353 166.1933819  40.2777347  97.0918353 165.6183819
  40.5427347  96.3568353 167.2023819  41.9397347  94.4528353 166.3943819
  42.4987347  93.7108353 165.9723819  41.7847347  94.4648353 167.4023819
  37.0477347  96.1438353 161.5743819  36.6447347  95.1638353 162.2143819
  36.4357347  97.3268353 161.6233819  36.7577347  98.1688353 161.1453819
  35.2117347  97.4858353 162.4033819  35.4187347  97.2048353 163.4363819
  34.7597347  98.9448353 162.3633819  34.6637347  99.2578353 161.3233819
  33.7697347  99.0208353 162.8123819  35.6997347  99.8968353 163.0793819
  35.9427347  99.4968353 164.0633819  36.6357347  99.9688353 162.5253819
  35.0937347 101.2768353 163.2303819  34.9237347 101.7088353 162.2443819
  34.1207347 101.1958353 163.7143819  35.9517347 102.1638353 164.0093819
  36.0077347 101.9998353 165.0143819  36.6647347 103.1678353 163.5123819
  36.6587347 103.4548353 162.2203819  36.0957347 102.8988353 161.5773819
  37.2167347 104.2328353 161.8683819  37.4057347 103.9058353 164.3353819
  37.4207347 103.6968353 165.3333819  37.9587347 104.6798353 163.9673819
  34.1087347  96.5688353 161.8843819  33.4017347  95.9218353 162.6703819
  33.9517347  96.4988353 160.5613819  34.4837347  97.0438353 159.8833819
  32.9637347  95.5958353 159.9893819  31.9777347  95.8458353 160.3823819
  32.9237347  95.7438353 158.9103819  33.2647347  94.1378353 160.2843819
  32.3557347  93.3458353 160.5513819  34.5447347  93.7618353 160.2363819
  35.3167347  94.3768353 159.9793819  34.9327347  92.3938353 160.5623819
  34.3977347  91.7068353 159.9063819  36.4417347  92.1988353 160.3243819
  36.9677347  93.0398353 160.7753819  36.9287347  90.9198353 160.9823819
  37.9967347  90.8018353 160.8013819  36.7457347  90.9698353 162.0553819
  36.3937347  90.0678353 160.5623819  36.7497347  92.1788353 158.8383819
  37.8207347  92.0398353 158.6903819  36.2087347  91.3588353 158.3653819
  36.4407347  93.1228353 158.3903819  34.5457347  92.0568353 161.9963819
  34.0047347  90.9788353 162.2733819  34.8197347  92.9688353 162.9303819
  35.2797347  93.8618353 162.7523819  34.4587347  92.7268353 164.3243819
  34.8947347  91.7738353 164.6233819  35.0187347  93.8388353 165.2083819
  34.6057347  94.7918353 164.8773819  34.6747347  93.6808353 166.2303819
  36.5397347  93.9398353 165.2133819  36.8967347  93.9408353 164.1833819
  36.8277347  94.8958353 165.6513819  37.3637347  92.6118353 166.1153819
  37.5547347  91.3768353 164.8363819  38.0497347  90.4988353 165.2503819
  36.5737347  91.0938353 164.4543819  38.1567347  91.7838353 164.0243819
  32.9497347  92.6198353 164.5033819  32.4727347  91.7638353 165.2583819
  32.1877347  93.4788353 163.8233819  32.5497347  94.2228353 163.2273819
  30.7307347  93.4038353 163.8933819  30.4137347  93.5218353 164.9293819
  30.1337347  94.5298353 163.0483819  30.5817347  95.4648353 163.3853819
  30.4577347  94.3738353 162.0193819  28.6187347  94.7298353 163.0263819
  28.1367347  93.7548353 162.9593819  28.1507347  95.3978353 164.3043819
  27.0697347  95.5318353 164.2703819  28.4117347  94.7728353 165.1583819
  28.6337347  96.3698353 164.4043819  28.2217347  95.5518353 161.8153819
  27.1407347  95.6898353 161.8073819  28.7107347  96.5248353 161.8593819
  28.5277347  95.0328353 160.9073819  30.2297347  92.0418353 163.4183819
  29.3867347  91.4018353 164.0703819  30.7507347  91.5778353 162.2803819
  31.4497347  92.0678353 161.7223819  30.3327347  90.2878353 161.7473819
  29.2477347  90.2948353 161.6443819  30.9617347  90.0638353 160.3733819
  30.6447347  89.0978353 159.9813819  30.6417347  90.8538353 159.6933819
  32.0477347  90.0798353 160.4633819  30.6987347  89.1528353 162.6963819
  29.9137347  88.2158353 162.8873819  31.8897347  89.2128353 163.2943819
  32.5667347  89.9648353 163.1653819  32.3077347  88.1538353 164.2093819
  32.2067347  87.1918353 163.7063819  33.7887347  88.3288353 164.5903819
  33.9397347  89.3518353 164.9343819  34.1657347  87.3848353 165.7203819
  35.2167347  87.5238353 165.9753819  33.5497347  87.5978353 166.5933819
  34.0027347  86.3548353 165.4033819  34.6707347  88.0848353 163.3813819
  35.7167347  88.2108353 163.6623819  34.5137347  87.0698353 163.0153819
  34.4177347  88.7968353 162.5963819  31.4087347  88.1248353 165.4403819
  31.0647347  87.0508353 165.9503819  31.0177347  89.2988353 165.9413819
  31.3187347  90.2098353 165.5953819  30.0897347  89.3358353 167.0693819
  30.5267347  88.7648353 167.8893819  29.8757347  90.7778353 167.5263819
  29.7347347  91.4138353 166.6523819  28.9597347  90.8358353 168.1143819
  31.0317347  91.3098353 168.3493819  31.8507347  90.4978353 168.8283819
  31.1227347  92.5428353 168.5193819  28.7567347  88.6898353 166.7063819
  28.2017347  87.9028353 167.4873819  28.2277347  89.0088353 165.5223819
  28.6297347  89.6758353 164.8633819  26.9787347  88.3808353 165.0943819
  26.2137347  88.5958353 165.8403819  26.5387347  88.9578353 163.7493819
  25.6077347  88.4848353 163.4373819  26.3847347  90.0328353 163.8473819
  27.3097347  88.7688353 163.0023819  27.1257347  86.8648353 165.0033819
  26.2307347  86.1128353 165.4223819  28.2487347  86.3968353 164.4583819
  29.0097347  86.9828353 164.1153819  28.4667347  84.9608353 164.3133819
  27.6257347  84.5288353 163.7713819  29.7447347  84.6978353 163.4963819
  30.5407347  85.3338353 163.8833819  30.1807347  83.2488353 163.6393819
  31.0857347  83.0818353 163.0553819  30.3807347  83.0308353 164.6883819
  29.3887347  82.5928353 163.2773819  29.5157347  85.0428353 162.0383819
  30.4277347  84.8518353 161.4723819  28.7067347  84.4288353 161.6423819
  29.2477347  86.0958353 161.9513819  28.5257347  84.2848353 165.6773819
  27.9867347  83.1868353 165.8623819  29.1947347  84.9098353 166.6473819
  29.6697347  85.8058353 166.5423819  29.2847347  84.3108353 167.9773819
  29.6387347  83.2848353 167.8793819  30.3047347  85.0708353 168.8443819
  30.1317347  86.1418353 168.7333819  30.1307347  84.7058353 170.3113819
  30.8597347  85.2518353 170.9113819  29.1237347  84.9698353 170.6353819
  30.2837347  83.6348353 170.4403819  31.7267347  84.7488353 168.3803819
  31.9557347  83.7148353 168.6393819  31.7677347  84.8208353 167.2933819
  32.7877347  85.6458353 168.9683819  33.7657347  85.3498353 168.5883819
  32.5867347  86.6798353 168.6873819  32.7787347  85.5568353 170.0543819
  27.9097347  84.2628353 168.6333819  27.5717347  83.2968353 169.3303819
  27.0967347  85.3028353 168.4293819  27.3497347  86.1528353 167.9253819
  25.7317347  85.2668353 168.9483819  25.7787347  85.1248353 170.0283819
  25.0247347  86.5868353 168.6523819  24.0077347  86.5508353 169.0433819
  25.5667347  87.4048353 169.1273819  24.9937347  86.7498353 167.5753819
  24.9507347  84.0968353 168.3563819  24.2557347  83.3688353 169.0783819
  25.0647347  83.8928353 167.0423819  25.6137347  84.4738353 166.4083819
  24.3727347  82.7688353 166.4153819  23.3117347  82.8448353 166.6513819
  24.5507347  82.8278353 164.8993819  24.3027347  83.8318353 164.5543819
  25.6007347  82.6588353 164.6613819  23.7067347  81.8238353 164.1323819
  23.9607347  81.8748353 163.0733819  23.9507347  80.8168353 164.4703819
  22.2207347  82.0608353 164.3013819  21.8287347  83.2158353 164.5663819
  21.4447347  81.0918353 164.1723819  24.8737347  81.4348353 166.9643819
  24.0767347  80.5208353 167.2223819  26.1887347  81.3068353 167.1523819
  26.8787347  82.0248353 166.9293819  26.7377347  80.0748353 167.7133819
  26.4527347  79.2518353 167.0573819  28.2627347  80.1558353 167.7833819
  28.5297347  81.1578353 168.1183819  28.5997347  79.4618353 168.5533819
  29.0527347  79.8618353 166.5093819  28.6357347  80.4538353 165.6953819
  30.5067347  80.2488353 166.7043819  31.0647347  80.0368353 165.7923819
  30.5727347  81.3128353 166.9313819  30.9287347  79.6748353 167.5293819
  28.9367347  78.3968353 166.1283819  29.5077347  78.2108353 165.2183819
  29.3297347  77.7788353 166.9353819  27.8897347  78.1468353 165.9573819
  26.1707347  79.8038353 169.0983819  25.8137347  78.6638353 169.4183819
  26.0907347  80.8348353 169.9413819  26.3967347  81.7848353 169.7323819
  25.5307347  80.6378353 171.2733819  26.0577347  79.8028353 171.7343819
  25.7397347  81.8838353 172.1313819  25.4847347  82.7678353 171.5463819
  25.0547347  81.8538353 172.9783819  27.1597347  82.0208353 172.6453819
  27.4287347  81.1278353 173.2093819  27.8467347  82.0838353 171.8013819
  27.3307347  83.2428353 173.5253819  27.0907347  84.1418353 172.9573819
  26.6297347  83.1958353 174.3593819  28.7507347  83.3358353 174.0543819
  28.9707347  82.4538353 174.6563819  29.4487347  83.3328353 173.2173819
  28.9667347  84.5578353 174.8723819  29.9497347  84.5788353 175.2123819
  28.7827347  85.4008353 174.2923819  28.3197347  84.5498353 175.6863819
  24.0557347  80.2748353 171.2103819  23.5617347  79.5418353 172.0733819
  23.3337347  80.7738353 170.2063819  23.6727347  81.4508353 169.5223819
  21.9487347  80.3498353 170.0313819  21.4907347  80.4128353 171.0183819
  21.2177347  81.2708353 169.0513819  21.7777347  81.3088353 168.1173819
  20.2437347  80.8398353 168.8213819  21.0207347  82.6868353 169.5643819
  20.5647347  82.6558353 170.5533819  21.9907347  83.1718353 169.6753819
  20.1477347  83.5048353 168.6283819  19.2587347  82.9308353 168.3653819
  19.8057347  84.4038353 169.1413819  20.8927347  83.8948353 167.3643819
  21.8227347  84.3958353 167.6333819  21.1627347  82.9948353 166.8113819
  20.0867347  84.7878353 166.4893819  20.3517347  84.6318353 165.4963819
  19.0757347  84.5768353 166.6153819  20.2677347  85.7798353 166.7443819
  21.8197347  78.9068353 169.5533819  20.8087347  78.2658353 169.8593819
  22.7987347  78.3798353 168.8163819  23.6497347  78.8778353 168.5563819
  22.7187347  77.0098353 168.3143819  21.6597347  76.8358353 168.1263819
  23.5457347  76.8618353 167.0333819  24.5337347  77.2888353 167.2023819
  23.6877347  75.8008353 166.8273819  22.9307347  77.5188353 165.8123819
  21.9917347  77.0218353 165.5703819  22.6917347  78.5568353 166.0433819
  23.8477347  77.4728353 164.6063819  24.9527347  76.9318353 164.6703819
  23.3917347  78.0408353 163.4963819  22.4697347  78.4778353 163.4883819
  23.9627347  78.0408353 162.6513819  23.1877347  75.9538353 169.3093819
  22.9327347  74.7658353 169.0903819  23.8607347  76.3428353 170.3883819
  23.9957347  77.3158353 170.6613819  24.4717347  75.3678353 171.2843819
  25.0167347  74.6448353 170.6773819  25.4407347  76.0708353 172.2333819
  26.2957347  76.4468353 171.6713819  24.9507347  76.9338353 172.6843819
  25.8877347  75.1938353 173.2483819  26.5077347  75.6678353 173.8403819
  23.4167347  74.6108353 172.0833819  22.3087347  75.1058353 172.3093819
  23.7647347  73.3958353 172.5053819  24.6377347  72.9408353 172.2383819
  22.9347347  72.5938353 173.3903819  22.1737347  73.2468353 173.8183819
  22.2267347  71.4648353 172.6253819  21.4597347  71.0338353 173.2683819
  21.7157347  71.8928353 171.7623819  23.1437347  70.3528353 172.1473819
  23.9197347  70.7698353 171.5053819  23.6467347  69.9008353 173.0023819
  22.3727347  69.2858353 171.3873819  21.6177347  69.7588353 170.7603819
  23.0497347  68.7508353 170.7223819  21.7037347  68.2998353 172.3333819
  21.1117347  68.8488353 173.0663819  21.0117347  67.6728353 171.7703819
  22.6857347  67.4358353 173.0413819  22.1997347  66.6008353 173.4263819
  23.4227347  67.1298353 172.3743819  23.1217347  67.9708353 173.8183819
  23.7877347  71.9968353 174.5013819  24.9547347  71.6648353 174.2763819
  23.2327347  71.8358353 175.7073819  21.9157347  72.2978353 176.1773819
  21.1467347  71.5378353 176.0393819  21.5837347  73.1878353 175.6423819
  22.1627347  72.5788353 177.6183819  21.2447347  72.4888353 178.1983819
  22.5327347  73.5938353 177.7623819  23.1667347  71.5788353 178.0513819
  22.6857347  70.6628353 178.3933819  23.7627347  71.9558353 178.8823819
  24.0417347  71.3158353 176.8193819  25.0197347  71.7948353 176.8693819
  24.3517347  69.8328353 176.6763819  23.6797347  69.0978353 175.9503819
  25.3877347  69.3998353 177.3923819  25.9947347  70.0188353 177.9303819
  25.7587347  67.9908353 177.4783819  25.4127347  67.4648353 176.5883819
  27.2877347  67.8278353 177.5353819  27.6657347  68.4088353 178.3763819
  27.6607347  66.3698353 177.7553819  28.7457347  66.2738353 177.7933819
  27.2327347  66.0228353 178.6953819  27.2707347  65.7668353 176.9353819
  27.9267347  68.3578353 176.2643819  29.0077347  68.2348353 176.3223819
  27.5437347  67.8048353 175.4063819  27.6877347  69.4148353 176.1503819
  25.1007347  67.3938353 178.7143819  25.1397347  67.9908353 179.7973819
  24.4947347  66.2138353 178.5593819  24.5167347  65.6728353 177.6953819
  23.7377347  65.5938353 179.6373819  24.0087347  66.1648353 180.5253819
  22.2297347  65.6678353 179.3443819  21.6937347  65.1798353 180.1583819
  21.7737347  67.1158353 179.2533819  20.7037347  67.1478353 179.0453819
  21.9757347  67.6208353 180.1983819  22.3147347  67.6178353 178.4513819
  21.9437347  64.9998353 178.1093819  20.9817347  65.0478353 177.9263819
  24.0917347  64.1388353 179.9163819  23.9127347  63.6968353 181.0553819
  24.5837347  63.3908353 178.9353819  24.8417347  63.7618353 178.0203819
  24.8027347  61.9598353 179.0753819  24.4377347  61.6698353 180.0603819
  24.0307347  61.1818353 177.9993819  24.0747347  60.1208353 178.2443819
  22.5747347  61.6168353 177.9613819  22.0467347  61.0528353 177.1923819
  22.1137347  61.4288353 178.9303819  22.5187347  62.6818353 177.7333819
  24.6257347  61.4108353 176.7173819  24.1317347  60.9118353 176.0333819
  26.2847347  61.6198353 178.9743819  27.0577347  62.3518353 178.3463819
  26.7187347  60.5148353 179.5913819  26.0067347  59.6638353 180.5583819
  25.3797347  58.9248353 180.0603819  25.3557347  60.2488353 181.2073819
  27.1157347  59.0228353 181.3213819  26.8107347  58.0548353 181.7183819
  27.4127347  59.6368353 182.1713819  28.2327347  58.8748353 180.3513819
  28.1487347  57.9418353 179.7933819  29.1967347  58.8568353 180.8603819
  28.1197347  60.0908353 179.4203819  28.8177347  60.8928353 179.6593819
  28.4727347  59.7308353 177.9883819  29.6487347  59.8128353 177.6073819
  27.4897347  59.3218353 177.1833819  26.5157347  59.2148353 177.4663819
  27.7687347  58.9898353 175.7903819  28.5577347  58.2378353 175.7683819
  26.5197347  58.4118353 175.1283819  25.6797347  59.0808353 175.3143819
  26.6727347  58.3838353 174.0493819  26.1547347  57.0168353 175.6113819
  25.5337347  56.5288353 174.8603819  27.0637347  56.4228353 175.7093819
  25.4187347  57.0238353 176.9383819  24.8807347  58.0828353 177.3213819
  25.3817347  55.9658353 177.6033819  28.2677347  60.2078353 175.0263819
  29.1627347  60.0938353 174.1823819  27.6977347  61.3798353 175.3053819
  26.9187347  61.5068353 175.9513819  28.1797347  62.6018353 174.6713819
  28.1797347  62.4568353 173.5913819  27.2497347  63.7648353 175.0123819
  27.1317347  63.8198353 176.0943819  27.7157347  64.6978353 174.6943819
  25.8777347  63.6518353 174.3693819  25.9667347  63.8358353 173.2983819
  25.5087347  62.6328353 174.4883819  24.8717347  64.6178353 174.9583819
  24.8437347  64.7688353 176.1973819  24.1047347  65.2238353 174.1833819
  29.6097347  62.9098353 175.0943819  30.4217347  63.3658353 174.2803819
  29.9377347  62.6678353 176.3643819  29.2837347  62.3448353 177.0773819
  31.3077347  62.8578353 176.8293819  31.6087347  63.8888353 176.6423819
  31.3927347  62.6038353 178.3463819  30.9777347  61.6168353 178.5523819
  32.8407347  62.6118353 178.8103819  32.8797347  62.4308353 179.8843819
  33.3937347  61.8298353 178.2903819  33.2887347  63.5808353 178.5893819
  30.5587347  63.6328353 179.1193819  29.5377347  63.6148353 178.7383819
  30.5137347  63.3318353 180.1663819  31.0817347  65.0508353 179.0423819
  30.4317347  65.7098353 179.6173819  32.0907347  65.0888353 179.4523819
  31.1007347  65.3758353 178.0023819  32.2567347  61.9468353 176.0623819
  33.3207347  62.3768353 175.5933819  31.8847347  60.6738353 175.9213819
  31.0217347  60.2778353 176.2953819  32.7287347  59.7348353 175.1923819
  33.7197347  59.7398353 175.6473819  32.1497347  58.3258353 175.2883819
  32.7877347  57.6318353 174.7403819  32.0997347  58.0238353 176.3343819
  31.1477347  58.3138353 174.8583819  32.8827347  60.1528353 173.7363819
  33.9767347  60.0578353 173.1703819  31.7997347  60.6148353 173.1113819
  30.8797347  60.7028353 173.5423819  31.8677347  61.0398353 171.7163819
  32.2947347  60.2258353 171.1313819  30.4627347  61.3478353 171.2023819
  29.9487347  61.9748353 171.9303819  30.5417347  61.9268353 170.2823819
  29.6237347  60.1128353 170.9373819  30.0097347  59.5988353 170.0573819
  29.7217347  59.4248353 171.7773819  28.1617347  60.4338353 170.7253819
  27.6857347  61.4988353 171.1123819  27.4377347  59.5118353 170.1063819
  27.8727347  58.6408353 169.8013819  26.4457347  59.6728353 169.9343819
  32.7777347  62.2518353 171.5453819  33.5827347  62.3038353 170.6073819
  32.6637347  63.2358353 172.4383819  31.9977347  63.2418353 173.2103819
  33.5237347  64.4128353 172.3583819  33.4147347  64.8678353 171.3733819
  33.0987347  65.4548353 173.4083819  33.0317347  64.9578353 174.3763819
  34.1327347  66.5658353 173.5093819  33.8137347  67.2928353 174.2563819
  35.0937347  66.1428353 173.8013819  34.2317347  67.0598353 172.5423819
  31.7377347  66.0288353 173.0663819  31.4527347  66.7638353 173.8193819
  31.7807347  66.5088353 172.0883819  30.9997347  65.2268353 173.0443819
  34.9837347  64.0138353 172.5253819  35.8567347  64.4618353 171.7693819
  35.2737347  63.1608353 173.5113819  34.5907347  62.7608353 174.1553819
  36.6527347  62.7378353 173.7263819  37.2737347  63.6268353 173.8353819
  36.7487347  61.9088353 175.0053819  37.7817347  61.5958353 175.1593819
  36.4207347  62.5098353 175.8533819  36.1127347  61.0278353 174.9163819
  37.1807347  61.9528353 172.5313819  38.3467347  62.1028353 172.1463819
  36.3407347  61.1048353 171.9353819  35.3807347  60.9388353 172.2353819
  36.7607347  60.3328353 170.7713819  37.6737347  59.7958353 171.0283819
  35.6717347  59.3268353 170.3953819  34.7867347  59.8798353 170.0803819
  36.1257347  58.4408353 169.2483819  35.3347347  57.7338353 168.9993819
  36.3477347  59.0578353 168.3783819  37.0207347  57.8938353 169.5433819
  35.3607347  58.5098353 171.5293819  34.8187347  59.0238353 172.1643819
  37.0737347  61.2408353 169.5893819  38.0757347  61.0418353 168.8943819
  36.2257347  62.2408353 169.3403819  35.3787347  62.4318353 169.8763819
  36.4787347  63.1578353 168.2333819  36.6157347  62.5768353 167.3213819
  35.2727347  64.0888353 168.0153819  34.9837347  64.5018353 168.9823819
  35.6447347  65.2358353 167.0883819  34.7797347  65.8838353 166.9453819
  36.4597347  65.8098353 167.5293819  35.9617347  64.8368353 166.1253819
  34.0817347  63.3118353 167.4473819  33.8587347  62.4768353 168.1113819
  33.2067347  63.9618353 167.4483819  34.2897347  62.7748353 166.0413819
  33.3967347  62.2388353 165.7203819  34.4797347  63.6038353 165.3593819
  35.1427347  62.0958353 166.0333819  37.7577347  63.9478353 168.4773819
  38.5687347  64.1368353 167.5633819  37.9597347  64.4238353 169.7073819
  37.3357347  64.2728353 170.5003819  39.1457347  65.2258353 169.9933819
  39.2047347  66.0098353 169.2383819  39.0237347  65.8548353 171.3763819
  38.7997347  65.0838353 172.1133819  39.9757347  66.3018353 171.6623819
  38.0097347  66.8388353 171.3913819  37.1387347  66.4088353 171.5173819
  40.4287347  64.4078353 169.8963819  41.4897347  64.9648353 169.5963819
  40.3597347  63.1028353 170.1473819  39.4927347  62.6188353 170.3813819
  41.5327347  62.2378353 170.1103819  42.3897347  62.8608353 170.3663819
  41.3787347  61.1038353 171.1243819  42.2597347  60.4628353 171.0893819
  41.2737347  61.5228353 172.1253819  40.4927347  60.5168353 170.8823819
  41.7987347  61.6538353 168.7283819  42.5367347  60.6688353 168.6243819
  41.2207347  62.2288353 167.6743819  40.5787347  63.0178353 167.7493819
  41.4507347  61.7828353 166.3003819  40.9537347  62.4958353 165.6423819
  42.9437347  61.7788353 165.9643819  43.4107347  62.6668353 166.3903819
  43.4157347  60.9148353 166.4323819  43.2057347  61.7438353 164.4703819
  42.4447347  62.3018353 163.6833819  44.2887347  61.0888353 164.0753819
  44.5177347  61.0338353 163.0833819  44.8927347  60.6398353 164.7643819
  40.8387347  60.4058353 166.0453819  41.4357347  59.5608353 165.3793819
  39.6397347  60.1788353 166.5723819  39.1677347  60.8218353 167.2083819
  38.8917347  58.9748353 166.2783819  37.8347347  59.1748353 166.4513819
  39.0037347  58.7498353 165.2173819  39.2817347  57.7488353 167.0713819
  38.9267347  56.6358353 166.6643819  39.9907347  57.9058353 168.1853819
  40.2957347  58.8128353 168.5383819  40.4017347  56.7738353 169.0143819
  40.5227347  55.8808353 168.4013819  41.7517347  57.0468353 169.6653819
  42.4037347  57.5438353 168.9473819  41.6157347  57.7338353 170.5013819
  42.4237347  55.7838353 170.1603819  41.7067347  54.8068353 170.4633819
  43.6697347  55.7648353 170.2443819  39.3157347  56.5278353 170.0553819
  39.0667347  57.3678353 170.9223819  38.6667347  55.3638353 169.9693819
  38.8887347  54.6268353 169.3003819  37.5547347  55.0648353 170.8653819
  36.9477347  55.9658353 170.9473819  36.7127347  53.9278353 170.2903819
  37.3517347  53.2858353 169.6843819  36.3337347  53.3178353 171.1103819
  35.5427347  54.3978353 169.4443819  34.7347347  54.7338353 170.0943819
  35.8477347  55.2558353 168.8463819  35.0337347  53.2978353 168.5303819
  35.8737347  52.8358353 168.0123819  34.5587347  52.5188353 169.1263819
  34.0427347  53.8368353 167.5133819  34.5557347  54.5208353 166.8363819
  33.6627347  53.0138353 166.9073819  32.9007347  54.5438353 168.1573819
  32.1627347  54.7298353 167.4483819  32.5097347  53.9508353 168.9173819
  33.2317347  55.4448353 168.5573819  38.0297347  54.7048353 172.2673819
  37.3377347  55.0008353 173.2473819  39.1927347  54.0618353 172.3853819
  39.7997347  53.8118353 171.6043819  39.6817347  53.6638353 173.7013819
  38.9007347  53.0818353 174.1913819  40.9317347  52.7968353 173.5543819
  41.6157347  53.2778353 172.8553819  41.4417347  52.7468353 174.5163819
  40.6487347  51.3828353 173.0723819  41.5197347  50.7568353 173.2673819
  39.8217347  50.9668353 173.6473819  40.3097347  51.3208353 171.5953819
  40.5737347  52.3088353 170.8793819  39.7717347  50.2858353 171.1513819
  39.9697347  54.8748353 174.5783819  39.6667347  54.8668353 175.7773819
  40.5617347  55.9228353 174.0043819  40.8507347  55.9608353 173.0263819
  40.8427347  57.1288353 174.7763819  41.4237347  56.8598353 175.6583819
  41.6837347  58.1108353 173.9413819  41.1707347  58.2918353 172.9963819
  41.8307347  59.4398353 174.6713819  42.4277347  60.1228353 174.0673819
  40.8447347  59.8728353 174.8403819  42.3247347  59.2758353 175.6293819
  43.0587347  57.5098353 173.6443819  43.6497347  57.5108353 174.5603819
  42.9317347  56.4688353 173.3483819  43.8297347  58.2368353 172.5623819
  44.7927347  57.7488353 172.4113819  43.2617347  58.2128353 171.6323819
  43.9907347  59.2718353 172.8633819  39.5467347  57.7668353 175.2593819
  39.4367347  58.1868353 176.4183819  38.5477347  57.8608353 174.3813819
  38.6007347  57.5748353 173.4033819  37.2687347  58.4048353 174.8013819
  37.4077347  59.4298353 175.1453819  36.5947347  58.4448353 173.9453819
  36.6287347  57.5878353 175.9053819  36.0967347  58.1388353 176.8713819
  36.6797347  56.2598353 175.7813819  37.1057347  55.7688353 174.9953819
  36.1037347  55.3958353 176.8073819  35.0597347  55.6788353 176.9443819
  36.1727347  53.9378353 176.3593819  37.1647347  53.7328353 175.9573819
  36.0397347  53.2898353 177.2253819  35.1317347  53.5958353 175.3163819
  34.0807347  54.2298353 175.2393819  35.4197347  52.5868353 174.5033819
  34.7567347  52.3098353 173.7793819  36.3037347  52.0878353 174.6023819
  36.8127347  55.5748353 178.1433819  36.1617347  55.6438353 179.1913819
  38.1447347  55.6498353 178.1303819  38.7207347  55.6338353 177.2883819
  38.8817347  55.7638353 179.3843819  38.5267347  55.0028353 180.0793819
  40.3827347  55.5028353 179.1523819  40.4597347  54.7708353 178.3483819
  41.1117347  56.7658353 178.7353819  42.1677347  56.5428353 178.5813819
  40.6817347  57.1448353 177.8083819  41.0107347  57.5188353 179.5163819
  41.0327347  54.9558353 180.4223819  41.0657347  55.7458353 181.1733819
  40.4087347  54.1588353 180.8263819  42.4317347  54.4238353 180.2043819
  42.8307347  54.0518353 181.1483819  42.4027347  53.6118353 179.4773819
  43.0707347  55.2238353 179.8303819  38.6247347  57.1218353 180.0293819
  38.4787347  57.2238353 181.2533819  38.5427347  58.1828353 179.2203819
  38.6767347  58.1548353 178.2093819  38.2427347  59.5018353 179.7693819
  38.9437347  59.7198353 180.5753819  38.4207347  60.5828353 178.6873819
  37.8957347  60.2658353 177.7863819  37.8197347  61.9058353 179.1503819
  37.9547347  62.6588353 178.3733819  36.7557347  61.7728353 179.3463819
  38.3187347  62.2328353 180.0623819  39.9047347  60.7538353 178.3543819
  40.4057347  61.2168353 179.2053819  40.3507347  59.7688353 178.2193819
  40.1717347  61.5848353 177.1193819  41.2467347  61.6568353 176.9543819
  39.7027347  61.1138353 176.2553819  39.7577347  62.5838353 177.2563819
  36.8387347  59.5248353 180.3623819  36.6127347  60.0948353 181.4393819
  35.8717347  58.9148353 179.6723819  36.0027347  58.4578353 178.7703819
  34.5127347  58.8678353 180.1973819  34.1877347  59.8878353 180.4023819
  33.5767347  58.2458353 179.1633819  33.6117347  58.8258353 178.2413819
  33.9157347  57.2388353 178.9203819  32.2467347  58.1968353 179.6453819
  31.6667347  57.7958353 178.9643819  34.4557347  58.0918353 181.5073819
  33.7637347  58.4978353 182.4483819  35.1737347  56.9688353 181.5863819
  35.7297347  56.5808353 180.8243819  35.2017347  56.1998353 182.8263819
  34.1747347  55.9638353 183.1053819  35.9737347  54.8988353 182.6163819
  36.9407347  55.1228353 182.1653819  36.1727347  54.4388353 183.5843819
  35.2287347  53.9148353 181.7383819  34.0317347  54.1468353 181.4663819
  35.8397347  52.9098353 181.3223819  35.8207347  57.0068353 183.9603819
  35.3157347  56.9918353 185.0903819  36.9177347  57.7138353 183.6813819
  37.3817347  57.7328353 182.7733819  37.5387347  58.5358353 184.7123819
  37.7867347  57.8968353 185.5603819  38.8217347  59.1658353 184.1763819
  39.2787347  59.7778353 184.9533819  39.5157347  58.3798353 183.8783819
  38.5877347  59.7898353 183.3133819  36.5787347  59.6118353 185.2023819
  36.4527347  59.8368353 186.4123819  35.8827347  60.2788353 184.2793819
  35.9487347  60.1218353 183.2733819  34.9447347  61.3198353 184.6873819
  35.4777347  62.0138353 185.3373819  34.4327347  62.0858353 183.4683819
  34.4087347  61.4148353 182.6103819  33.4067347  62.4038353 183.6523819
  35.2747347  63.3008353 183.1243819  35.3047347  63.9678353 183.9853819
  36.2987347  62.9808353 182.9333819  34.6697347  64.2128353 181.6963819
  35.4527347  65.7988353 181.9703819  35.1777347  66.4838353 181.1683819
  35.1227347  66.2078353 182.9253819  36.5357347  65.6728353 181.9853819
  33.7827347  60.7388353 185.4813819  33.2867347  61.3738353 186.4183819
  33.3267347  59.5368353 185.1233819  33.6547347  59.0038353 184.3183819
  32.2797347  58.8948353 185.9113819  31.4377347  59.5838353 185.9783819
  31.8137347  57.6078353 185.2303819  32.6857347  57.0768353 184.8493819
  31.3487347  56.9638353 185.9773819  30.8357347  57.8198353 184.0913819
  30.0607347  58.5208353 184.4003819  31.3527347  58.2698353 183.2443819
  30.1957347  56.5098353 183.6613819  29.9017347  55.9418353 184.5433819
  29.2857347  56.7168353 183.0983819  31.1377347  55.6768353 182.8133819
  31.5317347  56.2878353 182.0013819  31.9887347  55.3628353 183.4173819
  30.4627347  54.4778353 182.2483819  31.1407347  53.9358353 181.6753819
  30.1087347  53.8808353 183.0233819  29.6657347  54.7768353 181.6503819
  32.7637347  58.5958353 187.3223819  32.0207347  58.7738353 188.2943819
  34.0087347  58.1368353 187.4573819  34.6817347  58.0488353 186.6963819
  34.4947347  57.7168353 188.7673819  33.6947347  57.1528353 189.2463819
  35.7207347  56.8208353 188.6083819  36.4327347  57.3028353 187.9373819
  36.2147347  56.7148353 189.5743819  35.3777347  55.4418353 188.0673819
  34.6077347  54.9888353 188.6923819  34.9587347  55.5398353 187.0663819
  36.5877347  54.5328353 188.0203819  37.3807347  55.0098353 187.4443819
  36.9727347  54.3838353 189.0293819  36.2477347  53.1888353 187.4023819
  35.4457347  52.7198353 187.9723819  35.8737347  53.3398353 186.3893819
  37.4247347  52.2798353 187.3653819  37.1497347  51.3728353 186.9363819
  38.1817347  52.7148353 186.8003819  37.7667347  52.1148353 188.3333819
  34.8067347  58.8998353 189.6813819  34.4437347  58.8738353 190.8623819
  35.4667347  59.9428353 189.1743819  35.7417347  60.0238353 188.1953819
  35.8547347  61.0788353 190.0093819  35.6697347  60.7668353 191.0373819
  37.3517347  61.4158353 189.8593819  37.5867347  62.2128353 190.5643819
  38.2047347  60.2058353 190.1993819  39.2587347  60.4608353 190.0883819
  38.0117347  59.9018353 191.2283819  37.9567347  59.3848353 189.5263819
  37.6727347  61.9378353 188.4663819  38.7367347  62.1648353 188.3993819
  37.4157347  61.1808353 187.7253819  37.0967347  62.8428353 188.2753819
  35.0137347  62.3158353 189.7433819  35.2907347  63.3718353 190.3313819
  34.0087347  62.2298353 188.8903819  33.7637347  61.3848353 188.3753819
  33.1587347  63.3718353 188.6213819  32.1347347  63.0318353 188.4663819
  33.1487347  64.0278353 189.4913819  33.6177347  64.1548353 187.4063819
  34.7787347  64.0878353 186.9853819  32.6877347  64.9168353 186.8283819
  31.7347347  65.0238353 187.1753819  32.9867347  65.6728353 185.6183819
  33.5217347  65.0048353 184.9433819  31.6867347  66.1428353 184.9653819
  31.0877347  66.6748353 185.7043819  31.9217347  66.8538353 184.1733819
  30.8667347  65.0058353 184.3853819  31.4827347  64.4338353 183.6913819
  30.5727347  64.3268353 185.1863819  29.6287347  65.5008353 183.6673819
  29.0127347  66.0798353 184.3563819  29.9187347  66.1718353 182.8583819
  28.8497347  64.3908353 183.1283819  29.2517347  63.4548353 183.1903819
  27.6567347  64.5128353 182.5633819  27.0697347  65.6918353 182.4323819
  27.5357347  66.5338353 182.7703819  26.1517347  65.7578353 181.9933819
  27.0357347  63.4248353 182.1193819  27.4777347  62.5108353 182.2153819
  26.1177347  63.5038353 181.6823819  33.8967347  66.8638353 185.8833819
  34.4447347  67.4288353 184.9323819  34.0697347  67.2558353 187.1463819
  33.5947347  66.8228353 187.9383819  34.9607347  68.3488353 187.5163819
  35.4637347  68.6828353 186.6083819  34.1567347  69.5068353 188.1053819
  33.5927347  69.1458353 188.9653819  34.8467347  70.2668353 188.4733819
  33.1967347  70.1468353 187.1173819  33.7577347  70.5528353 186.2753819
  32.5257347  69.3868353 186.7163819  32.3827347  71.2518353 187.7653819
  31.8007347  70.8418353 188.5903819  33.0527347  71.9998353 188.1893819
  31.4517347  71.9118353 186.7633819  30.9747347  72.7758353 187.2263819
  32.0327347  72.2828353 185.9183819  30.4057347  70.9738353 186.2713819
  29.6947347  71.5018353 185.7253819  30.8437347  70.2528353 185.6633819
  29.9467347  70.5108353 187.0813819  36.0427347  67.9018353 188.4953819
  36.5797347  68.7278353 189.2393819  36.3737347  66.6108353 188.5073819
  35.9317347  65.9048353 187.9183819  37.4087347  66.0988353 189.3753819
  37.3257347  66.5698353 190.3543819  37.2607347  65.0288353 189.5223819
  38.7967347  66.3428353 188.8163819  38.9907347  67.0218353 187.8093819
  39.7837347  65.7658353 189.4943819  39.6337347  65.1728353 190.3103819
  41.1867347  65.9288353 189.1313819  41.3027347  66.8338353 188.5343819
  42.0737347  66.1038353 190.3733819  41.9667347  65.2208353 191.0033819
  43.5327347  66.2288353 189.9693819  44.1477347  66.3518353 190.8603819
  43.8417347  65.3288353 189.4373819  43.6577347  67.0948353 189.3193819
  41.6327347  67.3168353 191.1733819  42.2717347  67.4268353 192.0493819
  41.7107347  68.2098353 190.5533819  40.5987347  67.1858353 191.4923819
  41.6167347  64.7148353 188.3203819  41.5727347  63.5808353 188.8123819
  42.0307347  64.9568353 187.0773819  42.0177347  65.8878353 186.6593819
  42.5437347  63.9278353 186.1843819  42.6617347  62.9988353 186.7413819
  41.5707347  63.6258353 185.0273819  41.5177347  64.5058353 184.3863819
  42.0777347  62.4498353 184.2053819  41.3807347  62.2478353 183.3913819
  43.0577347  62.6898353 183.7923819  42.1577347  61.5688353 184.8423819
  40.1657347  63.3348353 185.5603819  40.1747347  62.3748353 186.0763819
  39.9037347  64.0918353 186.2993819  39.1027347  63.3068353 184.4883819
  38.1347347  63.0948353 184.9413819  39.0657347  64.2748353 183.9873819
  39.3397347  62.5308353 183.7603819  43.8807347  64.4078353 185.6393819
  43.9867347  65.5448353 185.1673819  44.8927347  63.5478353 185.7033819
  44.8127347  62.6088353 186.0943819  46.2237347  63.8768353 185.2123819
  46.1757347  64.8438353 184.7123819  47.2337347  64.0038353 186.3603819
  48.2297347  64.1248353 185.9333819  46.9157347  65.2188353 187.2193819
  47.6427347  65.2928353 188.0283819  46.9617347  66.1198353 186.6073819
  45.9147347  65.1158353 187.6393819  47.1997347  62.8228353 187.1703819
  47.8477347  62.9078353 187.9003819  46.6767347  62.8118353 184.2233819
  46.2037347  61.6738353 184.2443819  47.5927347  63.2028353 183.3393819
  47.9977347  64.1388353 183.3373819  48.1137347  62.3418353 182.2833819
  47.5807347  61.3908353 182.2963819  47.8887347  62.9538353 180.8883819
  48.4267347  63.9008353 180.8393819  48.4357347  62.0378353 179.8063819
  48.2667347  62.4888353 178.8283819  49.5047347  61.8928353 179.9593819
  47.9277347  61.0748353 179.8543819  46.4127347  63.2288353 180.6583819
  46.2737347  63.6608353 179.6673819  45.8537347  62.2958353 180.7293819
  46.0507347  63.9268353 181.4133819  49.5967347  62.1158353 182.5423819
  50.3317347  63.0648353 182.8343819  50.0327347  60.8618353 182.4333819
  49.4477347  60.0908353 182.1123819  51.3927347  60.4698353 182.7633819
  52.0407347  61.3428353 182.6853819  51.4717347  59.9478353 184.2063819
  51.0777347  60.7128353 184.8753819  50.8207347  59.0778353 184.2983819
  52.8627347  59.5638353 184.6743819  53.2327347  58.7308353 184.0773819
  53.5457347  60.3978353 184.5153819  52.8617347  59.1788353 186.1413819
  53.8847347  59.1638353 186.5163819  52.3217347  59.9308353 186.7163819
  52.2207347  57.8168353 186.3533819  51.1727347  57.8598353 186.0573819
  52.7047347  57.0848353 185.7073819  52.3167347  57.3678353 187.7673819
  51.8677347  56.4348353 187.8663819  53.3177347  57.3008353 188.0433819
  51.8327347  58.0528353 188.3823819  51.8717347  59.4058353 181.7833819
  51.0757347  58.7568353 181.0983819  53.1917347  59.2458353 181.7103819
  53.8667347  59.8148353 182.2203819  53.7807347  58.2128353 180.8693819
  53.2967347  58.2588353 179.8943819  55.2797347  58.4498353 180.6973819
  55.7707347  58.3628353 181.6663819  55.6957347  57.6708353 180.0583819
  55.5927347  59.8008353 180.1013819  54.6447347  60.5488353 179.7893819
  56.7897347  60.1198353 179.9413819  53.5547347  56.8348353 181.4753819
  53.6307347  56.6518353 182.6933819  53.2827347  55.8568353 180.6103819
  53.1257347  56.0068353 179.6133819  53.1867347  54.4758353 181.0263819
  53.0197347  54.4318353 182.1023819  52.3227347  54.0118353 180.5503819
  54.4387347  53.6918353 180.6753819  55.2487347  54.0898353 179.8393819
  54.5887347  52.5468353 181.3393819  53.9317347  52.2138353 182.0453819
  55.7207347  51.6548353 181.1133819  56.4017347  52.1588353 180.4273819
  56.4497347  51.3738353 182.4293819  55.7717347  50.8508353 183.1033819
  57.2847347  50.7018353 182.2333819  56.9737347  52.6188353 183.1283819
  56.1487347  53.3068353 183.3133819  57.3847347  52.3448353 184.1003819
  58.0427347  53.3188353 182.3043819  58.8237347  52.6068353 182.0393819
  57.6077347  53.6778353 181.3713819  58.6537347  54.4858353 183.0633819
  57.8637347  55.1698353 183.3733819  59.1307347  54.1168353 183.9713819
  59.6527347  55.2238353 182.2463819  60.0437347  56.0108353 182.8033819
  60.4207347  54.5788353 181.9713819  59.1937347  55.5988353 181.3923819
  55.2927347  50.3478353 180.4583819  56.0587347  49.3788353 180.4563819
  54.0827347  50.2988353 179.9043819  53.4337347  51.0858353 179.9093819
  53.5637347  49.1158353 179.2343819  54.3697347  48.3908353 179.1203819
  52.4637347  48.4408353 180.0643819  52.1257347  47.5508353 179.5333819
  52.9997347  48.0238353 181.4263819  52.2047347  47.5468353 181.9993819
  53.8227347  47.3218353 181.2943819  53.3557347  48.9038353 181.9623819
  51.3667347  49.3448353 180.2393819  50.6657347  48.9098353 180.7683819
  53.0377347  49.5148353 177.8613819  53.0187347  50.6918353 177.4943819
  52.6057347  48.5118353 177.0953819  52.5737347  47.5358353 177.3903819
  52.1337347  48.7548353 175.7373819  52.8317347  49.4468353 175.2663819
  52.0987347  47.4418353 174.9553819  52.9187347  46.8138353 175.3023819
  51.1727347  46.9208353 175.1993819  52.1957347  47.5658353 173.4333819
  51.5147347  48.3548353 173.1143819  53.5987347  47.9598353 173.0073819
  53.6397347  48.0408353 171.9213819  53.8577347  48.9198353 173.4533819
  54.3067347  47.2018353 173.3413819  51.7727347  46.2678353 172.7623819
  51.8487347  46.3758353 171.6803819  52.4237347  45.4588353 173.0923819
  50.7417347  46.0378353 173.0323819  50.7567347  49.4078353 175.7163819
  50.3897347  50.0478353 174.7243819  49.9857347  49.2608353 176.7873819
  50.3027347  48.8478353 177.6643819  48.5947347  49.6878353 176.7943819
  48.3567347  50.0648353 175.7993819  47.6797347  48.5078353 177.1193819
  47.9337347  48.1158353 178.1043819  46.6477347  48.8558353 177.1713819
  47.7807347  47.3938353 176.0963819  48.2377347  46.2928353 176.4033819
  47.3557347  47.6758353 174.8703819  47.4007347  46.9658353 174.1393819
  46.9837347  48.6018353 174.6603819  48.3657347  50.8128353 177.7983819
  49.1207347  50.9948353 178.7563819  47.3017347  51.5748353 177.5603819
  46.6937347  51.4658353 176.7483819  46.9127347  52.6478353 178.4603819
  47.8117347  53.1918353 178.7503819  45.9557347  53.6138353 177.7633819
  45.1127347  53.0548353 177.3573819  45.5517347  54.3118353 178.4973819
  46.6227347  54.3928353 176.6463819  47.5887347  53.8718353 176.0503819
  46.1807347  55.5248353 176.3633819  46.2527347  52.0788353 179.7093819
  45.6677347  50.9928353 179.6883819  46.3487347  52.8268353 180.8063819
  46.8067347  53.7378353 180.8363819  45.7937347  52.3918353 182.0793819
  45.0527347  51.6188353 181.8763819  46.8747347  51.7878353 182.9843819
  47.6347347  52.5438353 183.1813819  46.4287347  51.5258353 183.9443819
  47.5417347  50.5568353 182.3973819  46.7777347  49.8258353 182.1333819
  48.0537347  50.8308353 181.4743819  48.5337347  49.9208353 183.3483819
  48.7727347  50.4938353 184.4313819  49.0727347  48.8458353 183.0123819
  45.1287347  53.5638353 182.7823819  45.5327347  54.7168353 182.6203819
  44.1007347  53.2518353 183.5673819  43.7247347  52.3068353 183.6413819
  43.4057347  54.2238353 184.4013819  43.8407347  55.2118353 184.2523819
  41.9267347  54.3228353 184.0193819  41.8607347  54.8018353 183.0423819
  41.5377347  53.3108353 183.9053819  41.0087347  55.0798353 184.9833819
  41.0807347  54.6068353 185.9623819  41.4427347  56.5268353 185.1383819
  40.7707347  57.0358353 185.8293819  42.4597347  56.5618353 185.5293819
  41.4097347  57.0228353 184.1683819  39.5717347  55.0028353 184.5043819
  38.9277347  55.5448353 185.1973819  39.4947347  55.4488353 183.5123819
  39.2587347  53.9598353 184.4583819  43.5587347  53.7988353 185.8533819
  43.2307347  52.6608353 186.2053819  44.0577347  54.7058353 186.6893819
  44.3347347  55.6438353 186.3993819  44.2567347  54.4438353 188.1073819
  43.8927347  53.4418353 188.3353819  45.7427347  54.4958353 188.4723819
  46.2917347  53.8238353 187.8133819  46.1167347  55.5018353 188.2843819
  46.0397347  54.1218353 189.9133819  45.5427347  54.8278353 190.5783819
  45.6207347  53.1378353 190.1233819  47.5237347  54.1088353 190.2173819
  48.3227347  54.3838353 189.2973819  47.8937347  53.8218353 191.3743819
  43.4787347  55.4658353 188.9183819  43.6147347  56.6738353 188.6973819
  42.6677347  54.9828353 189.8533819  42.5377347  53.9848353 190.0183819
  41.8797347  55.8298353 190.7403819  41.8717347  56.8508353 190.3583819
  40.4127347  55.3728353 190.8023819  40.3857347  54.3578353 191.1973819
  39.6137347  56.2698353 191.7353819  38.5777347  55.9318353 191.7663819
  40.0407347  56.2248353 192.7373819  39.6487347  57.2968353 191.3713819
  39.7917347  55.3558353 189.4033819  40.3927347  54.7138353 188.7593819
  38.7997347  54.9078353 189.4643819  39.6717347  56.7218353 188.7563819
  39.2227347  56.6188353 187.7683819  39.0447347  57.3638353 189.3753819
  40.6617347  57.1668353 188.6593819  42.5187347  55.7898353 192.1183819
  42.7197347  54.7088353 192.6833819  42.8397347  56.9618353 192.6563819
  42.7017347  57.8548353 192.1823819  43.4247347  57.0828353 193.9853819
  43.7107347  56.0988353 194.3573819  44.7157347  57.9088353 193.9733819
  44.4827347  58.9108353 193.6123819  45.2867347  58.0198353 195.3793819
  46.2037347  58.6088353 195.3543819  44.5597347  58.5068353 196.0293819
  45.5067347  57.0238353 195.7623819  45.7437347  57.2748353 193.0333819
  46.0947347  56.3408353 193.4723819  45.2537347  57.0208353 192.0933819
  46.9357347  58.1568353 192.7413819  47.6177347  57.6358353 192.0683819
  46.5987347  59.0808353 192.2723819  47.4527347  58.3898353 193.6723819
  42.3697347  57.7088353 194.8853819  41.9147347  58.8348353 194.6413819
  41.9797347  56.9718353 195.9203819  42.3667347  56.0488353 196.1183819
  40.9687347  57.3908353 196.8773819  40.4867347  58.2908353 196.4953819
  39.9047347  56.3038353 197.0523819  40.3537347  55.4518353 197.5633819
  39.1157347  56.6858353 197.7013819  39.2787347  55.8208353 195.7503819
  38.3477347  56.3608353 195.5773819  39.9447347  56.0598353 194.9213819
  38.9987347  54.3308353 195.7533819  38.8747347  53.7478353 196.8503819
  38.9037347  53.7408353 194.6563819  41.6167347  57.7008353 198.2203819
  42.8107347  57.4748353 198.4313819  40.8087347  58.2248353 199.1343819
  39.8147347  58.4048353 198.9923819  41.3137347  58.5868353 200.4403819
  40.4797347  58.8198353 201.1013819  41.8387347  57.7368353 200.8763819
  42.2517347  59.7788353 200.3663819  42.0927347  60.6898353 199.5473819
  43.2477347  59.7638353 201.2453819  43.3837347  59.0148353 201.9243819
  44.2507347  60.8228353 201.3263819  44.1067347  61.5468353 200.5243819
  44.1177347  61.5948353 202.6363819  44.1737347  60.8938353 203.4693819
  44.9637347  62.2748353 202.7353819  42.8277347  62.3898353 202.7443819
  42.7947347  63.1258353 201.9413819  41.9817347  61.7178353 202.5963819
  42.6387347  63.2338353 204.3243819  43.8867347  64.5068353 204.1753819
  43.8937347  65.1168353 205.0783819  44.8647347  64.0438353 204.0413819
  43.6627347  65.1368353 203.3143819  45.6267347  60.1778353 201.1853819
  46.1437347  59.5648353 202.1203819  46.2137347  60.3188353 200.0003819
  45.7667347  60.7798353 199.2083819  47.5547347  59.8288353 199.7123819
  47.9257347  59.2438353 200.5543819  47.5437347  58.9128353 198.4893819
  46.8157347  58.1188353 198.6533819  47.2027347  59.4848353 197.6263819
  48.8837347  58.2848353 198.1593819  49.6227347  59.0668353 197.9873819
  49.2327347  57.6978353 199.0083819  48.7827347  57.3978353 196.9313819
  47.9787347  56.6748353 197.0683819  48.5227347  58.0038353 196.0633819
  50.0837347  56.6668353 196.6683819  50.3757347  56.1148353 197.5623819
  49.9327347  55.9338353 195.8763819  51.1817347  57.5928353 196.2803819
  52.0667347  57.0568353 196.1763819  50.9467347  58.0508353 195.3773819
  51.3007347  58.3178353 197.0163819  48.4597347  61.0308353 199.4773819
  48.1977347  61.8388353 198.5803819  49.5257347  61.1418353 200.2713819
  49.8357347  60.4128353 200.9133819  50.3517347  62.3448353 200.2823819
  50.0197347  62.9728353 199.4553819  50.1627347  63.0958353 201.6023819
  50.8527347  63.9388353 201.6313819  49.1547347  63.5088353 201.6323819
  50.3787347  62.2478353 202.8243819  51.6387347  62.1148353 203.3813819
  52.4787347  62.6218353 202.9303819  51.8337347  61.3398353 204.5083819
  52.8217347  61.2448353 204.9333819  50.7667347  60.6878353 205.0903819
  50.9187347  60.0808353 205.9703819  49.5067347  60.8128353 204.5463819
  48.6697347  60.3038353 205.0003819  49.3157347  61.5898353 203.4203819
  48.3257347  61.6858353 202.9993819  51.8287347  62.0518353 200.0343819
  52.6647347  62.9518353 200.1703819  52.1697347  60.8178353 199.6663819
  51.5357347  60.0198353 199.7063819  53.5067347  60.4978353 199.1643819
  53.5357347  59.4228353 198.9853819  53.7777347  61.2248353 197.8473819
  53.6817347  62.2988353 198.0033819  54.8067347  61.0378353 197.5383819
  52.8377347  60.7948353 196.7393819  52.5097347  59.5918353 196.6693819
  52.4237347  61.6608353 195.9383819  54.5937347  60.8208353 200.1873819
  55.4767347  61.6458353 199.9483819  54.5247347  60.1658353 201.3433819
  53.7177347  59.6098353 201.6243819  55.6007347  60.1788353 202.3253819
  56.5227347  60.4918353 201.8353819  55.3347347  61.1818353 203.4523819
  54.3737347  60.9468353 203.9093819  56.0947347  61.0508353 204.2233819
  55.3257347  62.6398353 203.0203819  54.7157347  62.7518353 202.1243819
  54.8647347  63.2488353 203.7983819  56.7347347  63.1438353 202.7453819
  57.3897347  62.8528353 203.5663819  57.1207347  62.6658353 201.8453819
  56.7767347  64.5928353 202.5813819  56.9357347  65.1588353 203.4153819
  56.6227347  65.2288353 201.4273819  56.4027347  64.5758353 200.2983819
  56.3477347  63.5568353 200.3003819  56.2877347  65.0908353 199.4253819
  56.6887347  66.5578353 201.4073819  56.8557347  67.0728353 202.2713819
  56.5727347  67.0608353 200.5273819  55.7437347  58.7778353 202.8913819
  54.7457347  58.1478353 203.2573819  56.9797347  58.2898353 202.9643819
  57.8147347  58.8258353 202.7273819  57.2477347  56.9358353 203.3923819
  56.3727347  56.3168353 203.1913819  58.0687347  56.5298353 202.8013819
  57.5987347  56.8388353 204.8643819  57.8477347  57.8318353 205.5503819
  57.6197347  55.6008353 205.3483819  57.3547347  54.7738353 204.8133819
  58.0347347  55.3278353 206.7153819  57.3967347  55.9088353 207.3813819
  57.8657347  53.8438353 207.0353819  58.1017347  53.6788353 208.0863819
  56.8207347  53.5678353 206.8963819  58.7297347  52.9368353 206.1903819
  58.2587347  52.4348353 204.9843819  57.2647347  52.6968353 204.6543819
  59.0357347  51.6088353 204.2003819  58.6427347  51.2088353 203.2773819
  60.3137347  51.2968353 204.6003819  61.0937347  50.4798353 203.8153819
  61.9687347  50.3578353 204.2383819  60.8107347  51.7968353 205.7843819
  61.8147347  51.5498353 206.0973819  60.0217347  52.6148353 206.5693819
  60.4187347  53.0088353 207.4933819  59.4787347  55.7568353 206.9513819
  60.3487347  55.6028353 206.0913819  59.7197347  56.3028353 208.1453819
  59.0237347  56.3908353 208.8853819  61.0367347  56.8288353 208.4853819
  61.3977347  57.4378353 207.6563819  60.9297347  57.7168353 209.7393819
  60.3347347  57.1948353 210.4883819  62.3077347  57.9788353 210.3283819
  62.2117347  58.6078353 211.2133819  62.7717347  57.0318353 210.6043819
  62.9287347  58.4848353 209.5893819  60.2327347  59.0358353 209.3903819
  60.9067347  59.6398353 208.7833819  59.3577347  58.8208353 208.7773819
  59.7987347  59.8478353 210.5973819  59.3137347  60.7658353 210.2633819
  59.0987347  59.2648353 211.1953819  60.6717347  60.0968353 211.2013819
  62.0487347  55.7058353 208.6803819  63.1987347  55.8168353 208.2353819
  61.6527347  54.6118353 209.3373819  60.6937347  54.4488353 209.6433819
  62.5807347  53.5418353 209.6753819  63.5307347  53.7618353 209.1883819
  62.8137347  53.4658353 211.1843819  63.3317347  54.3638353 211.5213819
  61.8557347  53.4368353 211.7033819  63.5747347  52.3188353 211.5233819
  64.3217347  52.5808353 212.1003819  62.0517347  52.2058353 209.1763819
  60.8597347  51.9148353 209.3593819  62.8947347  51.3738353 208.5553819
  63.9477347  51.7738353 207.6113819  64.5057347  52.6458353 207.9533819
  63.5537347  52.0148353 206.6243819  64.7627347  50.5498353 207.6093819
  65.3747347  50.4738353 208.5083819  65.4427347  50.5218353 206.7573819
  63.7097347  49.4148353 207.5373819  64.0397347  48.5318353 208.0843819
  63.5297347  49.1038353 206.5083819  62.4437347  50.0268353 208.1693819
  61.5777347  50.0728353 207.5093819  61.9627347  49.1768353 209.3273819
  61.2877347  48.1678353 209.0853819  62.2897347  49.5348353 210.5713819
  62.7857347  50.3918353 210.8153819  61.9407347  48.6838353 211.7013819
  62.2657347  47.6718353 211.4603819  62.6547347  49.1798353 212.9563819
  62.5397347  50.2618353 213.0263819  62.1707347  48.7508353 213.8333819
  64.1247347  48.8378353 212.9883819  65.0897347  49.8358353 213.0213819
  64.7827347  50.8718353 213.0263819  66.4357347  49.5258353 213.0483819
  67.1747347  50.3128353 213.0743819  66.8287347  48.2048353 213.0413819
  68.1687347  47.8898353 213.0683819  68.2757347  46.9158353 213.0603819
  65.8897347  47.1988353 213.0063819  66.2027347  46.1648353 213.0003819
  64.5487347  47.5168353 212.9793819  63.8157347  46.7238353 212.9503819
  60.4397347  48.6228353 211.9453819  59.9747347  47.6938353 212.6143819
  59.6727347  49.5758353 211.4173819  60.0307347  50.3238353 210.8233819
  58.2337347  49.6328353 211.6453819  58.0727347  49.3168353 212.6763819
  57.7237347  51.0618353 211.4353819  57.9207347  51.3598353 210.4053819
  56.6417347  51.0748353 211.5693819  58.3427347  52.0698353 212.3623819
  58.3127347  51.8818353 213.7333819  57.8397347  50.9998353 214.1403819
  58.8797347  52.8078353 214.5863819  58.8527347  52.6468353 215.6543819
  59.4807347  53.9378353 214.0733819  59.9247347  54.6638353 214.7383819
  59.5147347  54.1398353 212.7103819  59.9837347  55.0248353 212.3073819
  58.9487347  53.2108353 211.8613819  58.9787347  53.3748353 210.7943819
  57.4477347  48.6818353 210.7533819  56.2497347  48.4888353 210.9853819
  58.0827347  48.0818353 209.7463819  59.0727347  48.2088353 209.5343819
  57.3797347  47.1718353 208.8493819  56.5247347  47.6858353 208.4103819
  58.3027347  46.7318353 207.7023819  59.2187347  46.3228353 208.1293819
  57.6327347  45.6448353 206.8703819  58.2987347  45.3428353 206.0613819
  57.4167347  44.7838353 207.5023819  56.7027347  46.0288353 206.4503819
  58.6757347  47.9308353 206.8263819  57.7987347  48.2398353 206.2573819
  58.9487347  48.7668353 207.4693819  59.8147347  47.6578353 205.8643819
  60.0197347  48.5548353 205.2793819  60.7067347  47.3788353 206.4263819
  59.5387347  46.8428353 205.1953819  56.8747347  45.9718353 209.6363819
  57.5867347  45.4178353 210.4833819  55.6317347  45.5658353 209.3623819
  55.0087347  46.0438353 208.7113819  55.0547347  44.3828353 209.9843819
  55.8807347  43.8698353 210.4773819  53.9827347  44.7808353 211.0113819
  53.6317347  43.8878353 211.5273819  54.4307347  45.4288353 211.7643819
  52.8017347  45.4898353 210.3813819  52.9117347  46.0598353 209.2983819
  51.6617347  45.4578353 211.0613819  50.8317347  45.9188353 210.6873819
  51.6157347  44.9728353 211.9573819  54.4457347  43.4138353 208.9803819
  53.9067347  42.3818353 209.3943819  54.5157347  43.7088353 207.6823819
  54.9337347  44.5688353 207.3273819  54.0017347  42.8308353 206.6343819
  53.6047347  41.9178353 207.0773819  52.8497347  43.4918353 205.8783819
  53.2157347  44.4138353 205.4263819  52.3337347  42.5758353 204.7763819
  51.5137347  43.0648353 204.2503819  53.1397347  42.3618353 204.0743819
  51.9777347  41.6438353 205.2153819  51.7827347  43.7858353 206.7893819
  51.0457347  44.2108353 206.3033819  55.1517347  42.4938353 205.6943819
  55.7337347  43.3878353 205.0713819  55.4777347  41.2018353 205.5923819
  54.9827347  40.4418353 206.0593819  56.6087347  40.7868353 204.7713819
  57.4397347  41.4558353 204.9963819  56.9987347  39.3488353 205.1083819
  57.9347347  39.0958353 204.6103819  57.1737347  39.2578353 206.1803819
  55.9857347  38.4408353 204.7103819  56.2587347  37.5268353 204.9353819
  56.3107347  40.9088353 203.2833819  57.1507347  41.4048353 202.5233819
  55.1337347  40.4678353 202.8483819  54.3937347  40.1248353 203.4613819
  54.7987347  40.4388353 201.4283819  55.6597347  40.1008353 200.8513819
  53.6607347  39.4538353 201.1723819  53.8977347  38.5068353 201.6573819
  52.7527347  39.8338353 201.6413819  53.3827347  39.1958353 199.7023819
  53.0317347  40.1128353 199.2293819  54.3067347  38.9118353 199.1993819
  52.3457347  38.0998353 199.5223819  52.6987347  37.1828353 199.9943819
  51.4227347  38.3838353 200.0283819  52.0597347  37.8378353 198.0523819
  51.7007347  38.7548353 197.5843819  52.9847347  37.5628353 197.5463819
  51.0517347  36.7578353 197.8633819  50.8857347  36.6118353 196.8473819
  51.4037347  35.8758353 198.2873819  50.1597347  37.0308353 198.3233819
  54.4267347  41.8458353 200.9783819  53.3297347  42.3308353 201.2723819
  55.3377347  42.4968353 200.2593819  56.2227347  42.0848353 199.9633819
  55.1517347  43.8658353 199.8273819  55.4457347  43.9448353 198.7803819
  54.0897347  44.1068353 199.8793819  55.9217347  44.8938353 200.6253819
  56.0167347  46.0448353 200.1843819  56.4757347  44.5178353 201.7753819
  56.3977347  43.5728353 202.1523819  57.2537347  45.4248353 202.6143819
  57.5307347  44.8968353 203.5263819  58.5427347  45.8478353 201.9033819
  58.2827347  46.3798353 200.9883819  59.0817347  46.5508353 202.5383819
  59.4657347  44.6908353 201.5543819  58.8847347  43.8978353 201.0823819
  60.2007347  45.0258353 200.8223819  60.1857347  44.1298353 202.7653819
  61.0997347  44.7548353 203.3023819  59.7747347  42.9448353 203.2013819
  59.0127347  42.4618353 202.7253819  60.2207347  42.5168353 204.0123819
  56.4187347  46.6438353 203.0073819  56.7377347  47.7888353 202.6833819
  55.3287347  46.3718353 203.7213819  55.0877347  45.4348353 204.0443819
  54.3727347  47.3928353 204.1103819  54.7877347  48.3508353 203.7963819
  53.0157347  47.1868353 203.4243819  52.6357347  46.2018353 203.6933819
  52.3117347  47.9188353 203.8183819  53.0377347  47.3008353 201.9133819
  53.4907347  48.2488353 201.6213819  53.6567347  46.5088353 201.4923819
  51.6307347  47.2078353 201.3483819  50.9657347  47.8548353 201.9203819
  51.6257347  47.5738353 200.3213819  51.1027347  45.7818353 201.3803819
  51.7067347  45.1558353 200.7233819  51.2067347  45.3788353 202.3873819
  49.6757347  45.7088353 200.9613819  49.4537347  44.7408353 200.6543819
  49.0647347  45.9668353 201.7623819  49.5107347  46.3678353 200.1743819
  54.1617347  47.3878353 205.6173819  54.3207347  46.3658353 206.2903819
  53.7997347  48.5578353 206.1343819  53.8217347  49.4308353 205.6073819
  53.3347347  48.7158353 207.5033819  53.5397347  47.8138353 208.0803819
  54.0707347  49.8618353 208.1973819  55.1417347  49.6638353 208.1593819
  53.8957347  50.7808353 207.6373819  53.5907347  50.1288353 209.9133819
  52.2957347  50.0788353 210.0143819  51.8327347  48.9738353 207.4563819
  51.3957347  50.0318353 206.9923819  51.0487347  48.0018353 207.9213819
  51.4017347  47.1818353 208.4153819  49.5997347  48.0198353 207.7663819
  49.3117347  48.9528353 207.2823819  49.1347347  46.8558353 206.8853819
  49.7697347  45.9908353 207.0793819  48.1207347  46.5778353 207.1743819
  49.1567347  47.1578353 205.3993819  48.7407347  48.1508353 205.2273819
  50.1897347  47.1808353 205.0523819  48.3787347  46.1418353 204.5873819
  47.8887347  46.4988353 203.4953819  48.2587347  44.9848353 205.0413819
  48.9387347  47.9338353 209.1313819  49.2747347  47.0538353 209.9303819
  47.9937347  48.8358353 209.3943819  47.7157347  49.5748353 208.7483819
  47.2677347  48.8358353 210.6563819  47.4357347  47.8628353 211.1183819
  47.7767347  49.9198353 211.6163819  47.7217347  50.8878353 211.1183819
  47.1127347  49.9678353 212.4793819  49.1807347  49.6978353 212.0943819
  49.5147347  48.5518353 212.7923819  48.7567347  47.8088353 212.9933819
  50.8027347  48.3478353 213.2343819  51.0537347  47.4438353 213.7693819
  51.7707347  49.2968353 212.9943819  52.7807347  49.1388353 213.3423819
  51.4477347  50.4488353 212.3093819  52.2047347  51.1958353 212.1213819
  50.1597347  50.6458353 211.8653819  49.9117347  51.5518353 211.3323819
  45.7817347  49.0508353 210.4113819  45.3777347  49.6438353 209.4073819
  44.9767347  48.5748353 211.3593819  45.3177347  48.0438353 212.1613819
  43.5347347  48.7578353 211.3563819  43.2797347  49.3878353 210.5043819
  42.7977347  47.4218353 211.2033819  43.1317347  46.7448353 211.9893819
  41.7317347  47.5888353 211.3583819  42.9957347  46.7478353 209.8623819
  42.6447347  47.4098353 209.0703819  44.0607347  46.5858353 209.6933819
  42.2667347  45.4238353 209.7683819  41.6567347  44.9698353 210.7363819
  42.3197347  44.7998353 208.5973819  42.8377347  45.2138353 207.8223819
  41.8427347  43.9068353 208.4733819  43.0987347  49.4278353 212.6523819
  43.6117347  49.1178353 213.7313819  42.1417347  50.3478353 212.5373819
  41.7187347  50.6168353 211.6493819  41.6087347  51.0618353 213.6973819
  40.9347347  51.8388353 213.3363819  40.8067347  50.1178353 214.5963819
  41.4177347  49.2488353 214.8403819  40.5797347  50.6218353 215.5353819
  39.5157347  49.6568353 213.9513819  38.9547347  50.4128353 213.1303819
  39.0617347  48.5358353 214.2633819  42.7297347  51.7358353 214.4813819
  42.9297347  51.4808353 215.6703819  43.4717347  52.6048353 213.8023819
  43.2797347  52.8908353 212.8423819  44.6427347  53.2278353 214.3923819
  44.9187347  52.6398353 215.2673819  45.8007347  53.2358353 213.3953819
  46.6717347  53.7058353 213.8523819  46.0467347  52.2118353 213.1153819
  45.5117347  53.7958353 212.5063819  44.3507347  54.6518353 214.8443819
  43.5637347  55.3818353 214.2283819  44.9937347  55.0338353 215.9463819
  45.4787347  54.3898353 216.5713819  45.0597347  56.4258353 216.3583819
  44.0597347  56.8488353 216.2653819  45.5107347  56.5508353 217.8153819
  46.3427347  55.8668353 217.9823819  45.8897347  57.5598353 217.9773819
  44.4377347  56.2668353 218.8413819  43.2447347  56.9758353 218.8433819
  43.0787347  57.7358353 218.0943819  42.2677347  56.7268353 219.7843819
  41.3417347  57.2828353 219.7663819  42.4797347  55.7638353 220.7473819
  41.5087347  55.5128353 221.6883819  41.8147347  54.8048353 222.2933819
  43.6597347  55.0528353 220.7723819  43.8237347  54.2998353 221.5293819
  44.6307347  55.3078353 219.8253819  45.5557347  54.7518353 219.8503819
  46.0267347  57.1898353 215.4673819  47.0267347  56.6498353 214.9863819
  45.7147347  58.4628353 215.2533819  44.8887347  58.9078353 215.6533819
  46.5157347  59.3568353 214.4273819  47.3957347  58.8268353 214.0623819
  45.7477347  59.8288353 213.1823819  44.9727347  60.5268353 213.4983819
  46.6807347  60.5548353 212.2243819  46.1207347  60.8818353 211.3483819
  47.1117347  61.4218353 212.7243819  47.4787347  59.8808353 211.9133819
  45.0767347  58.6528353 212.4933819  44.5377347  59.0058353 211.6143819
  45.8327347  57.9298353 212.1893819  44.3767347  58.1788353 213.1813819
  46.9197347  60.5398353 215.2913819  46.0587347  61.2118353 215.8753819
  48.2247347  60.7908353 215.3703819  48.9337347  60.2078353 214.9243819
  48.7737347  61.9238353 216.1013819  47.9787347  62.4188353 216.6583819
  49.8197347  61.4648353 217.1173819  49.3337347  60.7998353 217.8313819
  50.5707347  60.8738353 216.5923819  50.5377347  62.5678353 217.8993819
  50.9097347  63.3048353 217.1873819  49.5787347  63.2668353 218.8473819
  50.1097347  64.0468353 219.3923819  48.7637347  63.7138353 218.2773819
  49.1727347  62.5428353 219.5533819  51.7217347  61.9968353 218.6603819
  52.2197347  62.7948353 219.2103819  51.3727347  61.2378353 219.3603819
  52.4237347  61.5478353 217.9573819  49.3837347  62.8958353 215.0993819
  50.3927347  62.5828353 214.4573819  48.7777347  64.0718353 214.9793819
  47.9737347  64.3438353 215.5443819  49.1967347  65.0928353 214.0313819
  49.8057347  64.6338353 213.2523819  47.9817347  65.7408353 213.3633819
  47.3377347  66.1428353 214.1453819  48.3307347  66.5868353 212.7713819
  47.1317347  64.8438353 212.4603819  46.8207347  63.9788353 213.0463819
  45.8967347  65.5898353 211.9923819  45.3007347  64.9408353 211.3513819
  45.3037347  65.8898353 212.8563819  46.1967347  66.4758353 211.4333819
  47.9257347  64.3298353 211.2763819  47.2887347  63.6968353 210.6583819
  48.2837347  65.1728353 210.6843819  48.7767347  63.7498353 211.6333819
  50.0087347  66.1448353 214.7713819  49.5157347  66.7488353 215.7303819
  51.2457347  66.3658353 214.3303819  51.6617347  65.8798353 213.5363819
  52.1237347  67.3438353 214.9643819  51.5707347  67.8618353 215.7483819
  53.3247347  66.6648353 215.6273819  52.9757347  65.9198353 216.3423819
  53.9087347  66.1358353 214.8743819  54.1457347  67.6118353 216.2883819
  54.8937347  67.8598353 215.7053819  52.5857347  68.3418353 213.9173819
  53.2087347  67.9568353 212.9233819  52.2837347  69.6218353 214.1423819
  51.7447347  69.9578353 214.9403819  52.7267347  70.6598353 213.2183819
  52.4907347  70.3398353 212.2033819  51.9907347  71.9678353 213.5093819
  50.9187347  71.7718353 213.5213819  52.2637347  72.3098353 214.5083819
  52.2747347  73.0848353 212.5143819  53.2707347  72.9478353 212.0943819
  51.5677347  73.0178353 211.6873819  52.1817347  74.4618353 213.1403819
  53.1097347  74.8418353 213.8843819  51.1787347  75.1638353 212.8913819
  54.2347347  70.8638353 213.3043819  54.8927347  71.1158353 212.2883819
  54.7957347  70.7598353 214.5043819  54.2777347  70.4978353 215.3423819
  56.2077347  71.0098353 214.7433819  56.6187347  71.4908353 213.8563819
  56.3997347  71.9478353 215.9413819  55.8527347  71.5488353 216.7953819
  57.4547347  71.9608353 216.2163819  55.9397347  73.3718353 215.6803819
  56.4747347  73.7748353 214.8203819  54.8797347  73.3698353 215.4243819
  56.1687347  74.2688353 216.8843819  55.5637347  73.9198353 217.7213819
  57.2107347  74.2038353 217.1963819  55.8197347  75.7138353 216.5693819
  56.4667347  76.0758353 215.7703819  54.7957347  75.7658353 216.1983819
  55.9597347  76.5998353 217.7583819  55.6467347  77.5608353 217.5133819
  55.3747347  76.2328353 218.5353819  56.9557347  76.6258353 218.0563819
  56.9517347  69.7018353 214.9803819  56.3557347  68.6578353 215.2583819
  58.2767347  69.7778353 214.8673819  58.7847347  70.6428353 214.6843819
  59.1227347  68.5988353 215.0003819  58.7707347  67.8398353 214.3023819
  60.5697347  68.9638353 214.6673819  60.6077347  69.3608353 213.6533819
  60.8937347  69.7628353 215.3343819  61.5457347  67.8058353 214.7783819
  61.6577347  67.5208353 215.8243819  61.1457347  66.9388353 214.2523819
  62.9007347  68.1718353 214.2013819  62.7827347  68.4848353 213.1643819
  63.3117347  69.0218353 214.7463819  63.8707347  67.0048353 214.2733819
  64.0447347  66.7418353 215.3163819  63.4257347  66.1328353 213.7943819
  65.1697347  67.3208353 213.6183819  65.8027347  66.4988353 213.6893819
  65.0077347  67.5478353 212.6163819  65.6077347  68.1368353 214.0913819
  59.0367347  68.0208353 216.4063819  58.8877347  68.7548353 217.3873819
  59.1277347  66.6968353 216.4953819  59.2037347  66.0828353 215.6843819
  59.1277347  65.9938353 217.7733819  58.7797347  66.6628353 218.5613819
  58.1647347  64.7948353 217.7393819  58.3717347  64.1918353 216.8553819
  58.3767347  63.9118353 218.9683819  57.6887347  63.0668353 218.9323819
  59.4027347  63.5448353 218.9793819  58.1897347  64.4938353 219.8713819
  56.7187347  65.2898353 217.6513819  56.5197347  65.9458353 218.4993819
  56.6087347  65.8918353 216.7493819  55.6787347  64.1878353 217.6323819
  54.6837347  64.6278353 217.5683819  55.8467347  63.5438353 216.7693819
  55.7567347  63.5978353 218.5453819  60.5497347  65.5448353 218.0783819
  61.1357347  64.7538353 217.3293819  61.1077347  66.0508353 219.1793819
  60.6207347  66.6558353 219.8413819  62.4947347  65.7678353 219.5263819
  62.8907347  65.1058353 218.7553819  63.3007347  67.0678353 219.5633819
  64.3547347  66.8418353 219.7273819  63.2297347  67.5718353 218.5993819
  62.8317347  67.9278353 220.5873819  63.3637347  68.7508353 220.5923819
  62.6247347  65.0428353 220.8603819  63.2907347  64.0068353 220.9473819
  61.9937347  65.5768353 221.9023819  61.3057347  66.3268353 221.8333819
  62.2507347  65.1108353 223.2563819  63.2897347  64.7828353 223.2993819
  62.0357347  66.2428353 224.2593819  62.7187347  67.0628353 224.0393819
  61.0237347  66.6358353 224.1583819  62.2427347  65.7918353 225.5853819
  61.4617347  66.0178353 226.1333819  61.3587347  63.9248353 223.6173819
  60.2697347  63.7338353 223.0713819  61.8497347  63.1218353 224.5653819
  62.7527347  63.2598353 225.0193819  61.1087347  61.9538353 225.0343819
  60.7937347  61.3668353 224.1713819  62.0197347  61.0758353 225.9143819
  62.9437347  60.8878353 225.3673819  62.3637347  61.7918353 227.2113819
  63.0077347  61.1558353 227.8183819  62.8827347  62.7238353 226.9863819
  61.4477347  62.0108353 227.7603819  61.3477347  59.7368353 226.2123819
  60.5187347  59.9008353 226.9013819  60.9227347  59.3398353 225.2903819
  62.2837347  58.7128353 226.8033819  61.7397347  57.7868353 226.9893819
  63.0997347  58.5208353 226.1063819  62.6897347  59.0898353 227.7423819
  59.8467347  62.3688353 225.7793819  58.8277347  61.6688353 225.7303819
  59.8947347  63.4918353 226.4993819  60.7057347  64.1068353 226.5623819
  58.7327347  63.9178353 227.2703819  58.4637347  63.1018353 227.9413819
  59.0707347  65.1598353 228.0963819  59.4497347  65.9328353 227.4283819
  58.1537347  65.5448353 228.5423819  60.0917347  64.9238353 229.2013819
  59.9687347  65.6858353 229.9713819  59.8947347  63.9608353 229.6713819
  61.5217347  64.9498353 228.6993819  61.8017347  65.4468353 227.6083819
  62.4387347  64.4128353 229.4953819  62.1637347  64.0118353 230.3923819
  63.4177347  64.4018353 229.2103819  57.5367347  64.1988353 226.3713819
  56.3997347  63.8798353 226.7373819  57.7677347  64.7958353 225.2023819
  58.6957347  65.0528353 224.8643819  56.6787347  65.1338353 224.2963819
  55.8937347  65.5818353 224.9053819  57.1677347  66.1238353 223.2383819
  56.3177347  66.5128353 222.6783819  57.6457347  66.9748353 223.7233819
  58.0817347  65.5038353 222.3503819  58.7277347  64.9738353 222.8633819
  56.0777347  63.9158353 223.6063819  54.9437347  63.9978353 223.1213819
  56.7967347  62.7988353 223.5533819  57.6967347  62.6738353 224.0173819
  56.3317347  61.6358353 222.8013819  55.5117347  61.9478353 222.1543819
  57.4807347  61.0928353 221.9233819  57.9167347  61.9378353 221.3903819
  58.5567347  60.4478353 222.7773819  59.3547347  60.0738353 222.1363819
  58.9637347  61.1858353 223.4693819  58.1257347  59.6208353 223.3413819
  56.9547347  60.0838353 220.8983819  57.8027347  59.6218353 220.3933819
  56.4267347  59.2898353 221.4263819  56.0307347  60.6748353 219.8583819
  55.7057347  59.8918353 219.1733819  55.1607347  61.1108353 220.3503819
  56.5587347  61.4488353 219.3003819  55.7737347  60.5548353 223.7193819
  54.8667347  59.8158353 223.3293819  56.2917347  60.4378353 224.9433819
  56.9867347  61.0698353 225.3413819  55.8707347  59.3438353 225.8243819
  56.0617347  58.4008353 225.3113819  56.7037347  59.3548353 227.1143819
  56.7607347  60.3798353 227.4793819  56.0437347  58.4938353 228.1813819
  56.6467347  58.5128353 229.0883819  55.0487347  58.8828353 228.3983819
  55.9617347  57.4678353 227.8213819  58.1067347  58.8548353 226.8373819
  58.6867347  58.8678353 227.7603819  58.0607347  57.8358353 226.4523819
  58.5837347  59.4998353 226.1003819  54.3687347  59.3608353 226.0933819
  53.7487347  58.2888353 226.0633819  53.7357347  60.4988353 226.3893819
  54.3077347  61.8448353 226.5603819  54.4957347  62.3278353 225.6013819
  55.2577347  61.8148353 227.0933819  53.2547347  62.5638353 227.3453819
  53.2687347  63.6328353 227.1333819  53.4167347  62.4488353 228.4173819
  51.9657347  61.9518353 226.9293819  51.5827347  62.4138353 226.0193819
  51.2017347  62.0768353 227.6963819  52.2967347  60.4708353 226.7073819
  52.0867347  59.8348353 227.5673819  51.4337347  59.8618353 225.6153819
  50.4797347  59.1328353 225.9233819  51.7327347  60.1378353 224.3443819
  52.4817347  60.7628353 224.0473819  50.9687347  59.5318353 223.2603819
  49.9157347  59.7528353 223.4333819  51.3997347  60.1258353 221.9183819
  50.8237347  59.6668353 221.1153819  51.2227347  61.2018353 221.9233819
  52.4607347  59.9338353 221.7593819  51.1257347  58.0188353 223.2363819
  50.1367347  57.2988353 223.0503819  52.3497347  57.5218353 223.4233819
  53.1937347  58.0848353 223.5253819  52.5587347  56.0818353 223.4963819
  52.1687347  55.6418353 222.5783819  54.0487347  55.7688353 223.6123819
  54.5037347  56.5158353 224.2633819  54.1567347  54.8048353 224.1093819
  54.8427347  55.7248353 222.3073819  54.3277347  55.0658353 221.6083819
  54.9207347  57.0978353 221.6713819  55.4907347  57.0378353 220.7443819
  53.9147347  57.4568353 221.4553819  55.4127347  57.7888353 222.3563819
  56.2327347  55.1748353 222.5703819  56.7947347  55.1458353 221.6373819
  56.7487347  55.8168353 223.2843819  56.1537347  54.1668353 222.9783819
  51.8077347  55.4708353 224.6693819  51.2337347  54.3858353 224.5343819
  51.8107347  56.1388353 225.8233819  52.3067347  57.0158353 225.9863819
  51.0687347  55.6248353 226.9693819  51.4167347  54.6138353 227.1793819
  51.3247347  56.5028353 228.1943819  51.2337347  57.5498353 227.9033819
  50.5487347  56.3098353 228.9353819  52.6847347  56.2878353 228.8383819
  52.7707347  55.2498353 229.1593819  53.4647347  56.4578353 228.0963819
  52.9157347  57.2008353 230.0263819  52.2037347  58.2198353 230.1423819
  53.8087347  56.8988353 230.8453819  49.5787347  55.5528353 226.6673819
  48.9227347  54.5518353 226.9763819  49.0287347  56.6038353 226.0543819
  49.5367347  57.4468353 225.7863819  47.6077347  56.6078353 225.7173819
  47.0257347  56.4488353 226.6253819  47.1997347  57.9718353 225.1323819
  48.0097347  58.3458353 224.5053819  45.9537347  57.8258353 224.2533819
  45.6787347  58.7998353 223.8473819  46.1647347  57.1378353 223.4343819
  45.1297347  57.4358353 224.8513819  46.9637347  58.9788353 226.2623819
  46.1757347  58.5998353 226.9133819  47.8687347  59.0498353 226.8653819
  46.5817347  60.3648353 225.7883819  46.4327347  61.0158353 226.6493819
  47.3777347  60.7678353 225.1623819  45.6587347  60.3108353 225.2113819
  47.2917347  55.4698353 224.7533819  46.3037347  54.7478353 224.9223819
  48.1257347  55.2978353 223.7253819  48.9567347  55.8628353 223.5523819
  47.8807347  54.2418353 222.7483819  46.8707347  54.3678353 222.3583819
  48.8797347  54.3538353 221.5973819  48.6897347  53.5618353 220.8723819
  48.7687347  55.3238353 221.1123819  49.8937347  54.2558353 221.9853819
  47.9597347  52.8618353 223.3893819  47.1197347  51.9958353 223.1203819
  48.9597347  52.6378353 224.2443819  49.6417347  53.3388353 224.5333819
  49.1427347  51.3188353 224.8403819  49.0797347  50.5738353 224.0473819
  50.5207347  51.2328353 225.5003819  51.2817347  51.5278353 224.7783819
  50.5687347  51.9458353 226.3233819  50.8447347  49.8398353 226.0273819
  50.3297347  48.8468353 225.5163819  51.6857347  49.7608353 227.0553819
  51.9257347  48.8508353 227.4493819  52.0907347  50.6098353 227.4493819
  48.0457347  51.0088353 225.8503819  47.6727347  49.8448353 226.0313819
  47.5177347  52.0358353 226.5203819  47.7987347  53.0098353 226.4073819
  46.4597347  51.8058353 227.4963819  46.8267347  51.0938353 228.2353819
  46.1027347  53.1138353 228.2013819  45.3117347  52.9308353 228.9283819
  46.9827347  53.5028353 228.7133819  45.7587347  53.8418353 227.4663819
  45.2257347  51.2008353 226.8383819  44.5617347  50.3378353 227.4223819
  44.9027347  51.6438353 225.6253819  45.4577347  52.3278353 225.1113819
  43.7167347  51.1908353 224.9123819  43.0237347  50.8078353 225.6613819
  43.0907347  52.3628353 224.1533819  43.8407347  52.7998353 223.4943819
  42.2887347  51.9868353 223.5183819  42.5437347  53.4338353 225.0463819
  41.3437347  53.3088353 225.7093819  41.1207347  54.3998353 226.4193819
  40.2557347  54.5838353 227.0393819  42.1347347  55.2268353 226.2423819
  42.2307347  56.1478353 226.6703819  43.0387347  54.6458353 225.3883819
  43.9707347  55.0758353 225.0523819  44.0037347  50.0478353 223.9433819
  43.0727347  49.5458353 223.3073819  45.2607347  49.6268353 223.8173819
  46.0407347  50.0168353 224.3463819  45.6427347  48.5548353 222.8993819
  46.7287347  48.4648353 222.9273819  45.0447347  47.2158353 223.3373819
  44.0347347  47.3878353 223.7083819  44.9577347  46.5688353 222.4643819
  45.8397347  46.4868353 224.4073819  45.5597347  45.4338353 224.4133819
  46.9017347  46.5338353 224.1663819  45.6077347  47.0798353 225.7863819
  46.0537347  48.0728353 225.8343819  44.5377347  47.2018353 225.9543819
  46.1717347  46.2428353 226.8373819  46.5737347  45.3458353 226.5653819
  46.1987347  46.5668353 228.1233819  45.6937347  47.7108353 228.5593819
  45.2717347  48.3658353 227.9013819  45.7267347  47.9368353 229.5533819
  46.7447347  45.7238353 228.9943819  47.1367347  44.8398353 228.6713819
  46.7717347  45.9618353 229.9863819  45.2317347  48.8878353 221.4663819
  44.4307347  48.1878353 220.8423819  45.7867347  49.9778353 220.9413819
  46.4007347  50.6088353 221.4553819  45.5527347  50.3608353 219.5593819
  45.1607347  49.4858353 219.0403819  44.5247347  51.4958353 219.4603819
  44.8727347  52.3398353 220.0563819  44.4737347  51.8358353 218.4263819
  43.1267347  51.1118353 219.9213819  42.8857347  50.1098353 219.5653819
  43.0967347  51.0788353 221.0103819  42.0867347  52.0988353 219.4113819
  42.4277347  53.1168353 219.6013819  41.9847347  51.9938353 218.3313819
  40.7347347  51.8848353 220.0723819  40.8327347  52.0278353 221.1483819
  40.0337347  52.6388353 219.7133819  40.1817347  50.5298353 219.8033819
  39.2237347  50.4608353 220.2023819  40.1417347  50.3688353 218.7763819
  40.7927347  49.8118353 220.2433819  46.8547347  50.8078353 218.9023819
  47.7647347  51.2888353 219.5833819  46.9747347  50.6588353 217.5843819
  46.0877347  49.9088353 216.6803819  45.0497347  50.2248353 216.7843819
  46.1177347  48.8388353 216.8863819  46.6247347  50.2228353 215.3193819
  46.0767347  51.0518353 214.8703819  46.5117347  49.3678353 214.6533819
  48.0537347  50.5698353 215.4893819  48.3787347  51.2788353 214.7283819
  48.6867347  49.6878353 215.3943819  48.1597347  51.1768353 216.8923819
  49.0897347  50.9128353 217.3963819  48.1547347  52.6968353 216.8413819
  47.1477347  53.3538353 217.1113819  49.3137347  53.2558353 216.4953819
  50.1447347  52.7248353 216.2353819  49.4917347  54.7008353 216.4593819
  48.5087347  55.1648353 216.3743819  50.1517347  55.2038353 217.7493819
  49.5027347  54.9478353 218.5863819  51.0847347  54.6578353 217.8903819
  50.4587347  56.7018353 217.8213819  51.0377347  56.9748353 216.9393819
  49.1767347  57.5148353 217.8153819  49.4187347  58.5768353 217.8673819
  48.6227347  57.3138353 216.8983819  48.5667347  57.2388353 218.6763819
  51.2867347  57.0168353 219.0553819  51.4957347  58.0858353 219.0903819
  50.7337347  56.7258353 219.9483819  52.2257347  56.4648353 219.0143819
  50.3347347  55.0918353 215.2563819  51.4357347  54.5638353 215.0633819
  49.8197347  56.0268353 214.4613819  48.8757347  56.3958353 214.5743819
  50.5487347  56.6198353 213.3483819  51.4987347  56.1028353 213.2143819
  49.7917347  56.4608353 212.0173819  49.6717347  55.3948353 211.8263819
  48.4067347  57.0828353 212.0923819  47.8977347  56.9538353 211.1373819
  47.8307347  56.5948353 212.8793819  48.4967347  58.1458353 212.3153819
  50.5867347  57.0778353 210.8783819  50.0377347  56.9568353 209.9443819
  50.7397347  58.1388353 211.0743819  51.5537347  56.5808353 210.7983819
  50.7937347  58.0848353 213.6793819  49.8507347  58.8328353 213.9633819
  52.0587347  58.4878353 213.6463819  52.8257347  57.8848353 213.3493819
  52.4867347  59.8278353 214.0293819  51.6647347  60.3508353 214.5183819
  53.6437347  59.7818353 215.0403819  54.4747347  59.2408353 214.5873819
  54.1097347  61.1908353 215.3783819  54.9287347  61.1408353 216.0953819
  54.4517347  61.6888353 214.4703819  53.2827347  61.7538353 215.8113819
  53.2217347  59.0388353 216.3103819  52.6177347  59.7038353 216.9273819
  52.5877347  58.1958353 216.0353819  54.3877347  58.5318353 217.1283819
  54.0147347  58.0158353 218.0133819  54.9797347  57.8408353 216.5283819
  55.0107347  59.3728353 217.4343819  52.9057347  60.5598353 212.7653819
  53.9647347  60.2698353 212.1963819  52.0957347  61.5208353 212.3353819
  51.2037347  61.7438353 212.7773819  52.4097347  62.3538353 211.1803819
  53.1507347  61.8598353 210.5513819  51.1817347  62.5778353 210.2843819
  50.4417347  63.1438353 210.8503819  51.5727347  63.3718353 209.0463819
  50.6947347  63.5238353 208.4193819  51.9767347  64.3388353 209.3463819
  52.3277347  62.8218353 208.4853819  50.5617347  61.2398353 209.8753819
  51.2227347  60.7468353 209.1623819  50.5007347  60.5948353 210.7523819
  49.1877347  61.3678353 209.2633819  48.8137347  60.3788353 208.9993819
  48.5117347  61.8318353 209.9813819  49.2447347  61.9858353 208.3673819
  52.9467347  63.6718353 211.7163819  52.2117347  64.4298353 212.3633819
  54.2207347  63.9488353 211.4473819  54.8137347  63.4058353 210.8203819
  54.8647347  65.0988353 212.0653819  54.0957347  65.8388353 212.2843819
  55.5417347  64.7168353 213.3873819  56.0127347  65.5978353 213.8223819
  54.7957347  64.3258353 214.0783819  56.2987347  63.9548353 213.2013819
  55.8837347  65.6988353 211.1103819  56.3067347  65.0678353 210.1403819
  56.2677347  66.9408353 211.4053819  55.8817347  67.4858353 212.1763819
  57.2907347  67.6358353 210.6353819  56.9047347  67.8188353 209.6323819
  57.6237347  68.9818353 211.2793819  56.7197347  69.5898353 211.3153819
  57.9357347  68.8128353 212.3103819  58.7127347  69.7588353 210.5543819
  59.6857347  69.4608353 210.9463819  58.6987347  69.4918353 209.4973819
  58.5617347  71.2638353 210.6893819  59.4777347  71.9918353 210.2543819
  57.5317347  71.7208353 211.2293819  58.5427347  66.7778353 210.5283819
  59.1547347  66.6958353 209.4603819  58.9317347  66.1448353 211.6303819
  58.4727347  66.2548353 212.5343819  60.0627347  65.2258353 211.6483819
  59.9247347  64.4678353 210.8773819  61.3817347  65.9368353 211.3253819
  61.2077347  66.6808353 210.5483819  61.7267347  66.4738353 212.2093819
  62.4637347  64.9798353 210.8683819  62.2117347  63.7568353 210.8483819
  63.5697347  65.4498353 210.5293819  60.1197347  64.5778353 213.0243819
  59.5147347  65.0618353 213.9843819  60.8557347  63.4728353 213.1063819
  61.3127347  63.0448353 212.3013819  61.0847347  62.7598353 214.3583819
  60.5977347  63.2918353 215.1753819  60.4697347  61.3518353 214.3453819
  60.9437347  60.7758353 213.5503819  60.7267347  60.6438353 215.6653819
  60.2837347  59.6488353 215.6363819  61.8007347  60.5578353 215.8293819
  60.2807347  61.2168353 216.4783819  58.9767347  61.4288353 214.0633819
  58.5557347  60.4238353 214.0573819  58.4907347  62.0218353 214.8383819
  58.8137347  61.8968353 213.0923819  62.5897347  62.6938353 214.5763819
  63.3347347  62.3118353 213.6673819  63.0357347  63.0658353 215.7743819
  62.4277347  63.2678353 216.5683819  64.4537347  63.2178353 216.0533819
  64.9767347  63.4028353 215.1153819  64.6827347  64.4138353 216.9743819
  63.8417347  65.1018353 216.8873819  64.7097347  64.0718353 218.0093819
  65.9677347  65.1518353 216.6573819  66.9337347  64.5018353 216.2063819
  66.0107347  66.3848353 216.8593819  65.0277347  61.9378353 216.6593819
  64.3707347  60.8968353 216.7323819  66.2837347  62.0238353 217.1033819
  66.8117347  62.8928353 217.1853819  66.9997347  60.8258353 217.5133819
  66.9877347  60.1078353 216.6933819  68.0427347  61.0818353 217.6983819
  66.4247347  60.1688353 218.7543819  66.2697347  58.9478353 218.8003819
  66.1117347  60.9618353 219.7793819  66.1517347  61.9808353 219.7593819
  65.6727347  60.3828353 221.0473819  66.3697347  59.5938353 221.3313819
  65.6717347  61.4648353 222.1283819  66.6567347  61.9298353 222.1583819
  64.9607347  62.2408353 221.8453819  65.3237347  60.9718353 223.5223819
  64.2717347  60.6888353 223.5533819  65.9017347  60.0748353 223.7433819
  65.5937347  62.0178353 224.5863819  66.7577347  62.4558353 224.7063819
  64.6457347  62.4108353 225.2963819  64.2947347  59.7418353 220.9173819
  64.0917347  58.5848353 221.3163819  63.3347347  60.4728353 220.3463819
  63.4587347  61.4258353 220.0043819  61.9947347  59.9248353 220.1723819
  61.6437347  59.5618353 221.1383819  61.0417347  61.0128353 219.6813819
  60.0437347  60.5928353 219.5543819  61.0047347  61.8208353 220.4113819
  61.3947347  61.4018353 218.7263819  62.0077347  58.7458353 219.2073819
  61.3217347  57.7428353 219.4323819  62.7777347  58.8518353 218.1233819
  63.3347347  59.6728353 217.8853819  62.8687347  57.7458353 217.1753819
  61.8597347  57.4868353 216.8533819  63.6857347  58.1678353 215.9553819
  63.2557347  59.0868353 215.5573819  64.6967347  58.4058353 216.2863819
  63.7797347  57.1498353 214.8183819  64.2777347  56.2578353 215.1983819
  62.3977347  56.7388353 214.3343819  62.4957347  56.0148353 213.5253819
  61.8427347  56.2898353 215.1583819  61.8627347  57.6168353 213.9723819
  64.6017347  57.7188353 213.6733819  64.6617347  56.9858353 212.8693819
  64.1277347  58.6268353 213.3013819  65.6057347  57.9528353 214.0273819
  63.4797347  56.5128353 217.8273819  63.0407347  55.3848353 217.5703819
  64.5037347  56.7038353 218.6613819  64.9297347  57.6098353 218.8553819
  65.0977347  55.5798353 219.3743819  65.4127347  54.8338353 218.6443819
  66.3197347  56.0478353 220.1623819  66.0427347  56.8798353 220.8093819
  66.6697347  55.2428353 220.8093819  67.3627347  56.4478353 219.2923819
  67.1877347  57.3558353 218.9673819  64.0837347  54.9308353 220.3023819
  63.9777347  53.7008353 220.3563819  63.3167347  55.7428353 221.0333819
  63.3907347  56.7598353 221.0473819  62.2797347  55.1798353 221.8933819
  62.7537347  54.5018353 222.6023819  61.5757347  56.2938353 222.6673819
  61.0717347  56.9448353 221.9523819  60.5407347  55.7148353 223.6223819
  60.0517347  56.5248353 224.1633819  59.7967347  55.1548353 223.0563819
  61.0327347  55.0498353 224.3323819  62.5397347  57.0438353 223.4163819
  63.0577347  57.6108353 222.8073819  61.2697347  54.3828353 221.0763819
  60.8927347  53.2658353 221.4563819  60.8307347  54.9378353 219.9433819
  61.1457347  55.8388353 219.5833819  59.8347347  54.2628353 219.1183819
  58.9617347  54.0608353 219.7383819  59.4257347  55.1618353 217.9513819
  60.3277347  55.4478353 217.4103819  58.8157347  54.5728353 217.2663819
  58.6547347  56.4358353 218.3013819  59.2097347  56.9728353 219.0703819
  58.5307347  57.3368353 217.0843819  57.9797347  58.2378353 217.3533819
  59.5247347  57.6118353 216.7323819  57.9987347  56.8088353 216.2933819
  57.2847347  56.0938353 218.8503819  56.7507347  57.0118353 219.0933819
  56.7227347  55.5348353 218.1023819  57.3937347  55.4888353 219.7503819
  60.3567347  52.9308353 218.5993819  59.6727347  51.9058353 218.7053819
  61.5637347  52.9238353 218.0303819  62.1717347  53.7388353 217.9483819
  62.1027347  51.6898353 217.4683819  61.3717347  51.2728353 216.7753819
  63.3897347  51.9718353 216.6683819  63.7567347  51.0248353 216.2713819
  63.0977347  52.8998353 215.4983819  64.0177347  53.0878353 214.9443819
  62.3657347  52.4338353 214.8383819  62.6997347  53.8428353 215.8723819
  64.4737347  52.5468353 217.5603819  65.3697347  52.7358353 216.9683819
  64.1257347  53.4818353 218.0003819  64.7057347  51.8368353 218.3543819
  62.3387347  50.6628353 218.5673819  62.0627347  49.4698353 218.3893819
  62.8487347  51.0998353 219.7213819  63.0877347  52.0718353 219.9153819
  63.1047347  50.1748353 220.8173819  63.7567347  49.3738353 220.4693819
  63.8037347  50.9248353 221.9543819  64.6407347  51.4708353 221.5193819
  63.1027347  51.6678353 222.3353819  64.3397347  50.1448353 223.1533819
  64.6837347  49.1698353 222.8093819  65.5017347  50.9088353 223.7713819
  65.8867347  50.3548353 224.6273819  66.2927347  51.0288353 223.0313819
  65.1587347  51.8908353 224.0983819  63.2537347  49.9088353 224.1873819
  63.6667347  49.3518353 225.0283819  62.8727347  50.8668353 224.5393819
  62.4407347  49.3378353 223.7373819  61.8117347  49.5248353 221.2933819
  61.7397347  48.2988353 221.4573819  60.7687347  50.3318353 221.5083819
  60.7827347  51.3438353 221.3833819  59.4927347  49.7808353 221.9553819
  59.6737347  49.1808353 222.8473819  58.5287347  50.9128353 222.3063819
  58.5857347  51.6848353 221.5393819  57.5077347  50.5308353 222.2993819
  58.8227347  51.5288353 223.6583819  58.2647347  51.1168353 224.6753819
  59.7027347  52.5208353 223.6763819  59.9417347  52.9748353 224.5583819
  60.1407347  52.8298353 222.8083819  58.8847347  48.8658353 220.9003819
  58.3327347  47.8098353 221.2303819  58.9767347  49.2498353 219.6253819
  59.4177347  50.1138353 219.3103819  58.4257347  48.4158353 218.5633819
  57.3737347  48.2258353 218.7783819  58.5387347  49.1488353 217.2253819
  58.1047347  50.1428353 217.3343819  59.5947347  49.2858353 216.9913819
  57.8667347  48.4508353 216.0533819  57.0467347  47.8318353 216.4173819
  57.4317347  49.1948353 215.3853819  58.8527347  47.5888353 215.2833819
  59.6977347  48.2008353 214.9673819  59.2477347  46.8158353 215.9423819
  58.2437347  46.9638353 214.1143819  58.3517347  47.4338353 213.2153819
  57.5597347  45.8278353 214.1383819  57.3617347  45.1608353 215.2643819
  57.7387347  45.5188353 216.1423819  56.8317347  44.2898353 215.2543819
  57.0597347  45.3488353 213.0033819  57.2047347  45.8538353 212.1293819
  56.5317347  44.4758353 213.0073819  59.1287347  47.0668353 218.5023819
  58.4787347  46.0258353 218.3503819  60.4557347  47.0628353 218.6243819
  61.0147347  47.8958353 218.8093819  61.2257347  45.8348353 218.4983819
  60.8117347  45.2988353 217.6443819  62.7027347  46.1638353 218.2663819
  62.9917347  46.9518353 218.9613819  63.2937347  45.2838353 218.5183819
  63.0787347  46.6078353 216.8503819  62.4327347  47.4408353 216.5753819
  64.5217347  47.0828353 216.8033819  64.7697347  47.3938353 215.7883819
  64.6497347  47.9258353 217.4823819  65.1827347  46.2698353 217.1053819
  62.8527347  45.4858353 215.8503819  63.1277347  45.8268353 214.8523819
  63.4667347  44.6268353 216.1223819  61.8017347  45.1978353 215.8583819
  61.1017347  44.9208353 219.7093819  60.9667347  43.7038353 219.5393819
  61.1377347  45.4678353 220.9273819  61.1157347  46.4718353 221.1053819
  61.2127347  44.6408353 222.1243819  61.4837347  43.6468353 221.7693819
  62.2697347  45.2008353 223.0863819  62.0567347  46.2518353 223.2793819
  62.1957347  44.6808353 224.0413819  63.6857347  45.0688353 222.5553819
  63.8267347  44.0698353 222.1423819  63.8347347  45.7758353 221.7393819
  64.7197347  45.3188353 223.6333819  64.6347347  46.3438353 223.9943819
  64.5297347  44.6648353 224.4843819  66.1237347  45.0768353 223.1033819
  66.1757347  44.0808353 222.6623819  66.3367347  45.7898353 222.3063819
  67.1597347  45.2008353 224.1643819  68.0997347  45.0268353 223.7543819
  67.1297347  46.1588353 224.5683819  66.9747347  44.5028353 224.9133819
  59.8987347  44.4918353 222.8743819  59.8707347  43.7968353 223.8943819
  58.8187347  45.1178353 222.4103819  58.8277347  45.7228353 221.5893819
  57.5127347  44.9938353 223.0393819  57.5837347  44.2068353 223.7903819
  57.1177347  46.3118353 223.7433819  57.0337347  47.0928353 222.9883819
  55.7677347  46.1658353 224.4323819  55.5057347  47.1038353 224.9223819
  55.0067347  45.9188353 223.6923819  55.8227347  45.3708353 225.1763819
  58.1877347  46.7268353 224.7413819  57.8917347  47.6568353 225.2263819
  58.3057347  45.9468353 225.4933819  59.1337347  46.8748353 224.2203819
  56.4437347  44.5768353 222.0383819  55.3957347  44.0578353 222.4283819
  56.6877347  44.7898353 220.7513819  57.5957347  45.0718353 220.3833819
  55.6597347  44.6348353 219.7493819  56.1327347  44.4658353 218.7823819
  55.0757347  43.7428353 219.9783819  54.7247347  45.8148353 219.6363819
  53.6767347  45.6908353 218.9923819  55.0647347  46.9488353 220.2453819
  55.9257347  47.0748353 220.7773819  54.2097347  48.1248353 220.1953819
  53.2607347  47.8988353 220.6813819  54.8717347  49.2828353 220.9383819
  55.2637347  48.9018353 221.8813819  55.7257347  49.6198353 220.3503819
  53.9947347  50.4978353 221.2433819  53.3057347  50.6468353 220.4123819
  53.1807347  50.2628353 222.5023819  52.5627347  51.1378353 222.7043819
  52.5417347  49.3908353 222.3653819  53.8527347  50.0918353 223.3433819
  54.8527347  51.7428353 221.3883819  54.2157347  52.6008353 221.6053819
  55.5627347  51.6028353 222.2033819  55.3967347  51.9198353 220.4603819
  53.9327347  48.5048353 218.7473819  54.8537347  48.5938353 217.9293819
  52.6587347  48.7328353 218.4333819  51.9017347  48.7458353 219.1173819
  52.2277347  48.9878353 217.0613819  52.8927347  48.4928353 216.3533819
  50.8337347  48.4208353 216.8313819  50.2307347  48.5958353 217.7223819
  50.3617347  48.9658353 216.0143819  50.8127347  46.9328353 216.5073819
  50.7447347  46.8028353 215.4273819  51.7547347  46.4838353 216.8243819
  49.6627347  46.1988353 217.1713819  48.9617347  46.7478353 218.0203819
  49.4647347  44.9438353 216.7853819  50.0697347  44.5268353 216.0783819
  48.7077347  44.3968353 217.1963819  52.2747347  50.4918353 216.8173819
  51.3407347  51.2358353 217.1193819  53.3997347  50.9458353 216.2653819
  54.1797347  50.3458353 215.9963819  53.6147347  52.3588353 215.9953819
  52.6417347  52.8508353 215.9933819  54.4667347  53.0378353 217.0893819
  55.4777347  52.6328353 217.0413819  54.5397347  54.5378353 216.8523819
  55.1437347  55.0008353 217.6323819  54.9927347  54.7308353 215.8803819
  53.5347347  54.9588353 216.8743819  53.8977347  52.7438353 218.4623819
  54.5107347  53.2298353 219.2213819  52.8777347  53.1228353 218.5223819
  53.8957347  51.6668353 218.6323819  54.2817347  52.5198353 214.6373819
  54.9827347  51.6308353 214.1483819  54.0457347  53.6798353 214.0273819
  53.3717347  54.3678353 214.3633819  54.7407347  54.0738353 212.8073819
  55.7647347  53.6998353 212.8333819  54.0967347  53.4498353 211.5463819
  54.0807347  52.3668353 211.6693819  52.6617347  53.9208353 211.3823819
  52.2307347  53.4688353 210.4893819  52.0797347  53.6258353 212.2553819
  52.6437347  55.0058353 211.2843819  54.9217347  53.7768353 210.3093819
  54.4547347  53.3298353 209.4313819  54.9737347  54.8578353 210.1823819
  55.9287347  53.3768353 210.4273819  54.7417347  55.5928353 212.7393819
  53.8267347  56.2508353 213.2363819  55.7857347  56.1508353 212.1293819
  56.5297347  55.6138353 211.6833819  55.9637347  57.5938353 212.0423819
  55.0447347  58.0708353 212.3823819  57.1067347  58.0668353 212.9443819
  57.2147347  59.1478353 212.8573819  56.8847347  57.8058353 213.9793819
  58.0347347  57.5838353 212.6393819  56.2427347  57.9928353 210.6023819
  56.8967347  57.2528353 209.8613819  55.7437347  59.1668353 210.2093819
  55.2117347  59.7868353 210.8203819  55.9167347  59.6728353 208.8553819
  56.8347347  59.2358353 208.4623819  54.7637347  59.2458353 207.9183819
  54.9527347  59.6688353 206.9313819  54.7107347  57.7338353 207.7923819
  53.8927347  57.4528353 207.1293819  55.6527347  57.3698353 207.3823819
  54.5487347  57.2918353 208.7753819  53.4387347  59.7818353 208.4203819
  52.6407347  59.4698353 207.7463819  53.2437347  59.3918353 209.4193819
  53.4767347  60.8708353 208.4573819  56.0417347  61.1918353 208.8723819
  55.5747347  61.8798353 209.7873819  56.6927347  61.6988353 207.8283819
  57.1037347  61.1208353 207.0953819  56.8867347  63.1238353 207.6223819
  57.2767347  63.5578353 208.5433819  57.8827347  63.3558353 206.4853819
  57.4767347  62.9178353 205.5733819  57.9687347  64.4288353 206.3133819
  59.2817347  62.7858353 206.7173819  59.2067347  61.7078353 206.8603819
  59.8837347  62.9468353 205.8223819  59.9977347  63.3948353 207.9113819
  59.3717347  63.2998353 208.7983819  60.9147347  62.8398353 208.1073819
  60.3297347  64.8588353 207.6783819  59.4137347  65.4068353 207.4563819
  60.7437347  65.2858353 208.5923819  61.2987347  65.0448353 206.5633819
  61.6767347  66.0128353 206.5903819  62.0797347  64.3658353 206.6653819
  60.8177347  64.8858353 205.6553819  55.5617347  63.7918353 207.2743819
  54.6277347  63.1488353 206.7863819  55.4857347  65.0938353 207.5303819
  56.1947347  65.6298353 208.0313819  54.3337347  65.8588353 207.0883819
  53.4377347  65.2598353 207.2513819  54.2067347  67.1498353 207.8883819
  53.3377347  67.7088353 207.5413819  54.0877347  66.9128353 208.9453819
  55.1037347  67.7528353 207.7503819  54.4627347  66.1808353 205.5983819
  55.5507347  66.5098353 205.1193819  53.3697347  66.0948353 204.8423819
  52.0487347  65.5508353 205.2073819  51.5807347  66.1328353 206.0013819
  52.1227347  64.5238353 205.5653819  51.2647347  65.6348353 203.9213819
  50.6587347  66.5408353 203.8943819  50.5817347  64.7908353 203.8263819
  52.2597347  65.6328353 202.8273819  51.8717347  66.1198353 201.9333819
  52.5377347  64.6178353 202.5423819  53.4487347  66.3968353 203.4103819
  54.4057347  66.1078353 202.9753819  53.3317347  67.8868353 203.1333819
  52.8657347  68.6738353 203.9603819  53.7597347  68.2648353 201.9333819
  54.1347347  67.6248353 201.2323819  53.7237347  69.6508353 201.5223819
  53.9537347  69.7198353 200.4593819  52.7157347  70.0428353 201.6563819
  54.7077347  70.5038353 202.3093819  55.1017347  70.1938353 203.4343819
  55.1067347  71.6048353 201.6763819  54.7847347  71.8698353 200.7453819
  56.0537347  72.5418353 202.2693819  56.3757347  72.1488353 203.2333819
  57.3187347  72.7088353 201.4103819  57.0187347  72.9138353 200.3823819
  57.8677347  73.5818353 201.7623819  58.2517347  71.5138353 201.4153819
  57.8337347  70.2628353 201.8373819  56.8167347  70.1268353 202.1753819
  58.6997347  69.1858353 201.8323819  58.3587347  68.2168353 202.1673819
  59.9967347  69.3468353 201.4013819  60.6737347  68.5058353 201.3963819
  60.4287347  70.5828353 200.9763819  61.4457347  70.7128353 200.6373819
  59.5587347  71.6578353 200.9833819  59.9047347  72.6238353 200.6463819
  55.3577347  73.8818353 202.4403819  54.4607347  74.2388353 201.6733819
  55.7877347  74.6248353 203.4603819  56.5207347  74.3418353 204.1113819
  55.2157347  75.9338353 203.7163819  55.8497347  76.4738353 204.4193819
  55.2037347  76.5098353 202.7913819  53.8037347  75.8488353 204.2753819
  53.4167347  74.8758353 204.9273819  53.0227347  76.8998353 204.0103819
  53.3117347  77.7128353 203.4663819  51.6507347  76.9468353 204.5053819
  51.6847347  76.8748353 205.5923819  50.9957347  78.2678353 204.1023819
  51.0357347  78.3738353 203.0183819  49.9427347  78.2468353 204.3813819
  51.6597347  79.4668353 204.7463819  52.4377347  79.2748353 205.7043819
  51.4047347  80.6028353 204.2913819  50.8267347  75.7758353 203.9883819
  49.8207347  75.4008353 204.6063819  51.2277347  75.1938353 202.8563819
  52.0047347  75.5178353 202.2793819  50.5427347  74.0078353 202.3623819
  49.4837347  74.2438353 202.2543819  51.1027347  73.6088353 200.9983819
  51.4387347  74.5018353 200.4723819  51.9777347  72.9748353 201.1403819
  50.0867347  72.8758353 200.1433819  49.0127347  73.4008353 199.8503819
  50.4207347  71.6558353 199.7393819  49.7757347  71.1148353 199.1623819
  51.3217347  71.2588353 200.0053819  50.6627347  72.8548353 203.3473819
  49.7247347  72.0678353 203.4943819  51.8037347  72.7368353 204.0303819
  52.6227347  73.3308353 203.8983819  51.9477347  71.7028353 205.0503819
  51.7667347  70.7328353 204.5883819  53.3667347  71.7328353 205.6183819
  54.0647347  71.9368353 204.8063819  53.4457347  72.5618353 206.3223819
  53.7907347  70.4558353 206.3183819  52.9457347  70.0398353 206.8663819
  54.0877347  69.7128353 205.5783819  54.9427347  70.7138353 207.2743819
  54.6347347  71.4388353 208.0273819  55.1907347  69.7928353 207.8013819
  56.1247347  71.2088353 206.5763819  56.0357347  72.0888353 206.0693819
  57.3077347  70.6048353 206.5483819  57.5197347  69.4568353 207.1733819
  56.7637347  69.0128353 207.6943819  58.4387347  69.0168353 207.1333819
  58.3057347  71.1678353 205.8733819  58.1577347  72.0518353 205.3863819
  59.2197347  70.7158353 205.8423819  50.9247347  71.8848353 206.1643819
  50.2727347  70.9218353 206.5873819  50.7667347  73.1188353 206.6473819
  51.2957347  73.9338353 206.3363819  49.7867347  73.3838353 207.6923819
  49.9967347  72.7298353 208.5383819  49.8947347  74.8388353 208.1463819
  49.7187347  75.4898353 207.2903819  49.1047347  75.0428353 208.8693819
  51.2357347  75.1948353 208.7683819  51.3897347  74.5998353 209.6683819
  52.0377347  74.9388353 208.0763819  51.3167347  76.6718353 209.1163819
  51.0477347  77.2678353 208.2443819  50.5917347  76.9038353 209.8963819
  52.7107347  77.0558353 209.5853819  52.9787347  76.4548353 210.4543819
  53.4327347  76.8238353 208.8023819  52.8077347  78.5008353 209.9343819
  53.7747347  78.7178353 210.2483819  52.5777347  79.0758353 209.0983819
  52.1377347  78.7188353 210.6993819  48.3767347  73.0808353 207.2063819
  47.5667347  72.5018353 207.9413819  48.0647347  73.4748353 205.9693819
  48.7017347  73.9608353 205.3383819  46.7337347  73.2188353 205.4283819
  45.9967347  73.6288353 206.1193819  46.5847347  73.9088353 204.0743819
  47.4227347  73.6318353 203.4353819  45.6787347  73.5508353 203.5853819
  46.5247347  75.4188353 204.1963819  46.0827347  75.9538353 205.2123819
  46.9727347  76.1148353 203.1583819  46.9587347  77.1348353 203.1833819
  47.3307347  75.6298353 202.3353819  46.4597347  71.7228353 205.3073819
  45.3677347  71.2598353 205.6513819  47.4377347  70.9528353 204.8233819
  48.3357347  71.3028353 204.4893819  47.2747347  69.5038353 204.7393819
  46.3837347  69.2998353 204.1453819  48.4897347  68.8758353 204.0573819
  49.3817347  69.1388353 204.6263819  48.3907347  67.7908353 204.1023819
  48.7027347  69.2828353 202.6073819  48.7587347  70.3698353 202.5443819
  49.6607347  68.8938353 202.2623819  47.6067347  68.7878353 201.6913819
  47.1097347  67.6718353 201.8443819  47.2327347  69.6098353 200.7193819
  47.6717347  70.5258353 200.6293819  46.5067347  69.3258353 200.0623819
  47.0757347  68.8888353 206.1183819  46.2287347  68.0018353 206.2963819
  47.8627347  69.3268353 207.1033819  48.5837347  70.0398353 206.9983819
  47.7237347  68.7798353 208.4473819  47.8317347  67.6968353 208.3923819
  48.8177347  69.3388353 209.3543819  49.0027347  70.3768353 209.0783819
  48.4507347  69.3418353 210.3813819  50.1427347  68.5788353 209.3113819
  50.2857347  68.1988353 208.2993819  51.3007347  69.5058353 209.6403819
  52.2357347  68.9468353 209.6043819  51.3347347  70.3168353 208.9133819
  51.1627347  69.9198353 210.6393819  50.1157347  67.3908353 210.2583819
  51.0697347  66.8658353 210.2103819  49.9447347  67.7408353 211.2763819
  49.3127347  66.7128353 209.9683819  46.3457347  69.0808353 209.0193819
  45.7177347  68.2128353 209.6353819  45.8537347  70.3048353 208.8183819
  46.3527347  71.0638353 208.3543819  44.5087347  70.6358353 209.2753819
  44.4387347  70.4118353 210.3403819  44.2407347  72.1268353 209.0633819
  45.0727347  72.6918353 209.4833819  44.2277347  72.3278353 207.9923819
  42.9397347  72.6538353 209.6723819  42.9387347  73.7428353 209.6263819
  42.0987347  72.3088353 209.0713819  42.7357347  72.2148353 211.1173819
  41.7747347  72.5828353 211.4773819  42.6987347  71.1268353 211.1653819
  43.8447347  72.7258353 212.0193819  44.6057347  71.9538353 212.1293819
  44.3267347  73.5838353 211.5493819  43.3407347  73.1178353 213.3653819
  44.0857347  73.6298353 213.8793819  42.5087347  73.7328353 213.2593819
  43.0757347  72.2648353 213.8983819  43.4627347  69.7918353 208.5573819
  42.4987347  69.3258353 209.1763819  43.6307347  69.5948353 207.2483819
  44.3907347  69.9908353 206.6953819  42.6927347  68.7648353 206.5033819
  41.6997347  69.2068353 206.5843819  43.0927347  68.7158353 205.0293819
  44.1397347  68.4228353 204.9503819  42.5077347  67.9478353 204.5233819
  42.8907347  70.0418353 204.3253819  42.2337347  70.9328353 204.9053819
  43.3867347  70.1938353 203.1903819  42.6317347  67.3628353 207.0853819
  41.5437347  66.8178353 207.2953819  43.7927347  66.7678353 207.3673819
  44.7117347  67.1598353 207.1613819  43.8077347  65.4598353 208.0173819
  43.2447347  64.7718353 207.3863819  45.2387347  64.9448353 208.1613819
  45.7977347  65.6438353 208.7833819  45.2137347  63.9938353 208.6943819
  45.9907347  64.7488353 206.8603819  45.7757347  63.7588353 206.4593819
  45.6427347  65.4738353 206.1243819  47.7667347  64.9318353 207.0963819
  48.3637347  64.6088353 205.4443819  49.4507347  64.6858353 205.4293819
  48.0657347  63.6058353 205.1393819  47.9387347  65.3378353 204.7543819
  43.1397347  65.5188353 209.3853819  42.4457347  64.5758353 209.7843819
  43.3477347  66.6098353 210.1243819  43.9127347  67.4078353 209.8343819
  42.7487347  66.7248353 211.4493819  43.0877347  65.8818353 212.0523819
  43.1977347  68.0248353 212.1143819  42.7457347  68.1028353 213.1033819
  44.2837347  68.0278353 212.2103819  42.8847347  68.8728353 211.5043819
  41.2287347  66.6598353 211.3753819  40.5967347  65.8908353 212.1093819
  40.6207347  67.4548353 210.4923819  41.0917347  68.1368353 209.8973819
  39.1677347  67.3778353 210.3313819  38.7187347  67.5018353 211.3173819
  38.6297347  68.5198353 209.4443819  39.1717347  68.4858353 208.4993819
  37.1427347  68.3308353 209.1763819  36.7797347  69.1448353 208.5493819
  36.9827347  67.3808353 208.6663819  36.5997347  68.3308353 210.1213819
  38.8717347  69.8898353 210.0873819  38.0697347  70.5618353 209.7833819
  38.8037347  69.7818353 211.1693819  40.1707347  70.5268353 209.7583819
  40.2417347  71.4898353 210.2633819  40.9857347  69.8828353 210.0893819
  40.2407347  70.6758353 208.6803819  38.7537347  66.0118353 209.7933819
  37.7337347  65.4498353 210.2103819  39.5287347  65.4548353 208.8593819
  40.4057347  65.8498353 208.5203819  39.1397347  64.1898353 208.2463819
  38.1437347  64.3138353 207.8213819  40.1227347  63.8268353 207.1353819
  39.8267347  62.8808353 206.6823819  40.1197347  64.6098353 206.3763819
  41.1247347  63.7308353 207.5533819  39.0637347  63.0678353 209.2743819
  38.1107347  62.2798353 209.2733819  40.0587347  62.9738353 210.1563819
  40.8377347  63.6308353 210.2023819  40.1187347  61.9068353 211.1473819
  39.5357347  61.0818353 210.7383819  41.5727347  61.4818353 211.3803819
  41.5817347  60.6388353 212.0713819  42.2197347  61.0518353 210.0743819
  43.2517347  60.7538353 210.2603819  41.6687347  60.2098353 209.6553819
  42.2037347  61.8828353 209.3693819  42.3107347  62.5738353 211.9413819
  42.4537347  63.2588353 211.2553819  39.4937347  62.2868353 212.4843819
  39.3637347  61.4188353 213.3533819  39.1087347  63.5458353 212.6723819
  39.2037347  64.2868353 211.9783819  38.5067347  63.9578353 213.9233819
  37.9307347  64.8668353 213.7513819  37.8017347  63.1898353 214.2423819
  39.4897347  64.2098353 215.0433819  39.1157347  64.1228353 216.2163819
  40.7437347  64.5238353 214.7153819  41.0697347  64.5948353 213.7513819
  41.7617347  64.7938353 215.6943819  41.4467347  64.3968353 216.6593819
  42.6757347  64.2678353 215.4163819  42.0597347  66.2718353 215.8363819
  41.2507347  67.1398353 215.4813819  43.2437347  66.5648353 216.3663819
  43.9147347  65.8568353 216.6633819  43.6987347  67.9298353 216.5753819
  43.0707347  68.5928353 215.9803819  43.5637347  68.3488353 218.0443819
  43.9127347  69.3748353 218.1633819  42.5187347  68.2838353 218.3463819
  44.1637347  67.6858353 218.6683819  45.1487347  68.0548353 216.1323819
  45.8767347  67.0628353 216.0513819  45.5597347  69.2868353 215.8443819
  44.9597347  70.1088353 215.9163819  46.9147347  69.5848353 215.3953819
  47.4057347  68.6618353 215.0863819  46.9047347  70.5178353 214.1723819
  46.4697347  71.4728353 214.4663819  48.3227347  70.7708353 213.6843819
  48.2967347  71.4328353 212.8183819  48.9037347  71.2368353 214.4803819
  48.7857347  69.8248353 213.4033819  46.0537347  69.9238353 213.0633819
  46.0557347  70.5948353 212.2043819  46.4617347  68.9568353 212.7693819
  45.0317347  69.7928353 213.4193819  47.6797347  70.2118353 216.5523819
  47.2217347  71.1918353 217.1513819  48.8407347  69.6468353 216.8653819
  49.2347347  68.8518353 216.3623819  49.6627347  70.1188353 217.9673819
  49.0357347  70.7198353 218.6263819  50.2247347  68.9378353 218.7603819
  50.6797347  68.2298353 218.0673819  51.0177347  69.2968353 219.4163819
  49.1967347  68.2198353 219.5853819  48.3157347  67.3298353 218.9973819
  48.3687347  67.1508353 217.9333819  47.3697347  66.6678353 219.7533819
  46.6867347  65.9768353 219.2803819  47.2967347  66.8888353 221.1123819
  46.5567347  66.3718353 221.7063819  48.1697347  67.7708353 221.7113819
  48.1157347  67.9458353 222.7753819  49.1127347  68.4308353 220.9503819
  49.7937347  69.1208353 221.4263819  50.8037347  70.9858353 217.4503819
  51.4327347  70.6788353 216.4353819  51.0657347  72.0768353 218.1673819
  50.5417347  72.3578353 218.9963819  52.1497347  72.9688353 217.8063819
  52.6307347  73.3178353 218.7203819  52.8957347  72.4008353 217.2493819
  51.7497347  74.1708353 216.9853819  52.6267347  74.8608353 216.4573819
  50.4557347  74.4508353 216.8603819  49.7067347  73.8898353 217.2653819
  50.0037347  75.6138353 216.1133819  50.4917347  75.5948353 215.1383819
  48.4877347  75.5708353 215.9143819  48.0097347  75.4328353 216.8843819
  48.1557347  76.5348353 215.5293819  48.0117347  74.4798353 214.9753819
  48.5297347  74.5738353 214.0213819  48.2777347  73.5068353 215.3883819
  46.5147347  74.5328353 214.7413819  45.7777347  74.8788353 215.6873819
  46.0757347  74.2328353 213.6103819  50.3877347  76.9018353 216.8333819
  50.3907347  76.9748353 218.0653819  50.7117347  77.9288353 216.0443819
  50.7567347  77.8868353 215.0263819  51.0347347  79.2278353 216.6253819
  51.8487347  79.0898353 217.3373819  51.4877347  80.1938353 215.5313819
  50.7527347  80.1848353 214.7263819  51.5017347  81.2048353 215.9383819
  52.8557347  79.8798353 214.9493819  52.8597347  78.8578353 214.5713819
  53.0427347  80.5348353 214.0983819  53.9737347  80.0428353 215.9603819
  53.9847347  81.0658353 216.6753819  54.8417347  79.1488353 216.0383819
  49.8437347  79.8028353 217.3813819  49.9977347  80.3138353 218.4973819
  48.6527347  79.7268353 216.7943819  48.5017347  79.3618353 215.8543819
  47.4487347  80.1698353 217.4663819  47.6867347  81.0008353 218.1303819
  46.7377347  80.5438353 216.7303819  46.8087347  79.0478353 218.2663819
  46.6647347  77.9248353 217.7923819  46.4167347  79.3728353 219.4963819
  46.4597347  80.3198353 219.8713819  45.8827347  78.3838353 220.4293819
  45.8257347  78.8408353 221.4173819  44.4687347  77.9608353 220.0293819
  44.5187347  77.4828353 219.0513819  44.1257347  77.2048353 220.7353819
  43.4197347  79.0698353 219.9673819  43.7927347  79.8608353 219.3173819
  42.1217347  78.5348353 219.3833819  41.3827347  79.3348353 219.3453819
  42.3037347  78.1598353 218.3763819  41.7477347  77.7248353 220.0103819
  43.1827347  79.6668353 221.3453819  42.4317347  80.4538353 221.2763819
  42.8317347  78.8888353 222.0233819  44.1147347  80.0858353 221.7253819
  46.8107347  77.1758353 220.5113819  46.4177347  76.0358353 220.2573819
  48.0667347  77.4398353 220.8673819  48.4087347  78.3638353 221.1303819
  49.0697347  76.3848353 220.9053819  49.1857347  75.9798353 219.9003819
  50.4127347  76.9508353 221.3683819  50.3077347  77.2968353 222.3963819
  51.4917347  75.8768353 221.3173819  52.4407347  76.2978353 221.6503819
  51.2127347  75.0498353 221.9703819  51.5947347  75.5128353 220.2953819
  50.7917347  78.0458353 220.5253819  50.7537347  77.7648353 219.5873819
  48.6257347  75.2618353 221.8323819  48.2567347  75.4978353 222.9863819
  48.6637347  74.0368353 221.3183819  48.9557347  73.8408353 220.3603819
  48.2917347  72.8488353 222.0723819  47.8947347  73.1368353 223.0463819
  47.1957347  72.0718353 221.3413819  46.3817347  72.7618353 221.1223819
  47.5987347  71.7398353 220.3843819  46.6057347  70.8548353 222.0553819
  47.4247347  70.2398353 222.4283819  45.7597347  71.2908353 223.2383819
  45.3477347  70.4118353 223.7343819  46.3777347  71.8488353 223.9423819
  44.9447347  71.9258353 222.8893819  45.7797347  70.0248353 221.0863819
  45.3657347  69.1618353 221.6073819  44.9667347  70.6318353 220.6883819
  46.4127347  69.6838353 220.2673819  49.5327347  71.9878353 222.2653819
  50.2237347  71.6618353 221.2953819  49.8127347  71.6258353 223.5153819
  49.1767347  71.7638353 224.3013819  51.0737347  70.9908353 223.8713819
  51.8227347  71.3068353 223.1453819  51.5087347  71.4268353 225.2713819
  50.6537347  71.3778353 225.9453819  52.2537347  70.7278353 225.6503819
  52.0827347  72.8298353 225.2923819  51.6067347  73.6948353 226.0273819
  53.1117347  73.0618353 224.4863819  53.5397347  73.9868353 224.4593819
  53.4737347  72.3148353 223.8943819  50.9637347  69.4738353 223.8153819
  49.9457347  68.8948353 224.2043819  52.0277347  68.8328353 223.3233819
  52.8607347  69.2938353 222.9563819  52.0637347  67.3748353 223.2803819
  51.1477347  67.0358353 222.7963819  53.2747347  66.9038353 222.4743819
  54.1487347  67.4538353 222.8223819  53.4477347  65.8518353 222.7033819
  53.1917347  67.0528353 220.9553819  52.8547347  68.0638353 220.7263819
  54.5607347  66.8488353 220.3273819  54.4847347  66.9578353 219.2453819
  55.2547347  67.5918353 220.7193819  54.9257347  65.8498353 220.5663819
  52.1847347  66.0738353 220.3753819  52.1407347  66.1958353 219.2933819
  52.4897347  65.0548353 220.6133819  51.2007347  66.2678353 220.8023819
  52.1057347  66.7708353 224.6773819  51.6557347  65.6378353 224.8753819
  52.6417347  67.5058353 225.6543819  52.9537347  68.4708353 225.5453819
  52.8207347  66.9498353 226.9903819  53.4057347  66.0368353 226.8813819
  53.5677347  67.9488353 227.8763819  53.0997347  68.9278353 227.7753819
  53.4567347  67.6478353 228.9183819  55.0487347  68.0758353 227.5563819
  55.5657347  68.5048353 228.4153819  55.4677347  67.0828353 227.3953819
  55.3147347  68.9328353 226.3353819  54.3417347  69.4388353 225.7373819
  56.4977347  69.1008353 225.9733819  51.5017347  66.5668353 227.6463819
  51.4727347  65.6278353 228.4473819  50.4127347  67.2658353 227.3263819
  50.4147347  68.0348353 226.6563819  49.1047347  66.9928353 227.9113819
  49.2307347  66.2038353 228.6523819  48.5587347  68.2368353 228.6113819
  47.5627347  68.0228353 228.9993819  49.1907347  68.4738353 229.4673819
  48.4887347  69.4398353 227.6933819  48.8617347  69.3078353 226.5093819
  48.0627347  70.5188353 228.1573819  48.1177347  66.4908353 226.8613819
  46.9417347  66.8588353 226.8773819  48.5877347  65.6468353 225.9403819
  49.5617347  65.3508353 225.8733819  47.7037347  65.0738353 224.9343819
  47.1927347  65.8738353 224.3983819  48.5117347  64.2748353 223.9013819
  49.1977347  64.9598353 223.4023819  49.3377347  63.1878353 224.5803819
  49.9007347  62.6358353 223.8283819  50.0287347  63.6448353 225.2883819
  48.6747347  62.5048353 225.1103819  47.5867347  63.6688353 222.8543819
  48.1757347  63.1058353 222.1303819  46.8747347  63.0008353 223.3403819
  47.0457347  64.4648353 222.3423819  46.6597347  64.2048353 225.6183819
  46.9557347  63.4898353 226.5823819  45.4307347  64.2658353 225.1193819
  45.1827347  64.8438353 224.3163819  44.3127347  63.5148353 225.6653819
  44.6667347  62.9848353 226.5493819  43.1717347  64.4588353 226.0673819
  42.8607347  65.0288353 225.1923819  42.3147347  63.8628353 226.3813819
  43.5327347  65.4268353 227.1823819  44.4167347  65.9948353 226.8923819
  42.7217347  66.1438353 227.3123819  43.7977347  64.7288353 228.5013819
  43.1177347  63.7658353 228.8553819  44.7917347  65.2128353 229.2363819
  45.3297347  66.0128353 228.9033819  45.0177347  64.7838353 230.1343819
  43.7977347  62.5018353 224.6503819  44.0487347  62.6288353 223.4473819
  43.0757347  61.4758353 225.1013819  42.7717347  61.1188353 226.4973819
  41.9637347  61.7288353 226.9023819  43.6357347  61.2618353 227.1473819
  42.3817347  59.6748353 226.4033819  41.6717347  59.4088353 227.1863819
  43.2487347  59.0258353 226.5253819  41.7777347  59.5128353 225.0563819
  40.7177347  59.7658353 225.0653819  41.8567347  58.4828353 224.7083819
  42.5707347  60.4678353 224.1543819  43.3817347  59.9888353 223.6063819
  41.7007347  61.0428353 223.0523819  41.7207347  60.5268353 221.9273819
  40.9327347  62.0928353 223.3353819  40.9247347  62.5598353 224.2423819
  40.0237347  62.6728353 222.3563819  39.6337347  61.8438353 221.7653819
  38.8797347  63.4048353 223.0683819  38.1667347  63.7568353 222.3223819
  38.3497347  62.6978353 223.7063819  39.3287347  64.5668353 223.8983819
  39.8127347  64.4228353 225.1803819  40.1277347  65.6108353 225.6653819
  40.5317347  65.8058353 226.6483819  39.8647347  66.5198353 224.7443819
  40.0107347  67.5248353 224.8443819  39.3627347  65.8938353 223.6293819
  39.0537347  66.3698353 222.7103819  40.7147347  63.6278353 221.3923819
  40.0697347  64.1108353 220.4563819  41.9997347  63.9138353 221.5933819
  42.5407347  63.5678353 222.3853819  42.7517347  64.7608353 220.6793819
  42.0407347  65.4718353 220.2583819  43.8627347  65.4968353 221.4363819
  44.5387347  64.7668353 221.8813819  44.4487347  66.0868353 220.7313819
  43.3237347  66.4058353 222.5213819  42.2957347  67.0738353 222.2833819
  43.9297347  66.4538353 223.6113819  43.3667347  63.9848353 219.5223819
  43.9947347  64.5978353 218.6513819  43.2047347  62.6668353 219.4933819
  42.6567347  62.1558353 220.1853819  43.7937347  61.8178353 218.4693819
  44.5897347  62.3748353 217.9753819  44.3937347  60.5568353 219.0933819
  43.5817347  59.9598353 219.5093819  44.8507347  59.9648353 218.3003819
  45.4367347  60.7818353 220.1893819  45.0347347  61.5008353 220.9033819
  45.7217347  59.4848353 220.9263819  46.4657347  59.6638353 221.7023819
  44.8027347  59.1158353 221.3823819  46.1007347  58.7428353 220.2233819
  46.7127347  61.3588353 219.6053819  47.4407347  61.5108353 220.4023819
  47.1207347  60.6678353 218.8683819  46.4947347  62.3128353 219.1263819
  42.7367347  61.4308353 217.4443819  41.5857347  61.1598353 217.7983819
  43.1317347  61.4058353 216.1693819  44.0597347  61.6878353 215.8523819
  42.2447347  60.9638353 215.1153819  41.2627347  61.4168353 215.2513819
  42.6237347  61.3068353 214.1523819  42.1087347  59.4528353 215.0983819
  42.9057347  58.7248353 215.6813819  41.0817347  58.9788353 214.3993819
  40.4057347  59.5708353 213.9163819  40.8287347  57.5518353 214.2603819
  41.6747347  57.0098353 214.6823819  39.5727347  57.1308353 215.0283819
  38.7227347  57.7038353 214.6573819  39.3657347  56.0818353 214.8193819
  39.6777347  57.3218353 216.5293819  40.5577347  56.7988353 216.9023819
  39.8167347  58.3798353 216.7533819  38.4417347  56.8098353 217.2443819
  37.5587347  57.3168353 216.8563819  38.3147347  55.7468353 217.0393819
  38.5387347  57.0318353 218.7433819  39.4157347  56.5128353 219.1303819
  38.6827347  58.0938353 218.9433819  37.3247347  56.5538353 219.4583819
  37.4327347  56.7248353 220.4783819  36.4907347  57.0668353 219.1083819
  37.2007347  55.5348353 219.2893819  40.6777347  57.2058353 212.7883819
  39.9037347  57.8448353 212.0713819  41.4177347  56.1928353 212.3383819
  42.0447347  55.6448353 212.9263819  41.3917347  55.7758353 210.9413819
  40.5557347  56.2718353 210.4483819  42.6717347  56.2008353 210.1943819
  42.7057347  55.6818353 209.2363819  42.6527347  57.6968353 209.9363819
  43.5607347  57.9868353 209.4083819  41.7837347  57.9508353 209.3293819
  42.5997347  58.2288353 210.8863819  43.9047347  55.8128353 210.9863819
  44.7977347  56.1208353 210.4433819  43.8827347  56.3058353 211.9583819
  43.9207347  54.7318353 211.1283819  41.2027347  54.2678353 210.8703819
  41.8727347  53.5128353 211.5823819  40.2877347  53.8308353 210.0033819
  39.7427347  54.4298353 209.3833819  40.0057347  52.4098353 209.8913819
  39.7487347  52.0178353 210.8753819  39.1327347  52.2678353 209.2543819
  41.1677347  51.6158353 209.3273819  41.4107347  50.4788353 209.7383819
  41.8947347  52.1948353 208.3743819  41.7437347  53.1498353 208.0483819
  42.9857347  51.5018353 207.7053819  43.3307347  50.6938353 208.3503819
  42.5187347  50.8838353 206.3813819  41.6777347  50.2198353 206.5823819
  42.1487347  51.6798353 205.7353819  43.5907347  50.1008353 205.6283819
  43.2017347  49.8068353 204.6533819  44.4477347  50.7498353 205.4473819
  44.0507347  48.8658353 206.3733819  43.2657347  48.3338353 207.1833819
  45.1987347  48.4248353 206.1483819  44.1237347  52.4758353 207.4523819
  43.8987347  53.5948353 206.9843819  45.3447347  52.0448353 207.7633819
  45.5207347  51.1528353 208.2253819  46.5547347  52.8048353 207.4743819
  46.2977347  53.6668353 206.8583819  47.2057347  53.3578353 208.7553819
  47.4567347  52.5208353 209.4063819  48.4887347  54.1048353 208.4193819
  48.9367347  54.4898353 209.3353819  49.1877347  53.4258353 207.9313819
  48.2617347  54.9348353 207.7503819  46.2397347  54.2598353 209.4913819
  46.7157347  54.6428353 210.3943819  45.9587347  55.0938353 208.8483819
  45.3487347  53.6938353 209.7623819  47.5197347  51.8898353 206.7383819
  47.8047347  50.7798353 207.2053819  48.0227347  52.3568353 205.5973819
  47.7857347  53.2718353 205.2153819  48.9667347  51.6038353 204.7773819
  49.2847347  50.7088353 205.3123819  48.3247347  51.1218353 203.4663819
  47.9277347  51.9888353 202.9373819  49.3647347  50.4468353 202.5783819
  48.8927347  50.1118353 201.6543819  50.1587347  51.1558353 202.3433819
  49.7877347  49.5888353 203.1013819  47.1727347  50.1568353 203.7613819
  47.5827347  49.2298353 204.1623819  46.5407347  50.5878353 204.5373819
  46.3167347  49.8328353 202.5553819  45.5237347  49.1438353 202.8463819
  45.8757347  50.7498353 202.1653819  46.9337347  49.3708353 201.7843819
  50.1537347  52.5128353 204.4933819  50.0027347  53.5398353 203.8233819
  51.3347347  52.1298353 204.9743819  51.4807347  51.2578353 205.4833819
  52.5407347  52.9348353 204.8133819  52.3057347  53.8068353 204.2033819
  53.0597347  53.4608353 206.1653819  53.2537347  52.6088353 206.8163819
  54.3627347  54.2208353 205.9773819  54.7137347  54.5848353 206.9423819
  55.1117347  53.5578353 205.5453819  54.1977347  55.0658353 205.3093819
  52.0157347  54.3398353 206.8293819  52.3987347  54.7028353 207.7833819
  51.7897347  55.1878353 206.1833819  51.1077347  53.7608353 206.9993819
  53.6007347  52.0858353 204.1283819  53.8147347  50.9298353 204.5073819
  54.2587347  52.6548353 203.1203819  54.0477347  53.5808353 202.7473819
  55.3627347  51.9698353 202.4593819  55.6927347  51.1538353 203.1023819
  54.9137347  51.3698353 201.1243819  53.9927347  50.8108353 201.2903819
  54.6477347  52.4618353 200.1053819  54.3297347  52.0118353 199.1643819
  53.8627347  53.1218353 200.4753819  55.5587347  53.0378353 199.9423819
  55.9347347  50.4998353 200.6223819  55.6457347  50.1148353 199.7683819
  56.5287347  52.9278353 202.2483819  56.5047347  54.0608353 202.7363819
  57.5527347  52.4788353 201.5203819  57.5527347  51.5978353 201.0063819
  58.7857347  53.2538353 201.4113819  59.1497347  53.4638353 202.4173819
  59.8367347  52.4398353 200.6533819  59.9057347  51.4508353 201.1073819
  59.4947347  52.2968353 199.6283819  61.2287347  53.0598353 200.6203819
  61.3847347  53.6458353 201.5263819  61.9767347  52.2668353 200.6203819
  61.4367347  53.9488353 199.4033819  61.2307347  53.3818353 198.4953819
  60.7287347  54.7778353 199.4293819  62.8557347  54.4898353 199.3563819
  63.0677347  55.0318353 200.2783819  63.5587347  53.6588353 199.3063819
  63.0707347  55.3918353 198.1913819  64.0507347  55.7388353 198.1973819
  62.8937347  54.8688353 197.3103819  62.4177347  56.1988353 198.2523819
  58.5477347  54.5968353 200.7333819  59.2447347  55.5748353 201.0233819
  57.5697347  54.6678353 199.8333819  56.8837347  53.9308353 199.6693819
  57.4107347  55.8478353 198.9933819  58.2887347  56.4698353 199.1703819
  57.3227347  55.4298353 197.5223819  56.4287347  54.8238353 197.3733819
  57.2127347  56.3188353 196.9013819  58.5397347  54.6478353 197.0663819
  59.6687347  55.1608353 197.2203819  58.3697347  53.5228353 196.5543819
  56.1917347  56.6888353 199.3473819  56.2007347  57.9008353 199.0993819
  55.1487347  56.0938353 199.9183819  55.1427347  55.1238353 200.2323819
  53.9017347  56.8118353 200.1413819  54.1197347  57.8588353 200.3543819
  53.0287347  56.7738353 198.8823819  52.0937347  57.2988353 199.0783819
  53.5337347  57.3108353 198.0793819  52.7217347  55.3588353 198.4223819
  52.6717347  54.4448353 199.2703819  52.5387347  55.1588353 197.2033819
  53.1777347  56.2208353 201.3453819  53.4807347  55.1138353 201.7993819
  52.2137347  56.9788353 201.8603819  51.9947347  57.9158353 201.5223819
  51.3737347  56.5388353 202.9633819  51.4727347  55.4588353 203.0713819
  51.8077347  57.1658353 204.2933819  51.1557347  56.8118353 205.0923819
  52.8367347  56.8798353 204.5113819  51.7397347  58.2518353 204.2233819
  49.9317347  56.9098353 202.6513819  49.6697347  57.8558353 201.9043819
  48.9987347  56.1548353 203.2283819  49.2047347  55.3938353 203.8753819
  47.5827347  56.3588353 202.9763819  47.4497347  57.4048353 202.6993819
  47.0837347  55.4798353 201.8213819  47.3197347  54.4388353 202.0433819
  45.9977347  55.5548353 201.7653819  47.6697347  55.8368353 200.4683819
  47.4687347  56.8868353 200.2543819  48.7527347  55.7198353 200.5023819
  47.0017347  54.8188353 199.1403819  47.8347347  53.2638353 199.4473819
  47.5227347  52.5308353 198.7033819  48.9127347  53.4098353 199.3823819
  47.5767347  52.9028353 200.4433819  46.7727347  56.0498353 204.2253819
  46.8927347  54.9668353 204.8083819  45.9517347  57.0178353 204.6243819
  46.0087347  57.9728353 204.2693819  44.8897347  56.8268353 205.6033819
  45.0347347  55.8918353 206.1443819  44.8937347  57.9408353 206.6513819
  44.5427347  58.8568353 206.1763819  44.1687347  57.6848353 207.4243819
  46.2327347  58.2368353 207.3303819  46.8437347  57.3348353 207.2883819
  46.9707347  59.3478353 206.6003819  47.9197347  59.5428353 207.0993819
  47.1577347  59.0448353 205.5703819  46.3647347  60.2538353 206.6073819
  46.0237347  58.6038353 208.7883819  46.9877347  58.8108353 209.2533819
  45.3917347  59.4898353 208.8533819  45.5417347  57.7748353 209.3063819
  43.5757347  56.8108353 204.8363819  43.2937347  57.7368353 204.0703819
  42.7747347  55.7658353 205.0403819  42.8987347  55.0838353 205.7883819
  41.6267347  55.5208353 204.1763819  41.7957347  56.1258353 203.2863819
  41.5387347  54.0328353 203.8233819  41.6187347  53.4548353 204.7433819
  40.5507347  53.8348353 203.4073819  42.5917347  53.5218353 202.8373819
  43.5747347  53.7838353 203.2273819  42.5107347  52.0108353 202.7073819
  43.2667347  51.6648353 202.0023819  42.6857347  51.5518353 203.6803819
  41.5217347  51.7288353 202.3453819  42.4337347  54.1848353 201.4763819
  43.1947347  53.8038353 200.7953819  41.4447347  53.9628353 201.0763819
  42.5487347  55.2638353 201.5813819  40.2987347  55.9638353 204.7703819
  39.5927347  56.7588353 204.1413819  39.9337347  55.4798353 205.9583819
  40.5507347  54.9388353 206.5643819  38.5877347  55.6898353 206.5023819
  37.9917347  56.2808353 205.8073819  37.8687347  54.3598353 206.6813819
  38.4327347  53.7428353 207.3803819  36.8927347  54.5418353 207.1323819
  37.6797347  53.5918353 205.3843819  37.1107347  54.1998353 204.6813819
  38.6517347  53.4028353 204.9283819  36.9607347  52.2728353 205.6103819
  37.5117347  51.6748353 206.3363819  35.9747347  52.4618353 206.0363819
  36.8157347  51.4938353 204.3123819  36.2587347  52.0928353 203.5913819
  37.8027347  51.3158353 203.8853819  36.1227347  50.1918353 204.5123819
  36.0467347  49.6958353 203.6013819  36.6657347  49.6078353 205.1803819
  35.1707347  50.3608353 204.8953819  38.7067347  56.4518353 207.8213819
  38.7847347  55.8478353 208.8943819  38.7087347  57.7788353 207.7313819
  38.7027347  58.2988353 206.8543819  38.7197347  58.5958353 208.9243819
  39.5087347  58.2508353 209.5923819  38.9567347  59.6248353 208.6553819
  37.3917347  58.5598353 209.6543819  36.3947347  58.0218353 209.1723819
  37.3857347  59.1448353 210.8523819  38.2007347  59.6028353 211.2603819
  36.1977347  59.1828353 211.6963819  35.3697347  58.7908353 211.1053819
  36.3947347  58.3068353 212.9353819  37.1747347  58.7458353 213.5583819
  35.4767347  58.3138353 213.5223819  36.7677347  56.8668353 212.6213819
  37.6637347  56.8508353 212.0003819  37.0117347  56.3438353 213.5463819
  35.6437347  56.1368353 211.9083819  34.7297347  56.2058353 212.4993819
  35.4427347  56.6198353 210.9523819  35.9927347  54.6768353 211.6783819
  36.9037347  54.6118353 211.0843819  36.2017347  54.1998353 212.6353819
  34.8997347  53.9408353 210.9883819  35.1807347  52.9488353 210.8523819
  34.0357347  53.9798353 211.5663819  34.7167347  54.3788353 210.0633819
  35.8327347  60.6038353 212.1103819  35.2767347  60.8058353 213.1943819
  36.1337347  61.5908353 211.2733819  36.6247347  61.4638353 210.3883819
  35.7717347  62.9578353 211.5743819  36.0627347  63.1928353 212.5983819
  36.3277347  63.6318353 210.9223819  34.2847347  63.2058353 211.4043819
  33.5537347  62.4398353 210.7763819  33.8297347  64.3108353 211.9893819
  34.4067347  64.9608353 212.5243819  32.4227347  64.6738353 211.8973819
  31.8177347  63.7878353 212.0893819  32.0757347  65.7288353 212.9453819
  32.4117347  65.3878353 213.9243819  32.6187347  66.6478353 212.7243819
  30.5917347  66.0258353 213.0013819  29.8507347  65.2388353 213.6273819
  30.1647347  67.0458353 212.4223819  32.1057347  65.1878353 210.4973819
  32.8607347  65.9838353 209.9303819  30.9827347  64.7308353 209.9433819
  30.3017347  64.1408353 210.4213819  30.6467347  65.0618353 208.5623819
  31.4847347  64.7738353 207.9273819  29.4027347  64.2868353 208.1323819
  28.5717347  64.5638353 208.7803819  29.1317347  64.5868353 207.1203819
  29.5757347  62.7748353 208.1703819  29.9377347  62.4768353 209.1543819
  28.6067347  62.2958353 208.0283819  30.5427347  62.2828353 207.1063819
  30.1797347  62.5728353 206.1203819  31.5117347  62.7628353 207.2433819
  30.7087347  60.7728353 207.1653819  31.5267347  60.4738353 206.5093819
  30.9877347  60.4798353 208.1773819  29.4687347  60.0508353 206.7673819
  29.6727347  59.0348353 206.6753819  28.7367347  60.1928353 207.4923819
  29.1297347  60.4198353 205.8563819  30.4327347  66.5608353 208.3863819
  30.8047347  67.1318353 207.3533819  29.8257347  67.2158353 209.3793819
  29.5167347  66.7878353 210.2523819  29.5587347  68.6448353 209.2653819
  28.9777347  68.8098353 208.3573819  28.7497347  69.1238353 210.4693819
  28.5557347  70.1918353 210.3753819  27.8027347  68.5848353 210.5093819
  29.3127347  68.9368353 211.3833819  30.8497347  69.4428353 209.1393819
  30.9327347  70.3758353 208.3333819  31.8667347  69.0958353 209.9303819
  31.8347347  68.3468353 210.6213819  33.1407347  69.8048353 209.8443819
  32.9487347  70.8718353 209.9563819  34.0687347  69.3468353 210.9673819
  34.2667347  68.2818353 210.8493819  35.0247347  69.8618353 210.8683819
  33.5187347  69.5938353 212.3643819  32.4297347  69.5718353 212.3313819
  33.8337347  68.7848353 213.0233819  33.9747347  70.9168353 212.9453819
  33.2247347  71.8928353 212.9593819  35.2087347  70.9558353 213.4323819
  35.7967347  70.1228353 213.4003819  35.5697347  71.8188353 213.8393819
  33.7967347  69.5918353 208.4863819  34.3827347  70.5218353 207.9203819
  33.7117347  68.3738353 207.9493819  33.2677347  67.5728353 208.3993819
  34.2737347  68.1058353 206.6293819  35.3237347  68.3968353 206.6203819
  34.1967347  66.5998353 206.3193819  33.1707347  66.2648353 206.4693819
  34.5817347  66.3358353 204.8703819  34.5227347  65.2668353 204.6673819
  33.8987347  66.8698353 204.2093819  35.6007347  66.6818353 204.6953819
  35.1087347  65.8168353 207.2673819  36.1437347  65.9508353 206.9533819
  35.0217347  66.2368353 208.2693819  34.8017347  64.3378353 207.3273819
  35.4887347  63.8508353 208.0193819  33.7777347  64.1928353 207.6713819
  34.9167347  63.9018353 206.3353819  33.5597347  68.9348353 205.5703819
  34.1957347  69.5088353 204.6763819  32.2297347  69.0068353 205.6453819
  31.6617347  68.5338353 206.3473819  31.4817347  69.8058353 204.6793819
  31.7527347  69.4788353 203.6753819  29.9807347  69.5948353 204.8753819
  29.7807347  68.5248353 204.9383819  29.6857347  70.0308353 205.8293819
  29.1147347  70.1938353 203.7713819  29.6117347  70.0508353 202.8113819
  28.1707347  69.6518353 203.7253819  28.8297347  71.6728353 203.9683819
  28.7987347  72.1308353 205.1293819  28.6337347  72.3778353 202.9553819
  31.8397347  71.2798353 204.8013819  31.9567347  71.9848353 203.7933819
  32.0167347  71.7648353 206.0323819  31.8857347  71.2288353 206.8903819
  32.4267347  73.1518353 206.2273819  31.7097347  73.7978353 205.7213819
  32.4337347  73.4888353 207.7183819  31.4657347  73.2248353 208.1443819
  33.1797347  72.8698353 208.2163819  32.7237347  74.9508353 208.0233819
  33.6707347  75.2368353 207.5663819  31.9517347  75.5758353 207.5753819
  32.7827347  75.2118353 209.5203819  33.4147347  74.4618353 209.9963819
  33.2467347  76.1818353 209.7023819  31.4007347  75.1838353 210.1503819
  30.7447347  75.8708353 209.6163819  30.9737347  74.1868353 210.0423819
  31.4367347  75.5538353 211.5913819  30.4737347  75.5218353 211.9823819
  32.0417347  74.8828353 212.1073819  31.8197347  76.5148353 211.6933819
  33.7987347  73.4078353 205.6153819  34.0217347  74.4458353 204.9833819
  34.7347347  72.4738353 205.7993819  34.6017347  71.6188353 206.3393819
  36.0607347  72.6328353 205.2113819  36.4737347  73.5868353 205.5393819
  36.9757347  71.5038353 205.6853819  36.8647347  71.3918353 206.7633819
  36.6447347  70.5698353 205.2313819  38.4447347  71.7088353 205.3643819
  39.0017347  70.8058353 205.6153819  38.5647347  71.8708353 204.2933819
  39.0217347  72.8888353 206.1233819  38.6517347  73.8168353 205.6873819
  38.6737347  72.8608353 207.1563819  40.4787347  72.8898353 206.1023819
  40.9477347  72.1338353 205.6033819  41.2367347  73.8068353 206.6883819
  40.7067347  74.8128353 207.3653819  39.6937347  74.8958353 207.4453819
  41.3117347  75.5048353 207.8073819  42.5597347  73.7128353 206.5933819
  42.9807347  72.9418353 206.0743819  43.1537347  74.4118353 207.0393819
  35.9857347  72.6588353 203.6893819  36.6577347  73.4678353 203.0353819
  35.1717347  71.7748353 203.1073819  34.6297347  71.0728353 203.6103819
  35.0007347  71.7588353 201.6563819  35.9737347  71.6328353 201.1813819
  34.1157347  70.5678353 201.2413819  33.1717347  70.6368353 201.7823819
  33.8167347  70.6118353 199.7503819  33.1907347  69.7618353 199.4793819
  33.2937347  71.5378353 199.5113819  34.7507347  70.5678353 199.1903819
  34.7987347  69.2478353 201.6063819  35.6707347  69.1128353 200.9663819
  35.1627347  69.3108353 202.6313819  33.9047347  68.0328353 201.4783819
  34.4637347  67.1388353 201.7553819  33.0447347  68.1418353 202.1393819
  33.5607347  67.9408353 200.4483819  34.4237347  73.0848353 201.1753819
  34.8637347  73.6428353 200.1603819  33.4207347  73.6028353 201.8883819
  33.0097347  73.1638353 202.7123819  32.8297347  74.8818353 201.5123819
  32.4807347  74.8148353 200.4823819  31.6367347  75.1898353 202.4163819
  30.9357347  74.3568353 202.3693819  31.9847347  75.2558353 203.4473819
  30.8987347  76.4718353 202.0643819  30.1087347  76.6438353 202.7953819
  31.5877347  77.3138353 202.1353819  30.2937347  76.4378353 200.6743819
  30.8057347  77.0608353 199.7453819  29.1977347  75.7028353 200.5243819
  28.8067347  75.2018353 201.3223819  28.7477347  75.6388353 199.6113819
  33.8627347  75.9988353 201.5803819  33.9297347  76.8498353 200.6853819
  34.6827347  76.0068353 202.6323819  34.6457347  75.3368353 203.4003819
  35.7257347  77.0198353 202.7483819  35.2497347  77.9998353 202.7193819
  36.4667347  76.8678353 204.0763819  36.8557347  75.8518353 204.1473819
  37.3257347  77.5398353 204.0783819  35.6177347  77.1538353 205.3053819
  34.7277347  76.5248353 205.2813819  36.1777347  76.8808353 206.2003819
  35.1997347  78.6068353 205.4013819  35.9687347  79.4788353 204.9473819
  34.1017347  78.8738353 205.9323819  36.7037347  76.9358353 201.5853819
  37.1117347  77.9618353 201.0323819  37.0977347  75.7198353 201.2033819
  36.7917347  74.8468353 201.6343819  38.0347347  75.5698353 200.0923819
  38.9207347  76.1708353 200.2973819  38.4777347  74.1008353 199.9613819
  37.5887347  73.4728353 199.9063819  39.2897347  73.9058353 198.6883819
  39.5967347  72.8628353 198.6083819  38.6807347  74.1718353 197.8243819
  40.1737347  74.5428353 198.7193819  39.2947347  73.6788353 201.1853819
  40.2737347  74.1568353 201.1393819  38.8017347  74.0488353 202.0843819
  39.4847347  72.1808353 201.3103819  40.0727347  71.9618353 202.2013819
  38.5117347  71.6958353 201.3893819  40.0067347  71.8058353 200.4303819
  37.4197347  76.0858353 198.7953819  38.0687347  76.8128353 198.0293819
  36.1637347  75.7208353 198.5213819  35.5637347  75.1688353 199.1343819
  35.5677347  76.1258353 197.2513819  36.2837347  75.9168353 196.4563819
  34.2977347  75.3058353 196.9513819  33.8957347  75.6398353 195.9943819
  34.6367347  73.8278353 196.8503819  33.7307347  73.2608353 196.6383819
  35.3577347  73.6738353 196.0473819  35.0657347  73.4878353 197.7933819
  33.2287347  75.5378353 198.0163819  33.5677347  75.1088353 198.9593819
  33.1137347  76.6098353 198.1773819  31.8807347  74.9448353 197.6593819
  31.1707347  75.1478353 198.4603819  31.5207347  75.3918353 196.7333819
  31.9807347  73.8678353 197.5273819  35.2917347  77.6248353 197.2323819
  35.2517347  78.2378353 196.1583819  35.0927347  78.2418353 198.3993819
  35.0167347  77.7738353 199.3023819  34.9677347  79.6968353 198.4373819
  34.3217347  80.0018353 197.6143819  34.3297347  80.1408353 199.7523819
  34.9047347  79.7288353 200.5813819  34.3937347  81.2258353 199.8283819
  32.8767347  79.7208353 199.9033819  32.2927347  80.1448353 199.0863819
  32.8047347  78.6368353 199.8173819  32.2797347  80.1588353 201.2253819
  33.0327347  80.6798353 202.0743819  31.0577347  79.9868353 201.4133819
  36.3217347  80.3718353 198.2443819  36.4177347  81.3938353 197.5563819
  37.3777347  79.8148353 198.8413819  37.3337347  79.0118353 199.4693819
  38.7147347  80.3508353 198.6163819  38.7087347  81.4008353 198.9083819
  39.7367347  79.5978353 199.4673819  39.5967347  78.5278353 199.3163819
  40.7377347  79.8418353 199.1103819  39.6637347  79.8938353 200.9533819
  39.8857347  80.9478353 201.1223819  38.6467347  79.7218353 201.3063819
  40.6257347  79.0418353 201.7593819  41.7687347  78.8268353 201.3553819
  40.1647347  78.5448353 202.9003819  39.2107347  78.7488353 203.1963819
  40.7647347  77.9588353 203.4803819  39.1007347  80.2658353 197.1473819
  39.8437347  81.1178353 196.6483819  38.6117347  79.2418353 196.4443819
  38.0147347  78.5078353 196.8253819  38.9217347  79.1148353 195.0233819
  40.0067347  79.0708353 194.9283819  38.3077347  77.8328353 194.4603819
  37.3717347  77.6428353 194.9863819  38.0557347  78.0058353 193.4143819
  39.1687347  76.5708353 194.5433819  39.5667347  76.4948353 195.5553819
  38.3307347  75.3348353 194.2623819  38.9597347  74.4468353 194.3253819
  37.5287347  75.2648353 194.9963819  37.9017347  75.4058353 193.2623819
  40.3387347  76.6528353 193.5763819  40.9377347  75.7448353 193.6523819
  39.9627347  76.7558353 192.5583819  40.9557347  77.5168353 193.8243819
  38.4327347  80.3178353 194.2263819  39.0497347  80.6878353 193.2203819
  37.3357347  80.9418353 194.6513819  36.8607347  80.7118353 195.5243819
  36.7057347  82.0218353 193.9023819  36.8957347  81.8128353 192.8493819
  35.2007347  82.0498353 194.1923819  35.0407347  81.9938353 195.2693819
  34.7877347  83.0018353 193.8583819  34.4557347  80.9168353 193.5163819
  34.8017347  80.5768353 192.3663819  33.5207347  80.3678353 194.1353819
  37.2967347  83.3958353 194.1993819  36.9627347  84.3578353 193.5013819
  38.1607347  83.5168353 195.2023819  38.5407347  82.7308353 195.7293819
  38.6417347  84.8278353 195.6333819  37.8517347  85.5588353 195.4613819
  38.9667347  84.7968353 197.1413819  39.6377347  83.9598353 197.3343819
  39.6717347  86.0778353 197.5623819  39.8927347  86.0378353 198.6293819
  40.6007347  86.1828353 197.0023819  39.0267347  86.9318353 197.3573819
  37.6957347  84.5928353 197.9513819  37.9407347  84.5728353 199.0133819
  37.0027347  85.4108353 197.7533819  37.2317347  83.6478353 197.6683819
  39.8467347  85.2758353 194.8163819  39.8227347  86.3358353 194.1863819
  40.9147347  84.4818353 194.8143819  40.9687347  83.5998353 195.3243819
  42.1167347  84.8168353 194.0673819  41.8757347  85.5908353 193.3393819
  43.2137347  85.3888353 194.9763819  42.8317347  86.2948353 195.4463819
  43.5877347  84.3958353 196.0703819  44.3667347  84.8248353 196.7003819
  42.7097347  84.1758353 196.6773819  43.9547347  83.4758353 195.6163819
  44.3747347  85.6998353 194.1953819  45.0727347  86.0658353 194.7783819
  42.6097347  83.5638353 193.3603819  42.6317347  82.4758353 193.9393819
  43.0077347  83.7318353 192.1003819  43.1367347  84.6428353 191.6613819
  43.2957347  82.6008353 191.2323819  43.1997347  81.6928353 191.8273819
  42.2987347  82.5228353 190.0683819  42.5907347  81.7008353 189.4143819
  40.8927347  82.2618353 190.5873819  40.1987347  82.2098353 189.7483819
  40.8757347  81.3178353 191.1323819  40.5947347  83.0708353 191.2543819
  42.3167347  83.7528353 189.3343819  43.2097347  84.1518353 189.3873819
  44.7127347  82.6998353 190.6883819  45.1487347  83.7458353 190.1993819
  45.4257347  81.5828353 190.7883819  45.1237347  80.7728353 191.3293819
  46.7127347  81.4048353 190.1343819  46.7317347  81.9588353 189.1953819
  47.8637347  81.9638353 190.9773819  48.7747347  81.9918353 190.3803819
  47.6407347  82.9908353 191.2663819  48.0777347  81.1788353 192.1363819
  48.9807347  81.3418353 192.4803819  46.8907347  79.9178353 189.8813819
  46.2867347  79.0808353 190.5563819  47.7317347  79.5938353 188.8973819
  48.2917347  80.2588353 188.3643819  47.8957347  78.1938353 188.5193819
  46.9257347  77.8068353 188.2053819  48.8737347  78.0768353 187.3513819
  49.8537347  78.4278353 187.6743819  48.9837347  77.0258353 187.0863819
  48.4527347  78.8568353 186.1143819  48.4267347  79.9198353 186.3523819
  49.2017347  78.7228353 185.3333819  47.0967347  78.4298353 185.5853819
  46.8867347  77.2138353 185.3953819  46.2397347  79.3098353 185.3613819
  48.3677347  77.3578353 189.7023819  47.8137347  76.2868353 189.9733819
  49.3737347  77.8408353 190.4323819  49.8587347  78.7168353 190.2393819
  49.8597347  77.1138353 191.6003819  50.1137347  76.0958353 191.3033819
  51.1117347  77.8058353 192.1433819  51.8447347  77.8818353 191.3403819
  50.8507347  78.8228353 192.4343819  51.7537347  77.1138353 193.3223819
  52.6787347  76.0968353 193.1343819  52.9397347  75.7948353 192.1303819
  53.2717347  75.4638353 194.2083819  53.9867347  74.6718353 194.0443819
  52.9457347  75.8488353 195.4913819  53.5337347  75.2198353 196.5643819
  53.1967347  75.6098353 197.3973819  52.0317347  76.8578353 195.7043819
  51.7767347  77.1568353 196.7103819  51.4437347  77.4848353 194.6233819
  50.7307347  78.2778353 194.7933819  48.7817347  77.0198353 192.6753819
  48.4937347  75.9338353 193.1953819  48.1697347  78.1568353 193.0173819
  48.3567347  79.0648353 192.5923819  47.1537347  78.1648353 194.0643819
  47.5797347  77.7028353 194.9543819  46.7497347  79.6028353 194.3893819
  46.4537347  80.1028353 193.4673819  45.8737347  79.5848353 195.0373819
  47.8417347  80.4188353 195.0613819  48.7217347  80.4408353 194.4183819
  47.5027347  81.4488353 195.1743819  48.2297347  79.8688353 196.4193819
  47.3277347  79.4258353 197.1623819  49.4357347  79.8778353 196.7443819
  45.9337347  77.3508353 193.6583819  45.3887347  76.5928353 194.4693819
  45.4807347  77.4998353 192.4103819  45.8797347  78.1348353 191.7193819
  44.3357347  76.7228353 191.9503819  43.5057347  76.9048353 192.6333819
  43.9247347  77.1638353 190.5473819  44.8127347  77.2008353 189.9153819
  43.2617347  76.4108353 190.1213819  43.2287347  78.5158353 190.4973819
  42.4507347  78.5548353 191.2593819  43.9437347  79.3048353 190.7313819
  42.6157347  78.7718353 189.1293819  42.0027347  77.9178353 188.8393819
  41.9537347  79.6358353 189.1823819  43.6827347  79.0138353 188.0733819
  44.3577347  79.7988353 188.4143819  44.2807347  78.1108353 187.9483819
  43.0937347  79.4028353 186.7613819  43.8557347  79.5578353 186.0713819
  42.4687347  78.6438353 186.4223819  42.5447347  80.2788353 186.8733819
  44.6427347  75.2318353 191.9693819  43.8037347  74.4268353 192.3883819
  45.8397347  74.8448353 191.5233819  46.5497347  75.4738353 191.1493819
  46.2147347  73.4358353 191.5483819  45.4827347  72.8708353 190.9713819
  47.5947347  73.2578353 190.9143819  47.6147347  73.7918353 189.9643819
  48.3387347  73.7258353 191.5593819  48.0017347  71.8088353 190.6693819
  47.1297347  71.2428353 190.3413819  48.7287347  71.7738353 189.8573819
  48.5947347  71.1438353 191.8983819  49.1887347  71.8528353 192.7353819
  48.4707347  69.9068353 192.0253819  46.2007347  72.8908353 192.9693819
  45.6437347  71.8158353 193.2243819  46.8027347  73.6198353 193.9123819
  47.2497347  74.5228353 193.7543819  46.8517347  73.1328353 195.2873819
  47.2617347  72.1228353 195.2753819  47.7627347  74.0268353 196.1283819
  47.3787347  75.0468353 196.1023819  47.7207347  73.6968353 197.1663819
  49.2177347  74.0348353 195.6713819  49.2707347  74.3638353 194.6333819
  49.7807347  74.7568353 196.2633819  49.8607347  72.6618353 195.8013819
  49.8007347  72.3278353 196.8373819  49.3057347  71.9408353 195.2013819
  51.3137347  72.6818353 195.3573819  51.3797347  73.0948353 194.3503819
  51.8837347  73.3418353 196.0103819  51.9187347  71.3218353 195.3763819
  52.9097347  71.3788353 195.0673819  51.8787347  70.9378353 196.3423819
  51.3907347  70.6978353 194.7333819  45.4587347  73.0518353 195.9003819
  45.1327347  72.0768353 196.5883819  44.6207347  74.0638353 195.6643819
  44.8467347  74.8878353 195.1073819  43.2717347  74.0418353 196.2183819
  43.3457347  73.8778353 197.2933819  42.5807347  75.3818353 195.9683819
  42.7267347  75.6558353 194.9233819  41.5087347  75.2508353 196.1163819
  43.0517347  76.5438353 196.8443819  44.1407347  76.5648353 196.8183819
  42.5327347  77.8668353 196.3053819  42.8787347  78.6808353 196.9423819
  42.9037347  78.0168353 195.2913819  41.4427347  77.8528353 196.2943819
  42.6167347  76.3478353 198.2883819  42.9637347  77.1878353 198.8903819
  41.5287347  76.2918353 198.3363819  43.0447347  75.4228353 198.6753819
  42.4537347  72.8988353 195.6303819  41.7087347  72.2268353 196.3533819
  42.5757347  72.6628353 194.3213819  43.1527347  73.2118353 193.6843819
  41.8567347  71.5548353 193.7033819  40.7997347  71.6518353 193.9523819
  42.0157347  71.6098353 192.1843819  43.0447347  71.8748353 191.9393819
  41.8337347  70.6188353 191.7673819  41.0747347  72.6068353 191.5353819
  39.9677347  72.8378353 192.0153819  41.5167347  73.2058353 190.4363819
  40.9297347  73.8878353 189.9563819  42.4437347  72.9838353 190.0723819
  42.3397347  70.2158353 194.2433819  41.5337347  69.3088353 194.4753819
  43.6507347  70.0668353 194.4423819  44.3557347  70.7708353 194.2253819
  44.1667347  68.8258353 195.0093819  43.8297347  67.9958353 194.3883819
  45.6937347  68.8498353 195.0153819  46.0467347  69.0498353 194.0033819
  46.0307347  69.6778353 195.6393819  46.3347347  67.5658353 195.5143819
  46.0187347  67.3808353 196.5413819  45.9767347  66.7288353 194.9153819
  47.8487347  67.6108353 195.4573819  48.3987347  68.6558353 195.0483819
  48.4897347  66.6028353 195.8203819  43.6287347  68.6048353 196.4173819
  43.2217347  67.4898353 196.7683819  43.6107347  69.6598353 197.2373819
  43.9637347  70.5868353 196.9983819  43.0577347  69.5358353 198.5823819
  43.5987347  68.7428353 199.0983819  43.2387347  70.8448353 199.3513819
  42.9457347  71.6748353 198.7083819  42.5607347  70.8488353 200.2043819
  44.6507347  71.0848353 199.8473819  44.9037347  70.3418353 200.6033819
  45.3537347  70.9548353 199.0243819  44.8027347  72.4788353 200.4323819
  45.8367347  72.6328353 200.7403819  44.5847347  73.2208353 199.6643819
  43.9197347  72.6868353 201.5733819  43.5567347  71.8608353 202.0493819
  43.5547347  73.8748353 202.0363819  43.9897347  74.9958353 201.4843819
  44.6207347  74.9588353 200.6833819  43.6937347  75.8968353 201.8593819
  42.7347347  73.9388353 203.0803819  42.3947347  73.0808353 203.5153819
  42.4457347  74.8458353 203.4473819  41.5847347  69.1528353 198.5373819
  41.1347347  68.2908353 199.3003819  40.8177347  69.7878353 197.6493819
  41.1507347  70.5058353 197.0063819  39.3957347  69.4778353 197.5433819
  38.9397347  69.5998353 198.5263819  38.7327347  70.4388353 196.5593819
  38.9947347  71.4568353 196.8483819  39.1637347  70.2668353 195.5733819
  37.2117347  70.3538353 196.4373819  36.9057347  69.3258353 196.6313819
  36.5517347  71.2538353 197.4633819  35.4687347  71.1838353 197.3653819
  36.8467347  70.9408353 198.4653819  36.8647347  72.2848353 197.2983819
  36.7637347  70.7198353 195.0343819  35.6777347  70.6528353 194.9703819
  37.0787347  71.7378353 194.8063819  37.2127347  70.0318353 194.3183819
  39.1767347  68.0328353 197.1113819  38.2967347  67.3468353 197.6433819
  39.9627347  67.5568353 196.1433819  40.7027347  68.0898353 195.6863819
  39.8027347  66.1888353 195.6623819  38.7517347  66.0378353 195.4153819
  40.6477347  65.9728353 194.4083819  40.5217347  64.9488353 194.0563819
  40.3277347  66.6658353 193.6303819  41.6977347  66.1498353 194.6423819
  40.1767347  65.1748353 196.7353819  39.4737347  64.1768353 196.9243819
  41.2797347  65.4108353 197.4493819  41.8877347  66.2208353 197.3313819
  41.6897347  64.4718353 198.4883819  41.8117347  63.4908353 198.0303819
  43.0227347  64.9058353 199.0953819  42.9977347  65.9818353 199.2693819
  43.1397347  64.4278353 200.0683819  44.2267347  64.5748353 198.2373819
  44.2517347  63.5028353 198.0403819  44.1367347  65.0738353 197.2723819
  45.5167347  64.9988353 198.9113819  45.5237347  66.0808353 199.0413819
  45.5717347  64.5578353 199.9063819  46.7237347  64.5758353 198.0993819
  46.7507347  63.4878353 198.0313819  46.6267347  64.9568353 197.0823819
  47.9997347  65.0648353 198.6893819  48.7977347  64.7508353 198.1003819
  47.9877347  66.1038353 198.7303819  48.1077347  64.6818353 199.6503819
  40.6287347  64.3578353 199.5733819  40.4447347  63.2878353 200.1653819
  39.9207347  65.4508353 199.8473819  40.0167347  66.3328353 199.3433819
  38.9297347  65.4738353 200.9133819  39.2647347  64.7668353 201.6723819
  38.8337347  66.8888353 201.4913819  39.8467347  67.2788353 201.5933819
  38.3227347  67.5158353 200.7603819  38.1257347  67.0638353 202.8363819
  37.1077347  66.6868353 202.7363819  38.8137347  66.2598353 203.9293819
  38.2877347  66.4048353 204.8733819  38.8017347  65.2018353 203.6653819
  39.8457347  66.5958353 204.0333819  38.0687347  68.5358353 203.2113819
  37.5627347  68.6478353 204.1703819  39.0817347  68.9318353 203.2873819
  37.5207347  69.0858353 202.4453819  37.5497347  65.0148353 200.4613819
  36.7197347  64.6898353 201.3163819  37.2797347  64.9798353 199.1543819
  37.9677347  65.1368353 198.4173819  35.9267347  64.7028353 198.6833819
  35.3167347  64.5708353 199.5773819  35.4247347  65.8768353 197.8393819
  34.4017347  65.6848353 197.5173819  35.4037347  66.7818353 198.4463819
  36.2497347  66.0818353 196.7073819  36.9187347  66.7678353 196.9103819
  35.7997347  63.4128353 197.8773819  35.0327347  62.5238353 198.2593819
  36.5377347  63.2888353 196.7723819  37.3387347  63.8768353 196.5433819
  36.2277347  62.2588353 195.7833819  35.5537347  61.5668353 196.2893819
  35.5717347  62.8998353 194.5563819  35.1667347  63.8728353 194.8323819
  36.3297347  63.0748353 193.7933819  34.4657347  62.0448353 193.9743819
  34.5887347  60.8028353 194.0203819  33.4727347  62.6138353 193.4753819
  37.4257347  61.4398353 195.3203819  37.2417347  60.2888353 194.9123819
  38.6377347  61.9868353 195.3573819  38.8377347  62.9128353 195.7353819
  39.7957347  61.2788353 194.8453819  40.6077347  61.3458353 195.5693819
  39.5527347  60.2218353 194.7363819  40.2667347  61.8248353 193.5123819
  39.7207347  62.7818353 192.9573819  41.3127347  61.1898353 192.9793819
  41.7277347  60.3478353 193.3783819  41.9607347  61.6558353 191.7603819
  41.3297347  62.4258353 191.3173819  43.3347347  62.2998353 192.0483819
  43.7507347  62.6578353 191.1063819  43.1747347  63.4778353 192.9923819
  44.1507347  63.9228353 193.1873819  42.5207347  64.2218353 192.5383819
  42.7377347  63.1358353 193.9303819  44.2917347  61.2818353 192.6343819
  45.2537347  61.7568353 192.8293819  43.8827347  60.8928353 193.5673819
  44.4287347  60.4628353 191.9283819  42.1117347  60.4958353 190.7833819
  42.0427347  59.3228353 191.1553819  42.3167347  60.8448353 189.5113819
  42.3717347  61.8138353 189.1973819  42.4827347  59.8698353 188.4443819
  42.5367347  58.8818353 188.9023819  41.2907347  59.8918353 187.4813819
  41.4447347  59.1528353 186.6953819  40.3777347  59.6558353 188.0273819
  41.2017347  60.8828353 187.0353819  43.7687347  60.1408353 187.6753819
  44.1297347  61.2948353 187.4153819  44.4577347  59.0628353 187.3113819
  44.1627347  58.1128353 187.5353819  45.7027347  59.1238353 186.5573819
  45.8927347  60.1558353 186.2613819  46.9047347  58.6778353 187.4103819
  46.7627347  57.6328353 187.6873819  48.1947347  58.7888353 186.6143819
  49.0327347  58.4698353 187.2333819  48.1327347  58.1528353 185.7313819
  48.3447347  59.8238353 186.3063819  46.9877347  59.5028353 188.6823819
  47.8427347  59.1748353 189.2733819  47.1067347  60.5558353 188.4263819
  46.0737347  59.3708353 189.2613819  45.5607347  58.2458353 185.3233819
  45.2247347  57.0598353 185.4323819  45.8167347  58.8278353 184.1553819
  46.0267347  59.8218353 184.0603819  45.8237347  58.1038353 182.8923819
  45.3297347  57.1418353 183.0323819  45.0587347  58.8758353 181.8143819
  45.5967347  59.8018353 181.6133819  45.0807347  58.2888353 180.8963819
  43.6037347  59.2268353 182.1213819  43.5617347  59.7148353 183.0953819
  43.0637347  60.1848353 181.0783819  42.0257347  60.4268353 181.3093819
  43.6587347  61.0978353 181.0803819  43.1177347  59.7198353 180.0943819
  42.7557347  57.9718353 182.1823819  41.7227347  58.2408353 182.4023819
  42.7997347  57.4558353 181.2233819  43.1337347  57.3148353 182.9653819
  47.2637347  57.8908353 182.4533819  47.9767347  58.8548353 182.1633819
  47.6797347  56.6318353 182.3883819  47.0847347  55.8348353 182.6143819
  49.0277347  56.2608353 181.9883819  49.6907347  57.1178353 182.1083819
  49.5627347  55.1348353 182.8743819  48.7757347  54.3968353 183.0263819
  50.3777347  54.6298353 182.3553819  50.0607347  55.6168353 184.2313819
  51.0697347  56.0148353 184.1233819  49.4297347  56.4358353 184.5763819
  50.0657347  54.5118353 185.2783819  50.5607347  53.6298353 184.8713819
  50.6477347  54.8338353 186.1423819  48.6577347  54.1418353 185.7253819
  48.3427347  54.8158353 186.5223819  47.9657347  54.2848353 184.8953819
  48.5697347  52.7348353 186.2053819  47.6447347  52.5788353 186.6543819
  48.6777347  52.0858353 185.4003819  49.3247347  52.5568353 186.8973819
  49.0127347  55.8378353 180.5273819  48.2857347  54.9118353 180.1533819
  49.8117347  56.5198353 179.7103819  50.4737347  57.2238353 180.0353819
  49.8207347  56.3278353 178.2643819  48.8707347  55.8978353 177.9473819
  49.9697347  57.6678353 177.5253819  50.9137347  58.1218353 177.8253819
  50.0057347  57.4528353 176.0213819  50.1117347  58.4138353 175.5183819
  50.8517347  56.8148353 175.7653819  49.0797347  56.9758353 175.6993819
  48.8407347  58.6098353 177.9043819  48.9607347  59.5538353 177.3733819
  47.8857347  58.1598353 177.6343819  48.8647347  58.7928353 178.9783819
  50.9577347  55.3778353 177.9123819  52.1057347  55.5938353 178.3173819
  50.6417347  54.3268353 177.1533819  49.7097347  54.1598353 176.7743819
  51.6177347  53.3188353 176.7993819  52.4407347  53.3518353 177.5123819
  51.1607347  52.3328353 176.8843819  52.1677347  53.4938353 175.3943819
  51.6887347  54.2938353 174.5923819  53.1967347  52.7138353 175.1033819
  53.6097347  52.0478353 175.7563819  53.8307347  52.7478353 173.8023819
  53.1817347  52.2788353 173.0623819  53.9757347  53.7818353 173.4893819
  55.1637347  52.0318353 173.8433819  55.6907347  51.7058353 174.9053819
  55.7027347  51.7968353 172.6463819  55.2767347  52.0878353 171.7663819
  56.9687347  51.0918353 172.4943819  57.0337347  50.4148353 173.3463819
  56.9927347  50.3078353 171.1733819  57.9327347  49.7598353 171.1183819
  55.8487347  49.3128353 171.1123819  55.8877347  48.7708353 170.1673819
  55.9347347  48.6078353 171.9393819  54.8997347  49.8438353 171.1863819
  56.8957347  51.2158353 170.0693819  56.8457347  52.1348353 170.4053819
  58.1827347  52.0088353 172.5413819  59.3057347  51.5128353 172.6693819
  57.9937347  53.3218353 172.4433819  57.0767347  53.7618353 172.3673819
  59.1097347  54.2538353 172.4373819  59.8767347  53.8928353 173.1223819
  59.7527347  54.3438353 171.0493819  60.6497347  54.9608353 171.1003819
  60.0667347  53.3518353 170.7263819  58.8527347  54.8898353 170.1033819
  57.9847347  54.4408353 170.1803819  58.6217347  55.6178353 172.9013819
  57.4197347  55.8698353 173.0053819  59.5807347  56.5008353 173.1853819
  60.5797347  56.3228353 173.0783819  59.2437347  57.8288353 173.6873819
  58.5767347  57.7018353 174.5393819  60.5107347  58.5548353 174.1353819
  61.2527347  58.5088353 173.3383819  60.2827347  59.6078353 174.2983819
  61.1007347  57.9688353 175.4023819  60.3957347  57.2028353 176.0913819
  62.2717347  58.2748353 175.7093819  58.5057347  58.6578353 172.6443819
  57.6087347  59.4328353 172.9953819  58.8647347  58.5138353 171.3683819
  59.5807347  57.8658353 171.0393819  58.2277347  59.3078353 170.3223819
  58.3307347  60.3658353 170.5613819  58.9247347  59.0518353 168.9733819
  58.7797347  58.0048353 168.7083819  58.3087347  59.9058353 167.8763819
  58.8167347  59.7078353 166.9323819  57.2507347  59.6628353 167.7763819
  58.4157347  60.9598353 168.1323819  60.4177347  59.3128353 169.0843819
  60.8927347  59.1268353 168.1213819  60.5847347  60.3498353 169.3763819
  60.8477347  58.6498353 169.8353819  56.7367347  58.9968353 170.2503819
  55.8957347  59.9068353 170.2323819  56.3877347  57.7108353 170.2243819
  57.0487347  56.9338353 170.2433819  54.9827347  57.3198353 170.1653819
  54.5297347  57.7988353 169.2973819  54.8737347  55.8048353 170.0223819
  55.4487347  55.3348353 170.8203819  53.8337347  55.5128353 170.1653819
  55.3527347  55.2628353 168.6933819  54.5647347  55.3798353 167.9483819
  56.2057347  55.8478353 168.3493819  55.7457347  53.8058353 168.7863819
  54.9287347  52.9418353 168.4043819  56.8707347  53.5228353 169.2483819
  54.2317347  57.7838353 171.4033819  53.0957347  58.2658353 171.3073819
  54.8467347  57.6368353 172.5763819  55.7877347  57.2608353 172.6923819
  54.1817347  58.0208353 173.8143819  53.2227347  57.5058353 173.8793819
  55.0257347  57.5908353 175.0273819  56.0287347  58.0028353 174.9133819
  54.4277347  58.1328353 176.3123819  55.0387347  57.8178353 177.1583819
  54.3997347  59.2218353 176.2693819  53.4147347  57.7488353 176.4323819
  55.1237347  56.0778353 175.0893819  55.7237347  55.7868353 175.9523819
  54.1247347  55.6518353 175.1813819  55.5937347  55.7058353 174.1793819
  53.8977347  59.5168353 173.8233819  52.8027347  59.9458353 174.1943819
  54.8697347  60.3348353 173.4143819  55.7967347  60.0328353 173.1143819
  54.6437347  61.7768353 173.3733819  54.3107347  62.1028353 174.3583819
  55.9457347  62.4948353 173.0223819  56.3657347  62.0558353 172.1173819
  55.7307347  63.5398353 172.8003819  56.9717347  62.4208353 174.1353819
  56.6327347  62.1888353 175.2933819  58.2367347  62.6158353 173.7863819
  58.9727347  62.5758353 174.4913819  58.4737347  62.8058353 172.8123819
  53.5517347  62.1318353 172.3703819  52.6657347  62.9538353 172.6573819
  53.5947347  61.5098353 171.1893819  54.3047347  60.8298353 170.9193819
  52.5837347  61.7808353 170.1753819  52.6057347  62.8438353 169.9363819
  52.8947347  60.9798353 168.9113819  53.9707347  60.8118353 168.8593819
  52.4227347  60.0008353 168.9923819  52.4407347  61.6348353 167.6163819
  52.5077347  62.7178353 167.7203819  53.1197347  61.3498353 166.8133819
  51.0247347  61.2578353 167.2283819  50.5707347  60.1558353 167.6013819
  50.3617347  62.0678353 166.5483819  51.1887347  61.4538353 170.6913819
  50.2297347  62.1788353 170.4043819  51.0537347  60.3658353 171.4523819
  51.8197347  59.7538353 171.7333819  49.7357347  59.9778353 171.9463819
  49.0097347  60.1468353 171.1513819  49.7347347  58.4958353 172.3103819
  50.2237347  57.9348353 171.5143819  50.3277347  58.3518353 173.2133819
  48.3497347  57.9278353 172.5343819  47.9127347  58.3738353 173.4283819
  47.7057347  58.1968353 171.6973819  48.3837347  56.4198353 172.6843819
  48.8047347  55.9718353 171.7843819  49.0397347  56.1488353 173.5113819
  46.9957347  55.8628353 172.9303819  46.5277347  56.4048353 173.7523819
  46.3777347  56.0268353 172.0473819  47.0257347  54.4108353 173.2493819
  46.0597347  54.0268353 173.2103819  47.6237347  53.9158353 172.5573819
  47.4147347  54.2728353 174.2043819  49.3047347  60.8348353 173.1353819
  48.1097347  61.1128353 173.3033819  50.2537347  61.2578353 173.9763819
  51.2397347  61.0038353 173.9183819  49.9027347  62.1518353 175.0763819
  49.1217347  61.6578353 175.6533819  51.0997347  62.4078353 175.9873819
  51.9227347  62.7828353 175.3783819  50.8357347  63.1998353 176.6883819
  51.5927347  61.2178353 176.7743819  50.7647347  60.7568353 177.3123819
  51.9927347  60.4628353 176.0973819  52.6647347  61.6598353 177.7513819
  52.3237347  62.5428353 178.2923819  52.8297347  60.8768353 178.4913819
  53.9697347  61.9718353 177.0403819  54.2627347  61.1148353 176.4343819
  53.8167347  62.8078353 176.3583819  55.0687347  62.3038353 177.9853819
  55.9837347  62.0648353 177.5523819  55.0437347  63.3208353 178.2033819
  54.9487347  61.7588353 178.8633819  49.3727347  63.4758353 174.5553819
  48.4977347  64.0888353 175.1773819  49.9137347  63.9558353 173.4333819
  50.7107347  63.5498353 172.9433819  49.3457347  65.1588353 172.8283819
  49.5117347  65.9958353 173.5073819  50.0377347  65.4548353 171.4973819
  50.3587347  64.5168353 171.0443819  49.3207347  65.9098353 170.8143819
  51.2357347  66.3728353 171.6473819  51.4577347  66.9028353 172.7563819
  51.9627347  66.5668353 170.6493819  47.8407347  65.0078353 172.6233819
  47.0537347  65.8758353 173.0293819  47.4227347  63.8938353 172.0173819
  48.0387347  63.1368353 171.7203819  46.0097347  63.6778353 171.7303819
  45.6187347  64.5688353 171.2393819  45.8537347  62.4788353 170.7973819
  46.4547347  61.6528353 171.1763819  44.8147347  62.1498353 170.8113819
  46.2617347  62.7728353 169.3643819  45.7577347  63.6768353 169.0233819
  47.3327347  62.9718353 169.3263819  45.9287347  61.6268353 168.4283819
  44.9637347  61.2028353 168.7033819  45.8317347  62.0058353 167.4113819
  46.9467347  60.5808353 168.4623819  47.8777347  60.8218353 168.1213819
  46.7597347  59.3428353 168.9013819  45.5907347  58.9398353 169.3743819
  44.8037347  59.5878353 169.4083819  45.4777347  57.9818353 169.7043819
  47.7727347  58.4838353 168.8633819  48.6787347  58.7798353 168.5003819
  47.6447347  57.5288353 169.1973819  45.2037347  63.4758353 173.0073819
  44.0567347  63.9258353 173.0993819  45.7777347  62.7938353 174.0003819
  46.7087347  62.3778353 173.9603819  45.0617347  62.5998353 175.2593819
  44.0937347  62.1448353 175.0483819  45.8397347  61.6378353 176.1773819
  46.8337347  62.0528353 176.3433819  45.1377347  61.4978353 177.5163819
  45.7007347  60.8148353 178.1523819  45.0747347  62.4738353 177.9983819
  44.1327347  61.1048353 177.3613819  45.9827347  60.2758353 175.5213819
  46.5347347  59.6088353 176.1833819  44.9937347  59.8588353 175.3283819
  46.5217347  60.3798353 174.5803819  44.8007347  63.9408353 175.9393819
  43.7047347  64.1898353 176.4593819  45.8007347  64.8238353 175.9513819
  46.7287347  64.6498353 175.5663819  45.6177347  66.1468353 176.5413819
  45.2487347  66.0218353 177.5593819  46.9537347  66.8878353 176.5843819
  47.3077347  67.0168353 175.5613819  46.7917347  68.2558353 177.2223819
  47.7557347  68.7648353 177.2423819  46.0817347  68.8458353 176.6423819
  46.4217347  68.1408353 178.2413819  47.9027347  66.1248353 177.3403819
  48.2437347  65.3898353 176.7893819  44.5827347  66.9538353 175.7683819
  43.7487347  67.6488353 176.3673819  44.6187347  66.8808353 174.4343819
  45.3207347  66.3718353 173.8973819  43.6007347  67.5618353 173.6403819
  43.6497347  68.6268353 173.8683819  43.8687347  67.3608353 172.1493819
  44.2167347  66.3418353 171.9823819  42.9347347  67.4738353 171.5993819
  44.8927347  68.3338353 171.5983819  45.1887347  69.3408353 172.2723819
  45.4027347  68.0898353 170.4853819  42.2057347  67.0628353 173.9963819
  41.2707347  67.8598353 174.1443819  42.0467347  65.7438353 174.1313819
  42.7937347  65.0578353 174.0193819  40.7417347  65.1818353 174.4613819
  40.0217347  65.5408353 173.7263819  40.8027347  63.6568353 174.4023819
  39.8247347  63.2438353 174.6503819  41.0857347  63.3428353 173.3973819
  41.5417347  63.2938353 175.1173819  40.2677347  65.6418353 175.8323819
  39.0907347  65.9768353 176.0083819  41.1647347  65.6578353 176.8223819
  42.1367347  65.3628353 176.7333819  40.7727347  66.1248353 178.1503819
  39.9237347  65.5248353 178.4763819  41.9237347  65.9428353 179.1383819
  42.8537347  66.1758353 178.6203819  41.8077347  66.6808353 179.9323819
  42.0757347  64.5688353 179.7883819  42.1047347  63.8138353 179.0023819
  43.3727347  64.5008353 180.5733819  43.4697347  63.5168353 181.0313819
  44.2137347  64.6728353 179.9013819  43.3677347  65.2648353 181.3513819
  40.8907347  64.2698353 180.6893819  41.0177347  63.2868353 181.1433819
  40.8287347  65.0258353 181.4723819  39.9737347  64.2818353 180.1003819
  40.3347347  67.5838353 178.1203819  39.3037347  67.9438353 178.7083819
  41.1027347  68.4408353 177.4423819  41.9617347  68.1898353 176.9523819
  40.7337347  69.8488353 177.3643819  40.6427347  70.2338353 178.3803819
  41.8177347  70.6348353 176.6283819  42.0887347  70.1048353 175.7153819
  41.4177347  71.6038353 176.3283819  43.0577347  70.8458353 177.4693819
  43.0127347  70.7618353 178.6943819  44.1767347  71.1188353 176.8133819
  45.0457347  71.2688353 177.3263819  44.1687347  71.1788353 175.7953819
  39.3887347  70.0268353 176.6723819  38.5427347  70.8058353 177.1303819
  39.1717347  69.3088353 175.5683819  39.8397347  68.6538353 175.1623819
  37.9087347  69.4268353 174.8493819  37.7487347  70.4788353 174.6123819
  37.9697347  68.6298353 173.5503819  37.0217347  68.7238353 173.0203819
  38.7747347  69.0148353 172.9243819  38.1557347  67.5798353 173.7763819
  36.7417347  68.9618353 175.7053819  35.6717347  69.5778353 175.6893819
  36.9167347  67.8668353 176.4493819  37.7767347  67.3198353 176.4863819
  35.8307347  67.3748353 177.2883819  34.9417347  67.2688353 176.6663819
  36.1917347  66.0098353 177.8703819  36.9837347  66.1448353 178.6073819
  34.9837347  65.3858353 178.5353819  35.2557347  64.4138353 178.9453819
  34.6357347  66.0338353 179.3393819  34.1887347  65.2598353 177.8003819
  36.6347347  65.1428353 176.8203819  37.4827347  65.4748353 176.4573819
  35.5017347  68.3618353 178.4013819  34.3257347  68.5918353 178.7073819
  36.5217347  68.9608353 179.0193819  37.5077347  68.7698353 178.8423819
  36.2507347  69.9748353 180.0343819  35.6027347  69.5308353 180.7903819
  37.5497347  70.4188353 180.7043819  38.2387347  70.7768353 179.9393819
  37.3397347  71.2608353 181.3633819  38.2257347  69.3238353 181.5043819
  37.4807347  68.7938353 182.0973819  38.6677347  68.5958353 180.8233819
  39.2997347  69.8768353 182.4193819  40.1757347  70.1488353 181.8303819
  38.9397347  70.7898353 182.8943819  39.6817347  68.9118353 183.4443819
  39.0077347  68.7238353 184.1863819  40.8357347  68.2598353 183.4883819
  41.7667347  68.4268353 182.5623819  41.6057347  69.0708353 181.7883819
  42.6447347  67.9108353 182.6233819  41.0627347  67.4138353 184.4883819
  40.3537347  67.2738353 185.2083819  41.9457347  66.9048353 184.5353819
  35.5187347  71.1708353 179.4363819  34.5717347  71.6958353 180.0373819
  35.9377347  71.6118353 178.2463819  36.7247347  71.2238353 177.7263819
  35.2547347  72.7278353 177.5993819  35.2567347  73.5738353 178.2863819
  35.9927347  73.1228353 176.3213819  35.4757347  73.9558353 175.8453819
  37.0117347  73.4208353 176.5673819  36.0177347  72.2738353 175.6383819
  33.8027347  72.3828353 177.2923819  32.9077347  73.2138353 177.4783819
  33.5517347  71.1628353 176.8183819  34.2717347  70.4588353 176.6523819
  32.2007347  70.7268353 176.4923819  31.7397347  71.5398353 175.9313819
  32.2487347  69.4538353 175.6463819  31.2337347  69.1368353 175.4083819
  32.7927347  69.6508353 174.7233819  32.7537347  68.6648353 176.2043819
  31.3437347  70.4788353 177.7233819  30.1187347  70.4218353 177.6003819
  31.9517347  70.2918353 178.8903819  32.9597347  70.1778353 178.9943819
  31.2097347  70.2338353 180.1413819  30.2647347  69.7248353 179.9493819
  31.9927347  69.4228353 181.1963819  33.0317347  69.7518353 181.1863819
  31.4277347  69.6668353 182.5863819  31.9927347  69.0868353 183.3153819
  31.5027347  70.7268353 182.8293819  30.3817347  69.3618353 182.6123819
  31.9437347  67.9448353 180.8593819  32.4987347  67.3818353 181.6093819
  30.9067347  67.6088353 180.8473819  32.3897347  67.7798353 179.8783819
  30.8767347  71.6278353 180.6563819  29.7907347  71.8488353 181.1933819
  31.7977347  72.5838353 180.5033819  32.7247347  72.4388353 180.1043819
  31.5087347  73.9548353 180.9213819  31.2077347  73.9348353 181.9683819
  32.7577347  74.8218353 180.7813819  33.2027347  74.6428353 179.8023819
  32.4637347  75.8708353 180.8103819  33.8067347  74.5768353 181.8493819
  33.3887347  74.8178353 182.8263819  34.0637347  73.5178353 181.8653819
  35.0647347  75.3938353 181.6273819  35.1527347  76.0818353 180.5893819
  35.9617347  75.3528353 182.4933819  30.3577347  74.5448353 180.1153819
  29.4727347  75.2068353 180.6683819  30.3557347  74.3208353 178.8073819
  31.0667347  73.7558353 178.3423819  29.3507347  74.8498353 177.8943819
  28.5517347  75.3228353 178.4663819  29.9547347  75.9258353 176.9893819
  30.7007347  75.4678353 176.3403819  29.1737347  76.3278353 176.3433819
  30.5987347  77.0658353 177.7603819  29.8787347  77.4668353 178.4743819
  31.4387347  76.6788353 178.3373819  31.0857347  78.1848353 176.8633819
  30.6537347  78.2438353 175.6923819  31.8977347  79.0088353 177.3303819
  28.7557347  73.7028353 177.0813819  28.9737347  72.5268353 177.3743819
  27.9837347  74.0478353 176.0603819  27.8237347  75.0138353 175.7743819
  27.2907347  73.0688353 175.2503819  26.9547347  72.2508353 175.8873819
  26.3987347  73.5258353 174.8203819  28.1507347  72.5118353 174.1363819
  29.3807347  72.6048353 174.1533819  27.4827347  71.9118353 173.1543819
  26.4677347  71.8088353 173.1473819  28.1407347  71.3408353 171.9883819
  29.1727347  71.6908353 171.9723819  28.1897347  69.7978353 172.0473819
  28.4727347  69.4188353 171.0653819  29.2317347  69.3408353 173.0533819
  29.2547347  68.2518353 173.0843819  30.2117347  69.7168353 172.7583819
  28.9777347  69.7258353 174.0403819  26.8127347  69.2348353 172.4003819
  26.5737347  69.5018353 173.4293819  26.0637347  69.7078353 171.7663819
  26.7107347  67.7368353 172.2463819  25.7057347  67.4108353 172.5143819
```
