## Supplementary material for "How a pathogenic mutation impairs Hsp60 functional dynamics from monomeric to fully assembled states": Input scripts and videos: F_V72I_ASHASP.rst (part 3 of 29)

```
  26.9167347  67.4628353 171.2113819  27.4357347  67.2538353 172.9013819
  27.4157347  71.8008353 170.7323819  26.2287347  72.1408353 170.7583819
  28.1517347  71.8108353 169.6223819  29.1487347  71.5938353 169.6183819
  27.6267347  72.1278353 168.3043819  26.5387347  72.1608353 168.3553819
  28.0747347  73.5208353 167.8113819  27.7797347  73.6258353 166.7673819
  27.3937347  74.6148353 168.6133819  27.7217347  75.5888353 168.2513819
  26.3127347  74.5308353 168.4993819  27.6567347  74.5118353 169.6663819
  29.5877347  73.6588353 167.8983819  29.8837347  74.6468353 167.5463819
  29.9057347  73.5318353 168.9333819  30.0587347  72.8968353 167.2773819
  28.0877347  71.0408353 167.3413819  28.7797347  70.0978353 167.7213819
  27.7027347  71.1888353 166.0783819  27.1307347  71.9608353 165.7353819
  28.0907347  70.2168353 165.0673819  27.8847347  69.2218353 165.4603819
  27.2817347  70.4238353 163.7873819  27.4867347  71.4278353 163.4153819
  27.6497347  69.7248353 163.0373819  25.7657347  70.2558353 163.8903819
  25.3697347  71.0988353 164.4563819  25.1447347  70.2568353 162.5043819
  24.0647347  70.1368353 162.5893819  25.3667347  71.2008353 162.0073819
  25.5567347  69.4338353 161.9203819  25.3987347  68.9888353 164.6383819
  24.3137347  68.8998353 164.6933819  25.8067347  68.1248353 164.1133819
  25.8107347  69.0288353 165.6463819  29.5767347  70.3238353 164.7593819
  30.1667347  71.4058353 164.8223819  30.1827347  69.1878353 164.4213819
  29.7157347  68.2808353 164.4093819  31.5757347  69.1398353 164.0363819
  32.1007347  69.9908353 164.4703819  32.0337347  68.2398353 164.4463819
  31.7517347  69.1538353 162.5313819  30.7977347  69.2608353 161.7593819
  33.0077347  69.0378353 162.1133819  33.8107347  68.9478353 162.7353819
  33.3367347  69.0308353 160.7043819  34.3317347  68.6028353 160.5813819
  32.6397347  68.3708353 160.1873819  33.3077347  70.3838353 160.0323819
  33.3957347  70.4448353 158.8023819  33.1927347  71.4688353 160.7953819
  33.1767347  71.4448353 161.8153819  33.0787347  72.7948353 160.2313819
  33.4627347  73.5158353 160.9533819  33.7167347  72.8558353 159.3493819
  31.6757347  73.1998353 159.8423819  31.5007347  74.2778353 159.2603819
  30.6717347  72.3738353 160.1413819  30.7807347  71.4908353 160.6393819
  29.3027347  72.6968353 159.7583819  29.3227347  73.0938353 158.7433819
  28.4427347  71.4338353 159.7953819  28.4647347  71.0228353 160.8043819
  27.4087347  71.7058353 159.5843819  28.9577347  70.1518353 158.6323819
  27.9067347  69.5988353 158.1033819  28.7027347  73.7708353 160.6563819
  27.7987347  74.4988353 160.2303819  29.1877347  73.8828353 161.8943819
  29.9317347  73.3008353 162.2803819  28.6557347  74.8908353 162.8053819
  27.5817347  74.7298353 162.9023819  29.3067347  74.7498353 164.1803819
  28.9037347  75.5068353 164.8533819  29.0977347  73.7588353 164.5823819
  30.3847347  74.8838353 164.0883819  28.8677347  76.2968353 162.2573819
  27.9577347  77.1308353 162.3033819  30.0607347  76.5778353 161.7303819
  30.8477347  75.9298353 161.7013819  30.3187347  77.8858353 161.1403819
  29.9337347  78.6358353 161.8303819  31.8217347  78.0938353 160.9483819
  32.2227347  77.2198353 160.4353819  31.9647347  78.9468353 160.2853819
  32.6507347  78.3278353 162.2123819  32.5267347  77.4628353 162.8633819
  34.1187347  78.4698353 161.8573819  34.6987347  78.6358353 162.7653819
  34.4647347  77.5598353 161.3673819  34.2497347  79.3168353 161.1833819
  32.1667347  79.5528353 162.9703819  32.7757347  79.6918353 163.8633819
  32.2517347  80.4328353 162.3323819  31.1247347  79.4138353 163.2593819
  29.5967347  78.0628353 159.8123819  29.2217347  79.1868353 159.4643819
  29.3997347  76.9788353 159.0603819  29.7597347  76.0488353 159.2773819
  28.6227347  77.0688353 157.8293819  29.0787347  77.8308353 157.1973819
  28.6427347  75.7298353 157.0933819  28.4277347  74.9448353 157.8183819
  27.8247347  75.7308353 156.3723819  29.9227347  75.3488353 156.3523819
  30.7487347  75.3538353 157.0633819  29.7847347  73.9568353 155.7663819
  30.7007347  73.6918353 155.2393819  29.6067347  73.2408353 156.5683819
  28.9467347  73.9368353 155.0693819  30.2417347  76.3558353 155.2633819
  31.1577347  76.0608353 154.7513819  29.4207347  76.3898353 154.5473819
  30.3757347  77.3418353 155.7073819  27.1877347  77.4848353 158.1163819
  26.5937347  78.2638353 157.3623819  26.6107347  76.9678353 159.2013819
  27.0807347  76.3518353 159.8653819  25.2197347  77.2608353 159.5193819
  24.6587347  77.2058353 158.5863819  24.6927347  76.2298353 160.5173819
  25.3047347  76.2618353 161.4193819  23.6787347  76.5038353 160.8103819
  24.6857347  74.8128353 159.9743819  25.5967347  74.6378353 159.4023819
  24.6887347  74.1058353 160.8033819  23.4797347  74.5558353 159.0953819
  22.5687347  74.7148353 159.6723819  23.4677347  75.2738353 158.2753819
  23.4827347  73.1998353 158.5543819  23.3647347  72.4308353 159.2143819
  23.6267347  72.8878353 157.2723819  23.7847347  73.8148353 156.3423819
  23.7987347  74.8008353 156.6023819  23.8927347  73.5438353 155.3653819
  23.6097347  71.6078353 156.9123819  23.4867347  70.8808353 157.6173819
  23.7187347  71.3528353 155.9313819  25.0207347  78.6648353 160.0723819
  23.8737347  79.0698353 160.2813819  26.0967347  79.4098353 160.3163819
  27.0517347  79.0738353 160.1953819  26.0097347  80.7858353 160.7833819
  25.0387347  80.8918353 161.2673819  27.1367347  81.0738353 161.7813819
  28.0857347  80.7808353 161.3333819  27.1847347  82.1488353 161.9563819
  26.9607347  80.2348353 163.3683819  27.2897347  78.9838353 163.2363819
  26.0627347  81.8008353 159.6503819  25.8987347  82.9978353 159.9033819
  26.2927347  81.3588353 158.4133819  26.4427347  80.3808353 158.1663819
  26.3447347  82.2948353 157.2893819  27.0987347  83.0528353 157.5023819
  26.7697347  81.5558353 156.0073819  26.2047347  80.6268353 155.9353819
  26.4627347  82.3998353 154.7793819  26.7697347  81.8618353 153.8823819
  25.3927347  82.5998353 154.7343819  27.0057347  83.3428353 154.8403819
  28.2627347  81.2238353 156.0653819  28.8337347  82.1438353 155.9363819
  28.4997347  80.8378353 157.0563819  28.7127347  80.2208353 155.0303819
  29.7817347  80.0408353 155.1393819  28.1707347  79.2858353 155.1703819
  28.5097347  80.6118353 154.0333819  25.0317347  83.0498353 157.1203819
  25.0717347  84.2628353 156.8593819  23.8577347  82.4238353 157.2403819
  23.6047347  80.9798353 157.3833819  23.7407347  80.6468353 158.4123819
  24.2817347  80.3898353 156.7653819  22.1817347  80.8358353 156.9383819
  21.6977347  79.9968353 157.4383819  22.1237347  80.6448353 155.8663819
  21.5227347  82.1198353 157.2893819  21.1727347  82.1168353 158.3213819
  20.6537347  82.3048353 156.6583819  22.6077347  83.1818353 157.0713819
  22.5627347  83.6668353 156.0963819  22.4557347  84.3348353 158.0463819
  21.7077347  85.2768353 157.7533819  23.1317347  84.2958353 159.1963819
  23.7537347  83.5378353 159.4773819  23.0127347  85.3868353 160.1593819
  21.9527347  85.6078353 160.2793819  23.6027347  84.9638353 161.5033819
  23.5097347  85.7838353 162.2153819  23.0647347  84.0938353 161.8793819
  24.6557347  84.7118353 161.3753819  23.6957347  86.6558353 159.6653819
  23.2987347  87.7598353 160.0523819  24.7197347  86.5268353 158.8223819
  25.0897347  85.6308353 158.5043819  25.4037347  87.6918353 158.2793819
  25.5057347  88.4008353 159.1013819  26.7817347  87.2968353 157.7433819
  26.6457347  86.5308353 156.9803819  27.2187347  88.1648353 157.2493819
  27.7827347  86.7758353 158.7733819  27.3457347  85.9088353 159.2683819
  29.0657347  86.3508353 158.0883819  29.7707347  85.9818353 158.8333819
  28.8497347  85.5598353 157.3693819  29.5007347  87.2048353 157.5683819
  28.0677347  87.8268353 159.8293819  28.7827347  87.4328353 160.5513819
  28.4837347  88.7158353 159.3553819  27.1417347  88.0888353 160.3413819
  24.6157347  88.3788353 157.1733819  24.9597347  89.5048353 156.8013819
  23.5817347  87.7358353 156.6423819  23.3097347  86.7888353 156.9053819
  22.7347347  88.3368353 155.6223819  23.3797347  88.9438353 154.9873819
  22.0577347  87.2408353 154.7933819  21.4757347  86.5978353 155.4533819
  21.3567347  87.6988353 154.0953819  23.0527347  86.3958353 154.0213819
  24.1347347  86.9158353 153.6763819  22.7547347  85.2128353 153.7553819
  21.6767347  89.2598353 156.2113819  20.9687347  89.9298353 155.4533819
  21.5517347  89.3078353 157.5363819  22.0957347  88.7268353 158.1743819
  20.6177347  90.2028353 158.2023819  19.8257347  90.4158353 157.4843819
  20.0487347  89.5258353 159.4533819  20.8577347  89.3018353 160.1493819
  19.3697347  90.2088353 159.9633819  19.3627347  88.3318353 159.1203819
  19.0107347  87.9188353 159.9363819  21.2447347  91.5308353 158.5983819
  20.5167347  92.4478353 158.9943819  22.5647347  91.6588353 158.5073819
  23.1847347  90.9278353 158.1593819  23.2427347  92.8818353 158.9073819
  22.7887347  93.2228353 159.8383819  24.7307347  92.6208353 159.1383819
  25.1437347  92.1878353 158.2273819  25.2237347  93.5818353 159.2863819
  25.1047347  91.7108353 160.3083819  24.5267347  90.7908353 160.2283819
  26.5827347  91.3668353 160.2503819  26.8387347  90.7178353 161.0883819
  26.7997347  90.8528353 159.3143819  27.1717347  92.2818353 160.3073819
  24.7627347  92.3658353 161.6323819  25.0377347  91.6998353 162.4493819
  25.3117347  93.3028353 161.7273819  23.6917347  92.5668353 161.6733819
  23.0767347  93.9678353 157.8513819  23.0237347  93.6948353 156.6483819
  22.9937347  95.2108353 158.3183819  22.9467347  95.4338353 159.3123819
  22.9617347  96.3808353 157.4513819  22.9557347  96.0568353 156.4103819
  21.6927347  97.2058353 157.6823819  21.8217347  97.7958353 158.5893819
  21.4487347  98.1448353 156.5113819  20.5427347  98.7238353 156.6913819
  22.2967347  98.8218353 156.4043819  21.3317347  97.5628353 155.5973819
  20.5677347  96.3298353 157.8283819  19.7577347  96.8598353 157.9773819
  24.1987347  97.2238353 157.7303819  24.2497347  97.9108353 158.7653819
  25.2137347  97.2118353 156.8683819  25.3197347  96.4808353 155.5943819
  24.4417347  96.6368353 154.9683819  25.4097347  95.4068353 155.7543819
  26.5537347  97.0498353 154.9653819  26.3027347  97.8668353 154.2883819
  27.0717347  96.2938353 154.3743819  27.4087347  97.5288353 156.0753819
  28.0507347  98.3488353 155.7543819  28.0627347  96.7368353 156.4403819
  26.4267347  97.9838353 157.1603819  26.7957347  97.8118353 158.1713819
  26.1797347  99.4818353 157.0883819  25.2807347  99.9598353 156.3923819
  27.0027347 100.2278353 157.8293819  27.7447347  99.8558353 158.4223819
  26.8817347 101.6808353 157.8323819  25.8197347 101.9248353 157.8643819
  27.5747347 102.2608353 159.0643819  27.4797347 103.3468353 159.0583819
  27.1097347 101.8608353 159.9653819  28.6307347 101.9898353 159.0493819
  27.4587347 102.2998353 156.5653819  26.9397347 103.3118353 156.0833819
  28.5187347 101.7168353 156.0153819  28.9467347 100.8638353 156.3743819
  29.1697347 102.2598353 154.8293819  28.4347347 102.7298353 154.1753819
  30.1667347 103.3588353 155.2113819  30.7387347 103.6468353 154.3293819
  29.6187347 104.2428353 155.5383819  31.1207347 102.9298353 156.3063819
  31.8427347 101.9458353 156.1673819  31.1237347 103.6688353 157.4083819
  31.7427347 103.4278353 158.1823819  30.5077347 104.4778353 157.4813819
  29.8307347 101.1118353 154.0733819  29.6507347  99.9378353 154.4063819
  30.5987347 101.4658353 153.0393819  30.8547347 102.4278353 152.8153819
  31.1407347 100.4598353 152.1293819  30.3297347  99.7828353 151.8623819
  31.6817347 101.1428353 150.8733819  30.9177347 101.8148353 150.4823819
  32.5377347 101.7588353 151.1493819  32.1027347 100.1848353 149.7703819
  32.5587347 100.7508353 148.9583819  32.8657347  99.5078353 150.1543819
  30.9447347  99.3738353 149.2253819  29.7947347  99.8598353 149.2863819
  31.1827347  98.2488353 148.7383819  32.2307347  99.6168353 152.7823819
  32.3117347  98.4088353 152.5313819  33.0827347 100.2288353 153.6053819
  33.0367347 101.2178353 153.8513819  34.1767347  99.4918353 154.2303819
  34.7337347  98.9878353 153.4403819  35.0907347 100.4648353 154.9713819
  34.5067347 101.0178353 155.7073819  35.8457347  99.9018353 155.5213819
  35.7757347 101.4418353 154.0403819  36.6507347 101.0128353 153.2593819
  35.4377347 102.6438353 154.0873819  33.6737347  98.4138353 155.1823819
  34.2157347  97.2988353 155.2043819  32.6457347  98.7198353 155.9743819
  32.2037347  99.6378353 156.0263819  32.0737347  97.7068353 156.8493819
  32.8757347  97.2598353 157.4363819  31.0707347  98.3538353 157.8003819
  30.3357347  98.9128353 157.2203819  30.5287347  97.5738353 158.3343819
  31.7267347  99.2848353 158.8063819  32.5747347  98.7758353 159.2653819
  32.1227347 100.1558353 158.2833819  30.7797347  99.7448353 159.8883819
  29.6807347  99.2138353 160.0343819  31.2047347 100.7358353 160.6613819
  32.1247347 101.1468353 160.5033819  30.6117347 101.0868353 161.4133819
  31.4247347  96.5888353 156.0473819  31.4607347  95.4248353 156.4633819
  30.8407347  96.9168353 154.8933819  30.7077347  97.8728353 154.5623819
  30.3377347  95.8798353 154.0003819  29.6327347  95.2568353 154.5503819
  29.6157347  96.5248353 152.8173819  28.8357347  97.1838353 153.1983819
  30.3227347  97.1498353 152.2713819  28.9917347  95.5338353 151.8533819
  29.7557347  94.8468353 151.4903819  28.2467347  94.9348353 152.3763819
  28.3437347  96.2398353 150.6803819  27.5587347  96.9038353 151.0403819
  29.0807347  96.8628353 150.1743819  27.7577347  95.2418353 149.6973819
  28.5307347  94.5368353 149.3913819  26.9757347  94.6638353 150.1903819
  27.1947347  95.9118353 148.4953819  26.8047347  95.1958353 147.8493819
  26.4397347  96.5658353 148.7843819  27.9457347  96.4428353 148.0103819
  31.4677347  94.9828353 153.5153819  31.3117347  93.7578353 153.4383819
  32.6147347  95.5748353 153.1803819  32.7697347  96.5828353 153.1903819
  33.7657347  94.7798353 152.7613819  33.4857347  94.1738353 151.8993819
  34.9227347  95.7018353 152.3323819  35.0677347  96.4588353 153.1033819
  36.2107347  94.9058353 152.1903819  37.0187347  95.5718353 151.8863819
  36.4607347  94.4448353 153.1453819  36.0777347  94.1298353 151.4363819
  34.5817347  96.4048353 151.0163819  34.6187347  95.6758353 150.2063819
  33.5567347  96.7728353 151.0673819  35.5007347  97.5588353 150.6803819
  35.1937347  98.0048353 149.7343819  35.4467347  98.3088353 151.4693819
  36.5247347  97.1958353 150.5953819  34.1887347  93.8318353 153.8773819
  34.4877347  92.6568353 153.6363819  34.2307347  94.3308353 155.1143819
  34.0237347  95.2988353 155.3593819  34.5937347  93.4708353 156.2343819
  35.5877347  93.0578353 156.0613819  34.6517347  94.0698353 157.1433819
  33.6097347  92.3338353 156.4473819  34.0037347  91.1848353 156.6923819
  32.3127347  92.6358353 156.3563819  31.9487347  93.5728353 156.1833819
  31.2967347  91.6008353 156.5053819  31.4267347  91.1108353 157.4703819
  29.8897347  92.2268353 156.4823819  29.7907347  92.8218353 155.5743819
  28.8237347  91.1408353 156.4703819  27.8357347  91.6008353 156.4543819
  28.9487347  90.5178353 155.5843819  28.9227347  90.5248353 157.3643819
  29.6967347  93.1388353 157.6943819  29.5927347  92.5218353 158.5873819
  30.5937347  93.7438353 157.8273819  28.5007347  94.0548353 157.5903819
  28.4337347  94.6688353 158.4883819  28.6107347  94.6988353 156.7183819
  27.5937347  93.4588353 157.4893819  31.4567347  90.5388353 155.4253819
  31.3437347  89.3378353 155.6983819  31.7157347  90.9568353 154.1843819
  31.7857347  91.9348353 153.9033819  31.9217347  89.9878353 153.1133819
  31.0677347  89.3098353 153.1103819  32.0017347  90.6988353 151.7643819
  32.7957347  91.4448353 151.8053819  32.2837347  89.9748353 151.0003819
  30.7097347  91.3778353 151.3453819  30.4627347  92.1568353 152.0663819
  30.8577347  91.8688353 150.3833819  29.5497347  90.4098353 151.2393819
  29.6817347  89.3948353 150.5233819  28.5047347  90.6628353 151.8773819
  33.1757347  89.1548353 153.3453819  33.1907347  87.9568353 153.0353819
  34.2357347  89.7688353 153.8743819  34.2827347  90.7668353 154.0803819
  35.4417347  89.0148353 154.2023819  35.8387347  88.5628353 153.2933819
  36.5227347  89.9528353 154.7703819  36.0507347  90.6358353 155.4763819
  37.5877347  89.1558353 155.5153819  38.3427347  89.8368353 155.9093819
  37.1257347  88.6108353 156.3383819  38.0577347  88.4488353 154.8313819
  37.1557347  90.7758353 153.6483819  37.7847347  90.1228353 153.0433819
  36.3667347  91.1508353 152.9973819  37.9847347  91.9418353 154.1343819
  38.3987347  92.4748353 153.2793819  37.3567347  92.6178353 154.7143819
  38.7977347  91.5748353 154.7613819  35.1077347  87.8948353 155.1793819
  35.4947347  86.7368353 154.9833819  34.3767347  88.2238353 156.2453819
  34.0237347  89.1598353 156.4433819  34.0287347  87.2038353 157.2333819
  34.9407347  86.7048353 157.5613819  33.3807347  87.8558353 158.4693819
  32.6677347  88.6048353 158.1243819  32.6197347  86.8218353 159.2923819
  32.1707347  87.3058353 160.1593819  31.8367347  86.3748353 158.6803819
  33.3077347  86.0448353 159.6263819  34.4407347  88.5548353 159.3263819
  34.9217347  89.3278353 158.7273819  33.9447347  89.0578353 160.1563819
  35.5127347  87.6288353 159.8843819  36.2207347  88.2078353 160.4773819
  35.0467347  86.8698353 160.5133819  36.0397347  87.1448353 159.0623819
  33.1257347  86.1388353 156.6153819  33.2737347  84.9378353 156.8873819
  32.1697347  86.5608353 155.7843819  32.0137347  87.5358353 155.5303819
  31.2537347  85.6098353 155.1653819  30.7417347  85.0578353 155.9533819
  30.2197347  86.3598353 154.3273819  29.8477347  87.2068353 154.9033819
  30.7117347  86.7668353 153.4433819  29.0407347  85.5138353 153.8853819
  29.4027347  84.6168353 153.3833819  28.4787347  85.1848353 154.7593819
  28.1247347  86.2848353 152.9523819  28.7207347  86.7848353 152.1883819
  27.4617347  85.5898353 152.4363819  27.2957347  87.3138353 153.7033819
  26.7047347  86.8128353 154.4703819  27.9597347  88.0098353 154.2163819
  26.3887347  88.0718353 152.7963819  26.3057347  89.0538353 153.1293819
  26.7777347  88.0658353 151.8313819  25.4487347  87.6268353 152.7933819
  32.0077347  84.6028353 154.3083819  31.6987347  83.4068353 154.3263819
  32.9957347  85.0708353 153.5443819  33.2487347  86.0548353 153.4573819
  33.8057347  84.1488353 152.7533819  33.1317347  83.4928353 152.2023819
  34.6667347  84.9248353 151.7583819  34.9247347  85.8908353 152.1913819
  35.6007347  84.3858353 151.6023819  33.9957347  85.1498353 150.4143819
  33.6587347  84.1938353 150.0133819  33.1087347  85.7688353 150.5503819
  34.9287347  85.8158353 149.4173819  35.6257347  85.0758353 149.0243819
  34.3487347  86.1878353 148.5723819  35.6777347  86.9178353 150.0123819
  36.3047347  86.6958353 150.7863819  35.6087347  88.1858353 149.6273819
  34.8227347  88.5738353 148.6353819  34.2477347  87.8898353 148.1433819
  34.7917347  89.5568353 148.3633819  36.3507347  89.0938353 150.2563819
  36.9617347  88.8108353 151.0223819  36.3087347  90.0728353 149.9723819
  34.6807347  83.2768353 153.6463819  34.8907347  82.0948353 153.3543819
  35.2027347  83.8428353 154.7373819  35.0257347  84.8028353 155.0323819
  36.0957347  83.0838353 155.6073819  36.8667347  82.6388353 154.9783819
  36.7397347  84.0158353 156.6343819  35.9487347  84.5028353 157.2043819
  37.6197347  83.2308353 157.5983819  38.0677347  83.9138353 158.3203819
  37.0147347  82.4928353 158.1243819  38.4077347  82.7238353 157.0413819
  37.5277347  85.0038353 155.9603819  36.9387347  85.6878353 155.5793819
  35.3727347  81.9478353 156.3193819  35.9997347  80.9468353 156.6813819
  34.0617347  82.0778353 156.5293819  33.4817347  82.8318353 156.1603819
  33.3607347  81.0878353 157.3443819  33.9107347  81.0288353 158.2833819
  31.9177347  81.5278353 157.5973819  31.5047347  81.8888353 156.6553819
  31.3407347  80.6478353 157.8823819  31.6917347  82.6068353 158.6583819
  32.2717347  83.4858353 158.3773819  30.2227347  82.9788353 158.7153819
  30.0707347  83.7478353 159.4733819  29.9057347  83.3588353 157.7443819
  29.6337347  82.0978353 158.9693819  32.1777347  82.1518353 160.0243819
  32.0027347  82.9418353 160.7543819  31.6357347  81.2548353 160.3233819
  33.2447347  81.9318353 159.9763819  33.3567347  79.6908353 156.7273819
  33.0107347  78.7288353 157.4223819  33.7167347  79.5448353 155.4523819
  34.0227347  80.3128353 154.8553819  33.6997347  78.2398353 154.7963819
  32.9477347  77.6578353 155.3283819  33.3447347  78.3938353 153.3153819
  34.1097347  79.0038353 152.8353819  33.3787347  77.4108353 152.8453819
  31.9937347  79.0128353 153.0443819  31.2137347  78.4268353 153.5303819
  31.9527347  80.0148353 153.4723819  31.7327347  79.0798353 151.5513819
  32.5627347  79.5868353 151.0603819  31.6907347  78.0698353 151.1443819
  30.4407347  79.8048353 151.2363819  29.6127347  79.3098353 151.7433819
  30.4897347  80.8218353 151.6243819  30.1757347  79.8438353 149.7713819
  29.2837347  80.3478353 149.5933819  30.9547347  80.3378353 149.2903819
  30.1037347  78.8728353 149.4053819  35.0227347  77.4878353 154.8883819
  35.0837347  76.3288353 154.4643819  36.0747347  78.1048353 155.4243819
  36.0267347  78.9748353 155.9533819  37.4177347  77.5438353 155.2773819
  37.5707347  77.3148353 154.2223819  38.4697347  78.5828353 155.7073819
  38.1977347  78.9638353 156.6913819  39.8467347  77.9428353 155.8133819
  40.5747347  78.6948353 156.1183819  39.8197347  77.1428353 156.5523819
  40.1327347  77.5328353 154.8453819  38.4917347  79.7538353 154.7213819
  37.4957347  80.1948353 154.6803819  39.1647347  80.5208353 155.1053819
  38.9207347  79.3928353 153.3133819  38.9057347  80.2858353 152.6883819
  39.9297347  78.9818353 153.3343819  38.2357347  78.6508353 152.9033819
  37.5867347  76.2128353 156.0023819  38.1637347  75.2858353 155.4133819
  37.1677347  76.0568353 157.2613819  36.5497347  77.0508353 158.1563819
  35.4847347  77.1668353 157.9553819  37.0047347  78.0348353 158.0423819
  36.7977347  76.4808353 159.5163819  36.0257347  76.7928353 160.2203819
  37.7517347  76.8218353 159.9173819  36.7907347  75.0118353 159.3323819
  35.7757347  74.6148353 159.3503819  37.3437347  74.5098353 160.1263819
  37.4517347  74.7918353 157.9663819  38.5217347  74.5898353 158.0123819
  36.9057347  73.5518353 157.2733819  37.6127347  72.5378353 157.1733819
  35.6647347  73.6048353 156.7893819  35.0537347  74.4188353 156.8513819
  35.0857347  72.4488353 156.1133819  35.1807347  71.5838353 156.7703819
  33.6057347  72.6968353 155.8313819  33.1807347  71.8288353 155.3263819
  33.0797347  72.8638353 156.7713819  33.4987347  73.5748353 155.1943819
  35.8327347  72.1328353 154.8243819  36.0837347  70.9628353 154.5153819
  36.1947347  73.1658353 154.0613819  35.9717347  74.1408353 154.2613819
  36.9647347  72.9468353 152.8433819  36.4097347  72.2438353 152.2223819
  37.1397347  74.2598353 152.0843819  37.5797347  74.9988353 152.7543819
  37.8487347  74.1058353 151.2703819  35.8517347  74.8188353 151.5143819
  35.1817347  73.9968353 151.2623819  35.3507347  75.4168353 152.2753819
  36.1287347  75.8298353 150.0503819  35.9897347  77.4738353 150.7433819
  36.1377347  78.2138353 149.9573819  34.9997347  77.6018353 151.1803819
  36.7467347  77.6088353 151.5153819  38.3237347  72.3328353 153.1443819
  38.7707347  71.4498353 152.4113819  38.9967347  72.7878353 154.2013819
  38.6787347  73.5408353 154.8113819  40.2877347  72.2048353 154.5593819
  40.9367347  72.2478353 153.6843819  40.9277347  73.0058353 155.6933819
  40.3317347  72.8588353 156.5943819  42.3457347  72.5288353 155.9603819
  42.7797347  73.1138353 156.7713819  42.3287347  71.4758353 156.2413819
  42.9477347  72.6538353 155.0603819  40.9577347  74.3938353 155.3443819
  40.0567347  74.7708353 155.4253819  40.1377347  70.7418353 154.9593819
  40.9377347  69.8908353 154.5463819  39.1147347  70.4288353 155.7573819
  38.4407347  71.0998353 156.1253819  38.8947347  69.0448353 156.1653819
  39.7947347  68.6718353 156.6553819  37.7417347  68.9618353 157.1813819
  36.8967347  69.5278353 156.7903819  37.3067347  67.5178353 157.3783819
  36.4907347  67.4788353 158.1003819  36.9697347  67.1068353 156.4273819
  38.1477347  66.9318353 157.7493819  38.1657347  69.5728353 158.5163819
  38.8287347  68.8758353 159.0293819  38.7417347  70.4778353 158.3233819
  37.0107347  69.9118353 159.4293819  37.3927347  70.3408353 160.3553819
  36.3577347  70.6328353 158.9373819  36.4467347  69.0068353 159.6543819
  38.6327347  68.1688353 154.9463819  39.1617347  67.0568353 154.8353819
  37.8077347  68.6518353 154.0133819  37.3387347  69.5558353 154.0663819
  37.5197347  67.8748353 152.8113819  37.2087347  66.8768353 153.1183819
  36.3877347  68.5308353 152.0243819  36.1797347  67.9448353 151.1293819
  35.4927347  68.5768353 152.6443819  36.6817347  69.5398353 151.7363819
  38.7597347  67.7248353 151.9363819  38.9817347  66.6648353 151.3403819
  39.5727347  68.7778353 151.8383819  39.4257347  69.6658353 152.3183819
  40.7687347  68.7228353 151.0053819  40.4747347  68.3978353 150.0073819
  41.4027347  70.1098353 150.9153819  40.6847347  70.7958353 150.4663819
  41.6017347  70.4718353 151.9243819  42.6907347  70.1558353 150.1153819
  43.4237347  69.4848353 150.5633819  42.5057347  69.7958353 149.1033819
  43.2537347  71.5598353 150.0603819  42.5517347  72.2148353 149.5433819
  43.3657347  71.9478353 151.0723819  44.5947347  71.5928353 149.3523819
  45.2917347  70.9288353 149.8633819  44.4787347  71.2138353 148.3373819
  45.1637347  72.9678353 149.3063819  46.0797347  72.9478353 148.8143819
  44.5107347  73.5968353 148.7963819  45.2987347  73.3208353 150.2753819
  41.7717347  67.7128353 151.5413819  42.3807347  66.9638353 150.7693819
  41.9677347  67.6768353 152.8623819  41.5257347  68.2998353 153.5383819
  42.8777347  66.6838353 153.4243819  43.8407347  66.8028353 152.9283819
  43.0587347  66.9118353 154.9243819  42.0877347  67.1108353 155.3773819
  43.4437347  66.0008353 155.3823819  43.9967347  68.0588353 155.2293819
  44.7587347  68.4978353 154.3723819  43.9517347  68.5458353 156.4603819
  44.5657347  69.3158353 156.7273819  43.3027347  68.1508353 157.1413819
  42.3897347  65.2648353 153.1623819  43.1837347  64.3198353 153.2143819
  41.0977347  65.0928353 152.8803819  40.4217347  65.8548353 152.8293819
  40.5347347  63.7758353 152.6173819  41.1207347  63.0668353 153.2023819
  39.0657347  63.7428353 153.0423819  38.6517347  62.7548353 152.8423819
  38.9907347  63.9598353 154.1083819  38.5077347  64.4908353 152.4793819
  40.6457347  63.3548353 151.1583819  40.2587347  62.2288353 150.8293819
  41.1537347  64.2178353 150.2823819  41.4297347  65.1718353 150.5153819
  41.3577347  63.8548353 148.8953819  42.2227347  64.4008353 148.5193819
  41.6047347  62.7938353 148.8483819  40.1897347  64.1148353 147.9723819
  40.1547347  63.5488353 146.8743819  39.2317347  64.9498353 148.3743819
  39.2437347  65.4228353 149.2783819  38.0697347  65.2698353 147.5583819
  38.1677347  64.7618353 146.5993819  36.7547347  64.7618353 148.1863819
  35.9407347  64.9598353 147.4883819  36.8257347  63.2648353 148.4253819
  35.8907347  62.9228353 148.8683819  36.9867347  62.7518353 147.4773819
  37.6507347  63.0428353 149.1023819  36.4557347  65.4998353 149.4793819
  35.5247347  65.1258353 149.9043819  37.2687347  65.3378353 150.1873819
  36.3587347  66.5658353 149.2753819  38.0217347  66.7788353 147.3533819
  38.7947347  67.5358353 147.9433819  37.0977347  67.2098353 146.4993819
  36.4397347  66.5958353 146.0183819  36.9457347  68.6248353 146.1733819
  37.9227347  69.1048353 146.1253819  36.2887347  68.7828353 144.8043819
  36.8357347  68.1788353 144.0803819  35.2757347  68.3828353 144.8523819
  36.2267347  70.2138353 144.3013819  35.6357347  70.2478353 143.3863819
  35.7117347  70.8318353 145.0373819  37.5997347  70.7978353 144.0313819
  38.4337347  70.0988353 143.4183819  37.8437347  71.9568353 144.4293819
  36.1187347  69.2948353 147.2663819  34.9277347  69.0078353 147.4173819
  36.7537347  70.1888353 148.0273819  37.7087347  70.5098353 147.8673819
  36.0917347  70.7818353 149.1773819  35.7337347  69.9848353 149.8293819
  36.8217347  71.3558353 149.7483819  34.9277347  71.6838353 148.8193819
  33.9237347  71.7178353 149.5343819  35.0457347  72.4358353 147.7233819
  35.8477347  72.4188353 147.0933819  33.9877347  73.3668353 147.3463819
  33.8177347  74.0268353 148.1973819  34.4207347  74.1888353 146.1333819
  33.6777347  74.9598353 145.9293819  35.3587347  74.6998353 146.3523819
  34.5817347  73.3678353 144.9903819  35.5337347  73.3038353 144.7653819
  32.6737347  72.6568353 147.0503819  31.6187347  73.1358353 147.4763819
  32.7137347  71.5298353 146.3393819  33.5607347  71.1348353 145.9313819
  31.4987347  70.7638353 146.0933819  30.7627347  71.4398353 145.6583819
  31.7897347  69.6248353 145.1153819  32.5587347  68.9858353 145.5493819
  30.8897347  69.0178353 145.0153819  32.2457347  70.0498353 143.7173819
  33.1257347  70.6838353 143.8283819  32.6307347  68.8398353 142.8873819
  32.9517347  69.1648353 141.8973819  33.4467347  68.3078353 143.3763819
  31.7707347  68.1768353 142.7903819  31.1677347  70.8578353 143.0163819
  31.5167347  71.1478353 142.0253819  30.2647347  70.2548353 142.9213819
  30.9467347  71.7518353 143.5993819  30.9067347  70.2088353 147.3823819
  29.6817347  70.2068353 147.5463819  31.7527347  69.7418353 148.3023819
  32.7647347  69.6948353 148.1843819  31.2607347  69.2498353 149.5843819
  30.5427347  68.4488353 149.4063819  32.4237347  68.6708353 150.4123819
  33.1937347  69.4378353 150.4953819  31.9547347  68.3068353 151.8113819
  32.7907347  67.8998353 152.3803819  31.5747347  69.1978353 152.3113819
  31.1617347  67.5618353 151.7473819  33.0397347  67.4518353 149.7153819
  33.3727347  67.7488353 148.7203819  33.9267347  67.1428353 150.2693819
  32.1117347  66.2648353 149.5833819  32.6317347  65.4508353 149.0783819
  31.7977347  65.9358353 150.5743819  31.2357347  66.5508353 149.0013819
  30.5397347  70.3598353 150.3373819  29.4457347  70.1548353 150.8743819
  31.1387347  71.5508353 150.3923819  32.0377347  71.7668353 149.9603819
  30.5137347  72.6618353 151.1053819  30.2777347  72.3448353 152.1213819
  31.4877347  73.8508353 151.1993819  31.8557347  74.0748353 150.1983819
  30.7777347  75.0858353 151.7323819  31.4837347  75.9148353 151.7913819
  29.9597347  75.3528353 151.0633819  30.3807347  74.8768353 152.7253819
  32.6707347  73.4948353 152.0823819  33.3507347  74.3448353 152.1393819
  32.3167347  73.2458353 153.0823819  33.1957347  72.6378353 151.6593819
  29.2077347  73.0578353 150.4303819  28.2037347  73.3338353 151.0983819
  29.1987347  73.0918353 149.0953819  30.0047347  72.8868353 148.5053819
  27.9787347  73.4398353 148.3753819  27.6497347  74.4238353 148.7083819
  28.2587347  73.4908353 146.8733819  29.0947347  74.1668353 146.6943819
  28.5717347  72.5008353 146.5403819  27.0757347  73.9408353 146.0293819
  27.3307347  73.8448353 144.9733819  26.2297347  73.2788353 146.2143819
  26.6637347  75.3698353 146.3153819  27.5087347  76.1478353 146.8073819
  25.4947347  75.7158353 146.0503819  26.8617347  72.4508353 148.6793819
  25.7097347  72.8488353 148.8823819  27.1807347  71.1548353 148.7143819
  28.1157347  70.7798353 148.5533819  26.1517347  70.1618353 148.9993819
  25.2887347  70.3818353 148.3713819  26.6597347  68.7618353 148.6653819
  27.0097347  68.7468353 147.6333819  27.5187347  68.5348353 149.2963819
  25.6087347  67.6818353 148.8493819  25.4947347  67.4628353 149.9113819
  24.6457347  68.0478353 148.4943819  25.9697347  66.4108353 148.1083819
  25.8807347  66.5748353 147.0343819  27.0107347  66.1548353 148.3063819
  25.0717347  65.2578353 148.5253819  25.4277347  64.3358353 148.0663819
  25.1337347  65.1208353 149.6053819  23.6547347  65.4908353 148.1353819
  23.0767347  64.6748353 148.4223819  23.3017347  66.3478353 148.6063819
  23.5937347  65.6128353 147.1043819  25.6967347  70.2338353 150.4523819
  24.5227347  69.9918353 150.7513819  26.6087347  70.5548353 151.3733819
  27.5967347  70.7158353 151.1803819  26.2197347  70.6988353 152.7743819
  25.7117347  69.7878353 153.0903819  27.4587347  70.8778353 153.6693819
  28.0867347  71.6558353 153.2353819  27.0407347  71.3078353 155.0683819
  27.9267347  71.4308353 155.6913819  26.5017347  72.2538353 155.0123819
  26.3937347  70.5468353 155.5043819  28.2697347  69.5848353 153.7333819
  27.7227347  68.8528353 154.3283819  28.3617347  69.1738353 152.7273819
  29.6547347  69.7608353 154.3213819  30.1697347  68.7998353 154.3343819
  30.2207347  70.4678353 153.7143819  29.5717347  70.1418353 155.3393819
  25.2527347  71.8648353 152.9353819  24.2527347  71.7728353 153.6553819
  25.5427347  72.9838353 152.2693819  26.3247347  73.0878353 151.6223819
  24.7177347  74.1738353 152.4393819  24.5757347  74.3328353 153.5083819
  25.4247347  75.3828353 151.8323819  25.7847347  75.1198353 150.8373819
  24.7027347  76.1898353 151.7073819  26.5917347  75.8898353 152.6603819
  26.4007347  75.6878353 153.7143819  27.4927347  75.3398353 152.3883819
  26.8797347  77.6508353 152.4353819  27.7647347  77.6328353 150.8803819
  28.0197347  78.6538353 150.5953819  28.6777347  77.0468353 150.9883819
  27.1367347  77.1868353 150.1093819  23.3367347  74.0018353 151.8183819
  22.4067347  74.7348353 152.1693819  23.1827347  73.0518353 150.8993819
  23.9417347  72.4518353 150.5773819  21.9017347  72.7788353 150.2623819
  21.3427347  73.7138353 150.2743819  22.1217347  72.3038353 148.8233819
  22.8337347  71.4788353 148.8303819  21.1827347  71.9108353 148.4343819
  22.6287347  73.3818353 147.8823819  21.8457347  74.1248353 147.7293819
  23.4707347  73.8968353 148.3443819  23.0587347  72.8228353 146.5393819
  22.9257347  71.6268353 146.2813819  23.5757347  73.6878353 145.6753819
  23.6677347  74.6708353 145.9313819  23.8807347  73.3698353 144.7553819
  21.0757347  71.7418353 151.0113819  19.9547347  71.4428353 150.5883819
  21.5957347  71.1908353 152.1023819  22.5037347  71.4508353 152.4863819
  20.9107347  70.1558353 152.8563819  20.1327347  69.7278353 152.2233819
  21.8857347  69.0478353 153.2473819  22.6857347  69.4628353 153.8603819
  21.3717347  68.3038353 153.8553819  22.4367347  68.4278353 152.0993819
  23.1317347  69.0038353 151.7183819  20.2527347  70.7458353 154.1013819
  20.3807347  71.9338353 154.4053819  19.5407347  69.8898353 154.8283819
  19.4037347  68.9078353 154.5893819  18.8877347  70.3138353 156.0553819
  18.3787347  71.2598353 155.8673819  17.8457347  69.2818353 156.4893819
  17.3047347  69.6508353 157.3613819  17.1127347  69.1448353 155.6943819
  18.4517347  68.0418353 156.7963819  17.7737347  67.4218353 157.1383819
  19.9177347  70.5318353 157.1603819  21.0547347  70.0578353 157.0953819
  19.4957347  71.2618353 158.1953819  18.5227347  71.5178353 158.3613819
  20.4387347  71.7578353 159.1933819  21.1927347  72.3438353 158.6673819
  19.7047347  72.6368353 160.2043819  20.4227347  73.0878353 160.8883819
  19.2027347  73.4538353 159.6853819  18.7557347  71.8828353 160.9373819
  18.2997347  72.4658353 161.5793819  21.1687347  70.6318353 159.9153819
  22.2847347  70.8368353 160.4053819  20.5667347  69.4468353 159.9993819
  19.6797347  69.2178353 159.5513819  21.1617347  68.3618353 160.7673819
  21.7287347  68.8288353 161.5733819  20.0607347  67.4588353 161.3403819
  20.4887347  66.8588353 162.1433819  19.2937347  68.0908353 161.7883819
  19.3897347  66.5188353 160.3383819  20.1477347  66.1018353 159.6753819
  18.9417347  65.6828353 160.8753819  18.3247347  67.2058353 159.5073819
  18.0607347  68.4028353 159.7423819  17.7567347  66.5478353 158.6103819
  22.1467347  67.5218353 159.9643819  22.7757347  66.6258353 160.5363819
  22.3047347  67.7858353 158.6723819  21.8757347  68.5828353 158.2023819
  23.1177347  66.9468353 157.7993819  23.2277347  65.9618353 158.2533819
  22.4357347  66.7548353 156.4353819  22.2477347  67.7368353 156.0003819
  23.3407347  65.9798353 155.4913819  22.8417347  65.8538353 154.5303819
  24.2717347  66.5288353 155.3473819  23.5587347  65.0008353 155.9183819
  21.1067347  66.0398353 156.6063819  20.6347347  65.9108353 155.6323819
  21.2747347  65.0628353 157.0603819  20.4557347  66.6318353 157.2493819
  24.4947347  67.5718353 157.6353819  24.6227347  68.7918353 157.4823819
  25.5257347  66.7318353 157.6683819  25.4347347  65.7318353 157.8483819
  26.8867347  67.1708353 157.4483819  26.8837347  68.0988353 156.8763819
  27.3597347  67.3888353 158.4063819  27.6917347  66.1228353 156.7113819
  27.1547347  65.0758353 156.3413819  28.9767347  66.3808353 156.5003819
  29.4447347  67.2188353 156.8453819  29.8477347  65.4868353 155.7513819
  29.2257347  64.7758353 155.2063819  30.6857347  66.2668353 154.7353819
  30.0157347  66.7968353 154.0573819  31.2677347  67.0218353 155.2633819
  31.6237347  65.4058353 153.9223819  31.1357347  64.4638353 153.0303819
  30.0687347  64.3438353 152.9163819  31.9887347  63.6778353 152.2863819
  31.5917347  62.9468353 151.5973819  33.3487347  63.8298353 152.4273819
  34.2037347  63.0498353 151.6873819  35.1307347  63.2828353 151.9043819
  33.8587347  64.7598353 153.3033819  34.9267347  64.8768353 153.4103819
  32.9987347  65.5408353 154.0433819  33.4017347  66.2708353 154.7293819
  30.7567347  64.7268353 156.7073819  31.5097347  65.3378353 157.4723819
  30.6767347  63.4008353 156.6613819  29.9757347  62.9018353 156.1143819
  31.5867347  62.5228353 157.3913819  31.9287347  62.9908353 158.3143819
  30.8787347  61.2368353 157.8013819  29.9697347  61.4868353 158.3483819
  30.5737347  60.6938353 156.9063819  31.7467347  60.3368353 158.6593819
  32.9707347  60.5628353 158.7223819  31.2007347  59.3978353 159.2723819
  32.7737347  62.2498353 156.4773819  32.6597347  61.5168353 155.4893819
  33.9157347  62.8568353 156.8043819  34.0337347  63.4288353 157.6403819
  35.1117347  62.7518353 155.9803819  34.7857347  62.8268353 154.9433819
  36.0777347  63.8858353 156.3213819  36.9707347  63.8018353 155.7013819
  35.5947347  64.8448353 156.1333819  36.3587347  63.8208353 157.3723819
  35.8227347  61.4168353 156.1293819  36.4437347  60.9578353 155.1653819
  35.7597347  60.7878353 157.3033819  35.2897347  61.1538353 158.1313819
  36.3867347  59.4838353 157.4773819  37.4217347  59.5508353 157.1413819
  36.3677347  59.0898353 158.9543819  36.6867347  59.9438353 159.5513819
  35.3417347  58.8628353 159.2453819  37.2477347  57.8998353 159.2903819
  37.0657347  57.5988353 160.3223819  36.9677347  57.0568353 158.6583819
  39.0027347  58.2468353 159.0733819  39.6847347  56.5988353 159.2043819
  40.7677347  56.6428353 159.0913819  39.4387347  56.1798353 160.1803819
  39.2637347  55.9678353 158.4223819  35.6887347  58.4258353 156.6343819
  36.3387347  57.6788353 155.8953819  34.3607347  58.3498353 156.7323819
  33.7987347  58.9088353 157.3743819  33.5987347  57.4298353 155.8993819
  34.1507347  56.4908353 155.8563819  32.2197347  57.1878353 156.5113819
  31.6577347  56.4988353 155.8813819  32.3337347  56.7588353 157.5063819
  31.6827347  58.1338353 156.5833819  33.4487347  57.9458353 154.4753819
  33.3317347  57.1448353 153.5413819  33.4527347  59.2628353 154.2903819
  33.6187347  59.9458353 155.0293819  33.2137347  59.8328353 152.9813819
  33.6027347  60.8508353 152.9613819  33.7737347  59.2628353 152.2393819
  31.7577347  59.8568353 152.5853819  31.4247347  59.4718353 151.4603819
  30.8747347  60.2948353 153.4793819  31.1307347  60.6948353 154.3823819
  29.4407347  60.2358353 153.2343819  29.2627347  60.1388353 152.1633819
  28.8187347  59.0098353 153.9123819  29.3067347  58.8438353 154.8723819
  27.7667347  59.2088353 154.1193819  28.9337347  57.7578353 153.0723819
  28.1737347  57.6288353 152.0913819  29.7817347  56.8998353 153.3943819
  28.7977347  61.5208353 153.7363819  29.4657347  62.4038353 154.2753819
  27.4857347  61.6258353 153.5443819  26.9497347  60.9708353 152.9743819
  26.6797347  62.6898353 154.1303819  27.3217347  63.4178353 154.6263819
  25.9067347  63.4518353 153.0553819  25.4267347  62.7358353 152.3883819
  25.1117347  64.0278353 153.5303819  26.7637347  64.3778353 152.2443819
  27.4627347  63.9108353 151.1453819  27.3857347  62.8698353 150.8683819
  28.2557347  64.7558353 150.4003819  28.7947347  64.3768353 149.5443819
  28.3597347  66.0858353 150.7493819  28.9797347  66.7508353 150.1673819
  27.6707347  66.5638353 151.8423819  27.7507347  67.6048353 152.1173819
  26.8797347  65.7138353 152.5843819  26.3437347  66.0948353 153.4413819
  25.7347347  62.0508353 155.1383819  24.9437347  61.1738353 154.7803819
  25.8197347  62.4908353 156.3933819  26.3297347  63.3318353 156.6633819
  25.1837347  61.7998353 157.5053819  24.4197347  61.1418353 157.0923819
  26.1827347  60.9178353 158.2863819  25.6367347  60.3938353 159.0713819
  26.8107347  59.8828353 157.3673819  27.5117347  59.2708353 157.9343819
  26.0307347  59.2478353 156.9483819  27.3407347  60.3878353 156.5593819
  27.2557347  61.7738353 158.9453819  27.9487347  61.1328353 159.4903819
  27.7997347  62.3288353 158.1803819  26.7887347  62.4738353 159.6383819
  24.5387347  62.8128353 158.4423819  24.6457347  64.0268353 158.2643819
  23.8417347  62.2828353 159.4453819  23.6187347  61.2898353 159.5123819
  23.3267347  63.0798353 160.5523819  23.0377347  64.0738353 160.2113819
  22.0767347  62.4288353 161.1363819  21.3887347  62.1838353 160.3273819
  22.3517347  61.4898353 161.6163819  21.3707347  63.3138353 162.1413819
  21.9977347  63.8968353 163.0233819  20.0557347  63.4148353 162.0133819
  19.5227347  63.9948353 162.6623819  19.5757347  62.9128353 161.2663819
  24.4337347  63.2008353 161.5933819  24.8037347  62.2108353 162.2343819
  24.9677347  64.4118353 161.7603819  24.5767347  65.2738353 161.3803819
  26.1967347  64.5788353 162.5303819  26.9477347  63.9068353 162.1143819
  26.6847347  66.0228353 162.4173819  25.8997347  66.6878353 162.7763819
  27.5417347  66.1568353 163.0773819  27.0787347  66.4448353 161.0093819
  26.1847347  66.4848353 160.3873819  27.4887347  67.4538353 161.0433819
  28.2827347  65.3488353 160.2353819  29.7457347  66.3778353 160.2643819
  30.5797347  65.8368353 159.8173819  29.5597347  67.2898353 159.6973819
  29.9897347  66.6338353 161.2953819  26.0067347  64.1958353 163.9933819
  26.8647347  63.5308353 164.5813819  24.8947347  64.6098353 164.6023819
  24.1277347  65.0998353 164.1413819  24.7087347  64.3718353 166.0313819
  25.6037347  64.6988353 166.5603819  23.5207347  65.1938353 166.5613819
  22.6387347  64.9498353 165.9693819  23.2337347  64.8408353 168.0123819
  22.3907347  65.4318353 168.3703819  22.9917347  63.7808353 168.0883819
  24.1127347  65.0568353 168.6203819  23.7987347  66.6748353 166.4173819
  22.9497347  67.2428353 166.7963819  24.6917347  66.9348353 166.9863819
  23.9557347  66.9148353 165.3653819  24.5287347  62.8858353 166.3093819
  25.0247347  62.3658353 167.3153819  23.8147347  62.1788353 165.4313819
  23.3857347  62.5618353 164.5893819  23.6007347  60.7518353 165.6413819
  23.2237347  60.6148353 166.6553819  22.5687347  60.2238353 164.6463819
  22.8337347  60.5658353 163.6463819  22.6147347  59.1348353 164.6333819
  21.1457347  60.6538353 164.9533819  20.8857347  60.3388353 165.9643819
  21.0867347  61.7418353 164.9333819  20.1397347  60.0818353 163.9783819
  20.5637347  59.4318353 162.9993819  18.9257347  60.2818353 164.1883819
  24.9007347  59.9668353 165.5233819  25.0867347  58.9688353 166.2283819
  25.8027347  60.3928353 164.6423819  25.6607347  61.1928353 164.0263819
  27.0947347  59.7358353 164.4833819  26.9197347  58.6668353 164.6083819
  27.6617347  60.0278353 163.0923819  27.8217347  61.1018353 162.9953819
  28.6377347  59.5508353 163.0023819  26.7797347  59.5588353 161.9503819
  25.7877347  59.9978353 162.0523819  27.1897347  59.9138353 161.0043819
  26.6637347  58.0478353 161.9173819  27.6597347  57.6048353 161.9263819
  26.1527347  57.7008353 162.8153819  25.9087347  57.5758353 160.6883819
  24.9287347  58.0508353 160.6593819  26.4417347  57.8898353 159.7913819
  25.7437347  56.0978353 160.6753819  25.2237347  55.8138353 159.8203819
  26.6797347  55.6438353 160.6773819  25.2127347  55.8008353 161.5183819
  28.1087347  60.1558353 165.5383819  29.1347347  59.4848353 165.6863819
  27.8507347  61.2358353 166.2723819  27.0107347  61.8068353 166.1773819
  28.7767347  61.6888353 167.2893819  28.2147347  62.2128353 168.0623819
  29.2297347  60.8168353 167.7603819  29.8777347  62.5958353 166.7953819
  30.9237347  62.6828353 167.4433819  29.6807347  63.2728353 165.6693819
  28.8407347  63.1818353 165.0973819  30.6597347  64.2198353 165.1403819
  31.6687347  63.9658353 165.4653819  30.7287347  64.1838353 163.6133819
  29.7757347  64.5348353 163.2193819  31.8357347  65.0978353 163.1103819
  31.8717347  65.0608353 162.0213819  31.6377347  66.1198353 163.4323819
  32.7917347  64.7688353 163.5163819  30.9707347  62.7518353 163.1223819
  31.9797347  62.4488353 163.4003819  30.2827347  62.0808353 163.6363819
  30.8007347  62.5788353 161.6303819  30.9887347  61.5398353 161.3613819
  29.7837347  62.8498353 161.3463819  31.5067347  63.2228353 161.1063819
  30.2447347  65.5888353 165.6713819  29.4877347  66.3258353 165.0393819
  30.7567347  65.9328353 166.8513819  31.4677347  65.3838353 167.3343819
  30.3507347  67.1318353 167.5713819  29.8287347  67.7958353 166.8823819
  29.3707347  66.7898353 168.7153819  29.2207347  67.6808353 169.3243819
  28.0297347  66.3578353 168.1473819  27.3487347  66.1198353 168.9643819
  27.6107347  67.1668353 167.5493819  28.1667347  65.4768353 167.5203819
  29.9537347  65.6848353 169.6013819  30.0577347  64.7758353 169.0093819
  30.9557347  65.9768353 169.9163819  29.1267347  65.3778353 170.8263819
  29.6067347  64.5848353 171.4003819  29.0437347  66.2728353 171.4423819
  28.1317347  65.0528353 170.5213819  31.5847347  67.8398353 168.1103819
  32.6347347  67.2248353 168.3193819  31.4497347  69.1458353 168.3393819
  30.5757347  69.6488353 168.1853819  32.5267347  69.9908353 168.8313819
  33.3437347  69.3318353 169.1233819  33.0237347  70.9548353 167.7463819
  32.1667347  71.3698353 167.2153819  33.5407347  71.7898353 168.2183819
  33.9537347  70.2928353 166.7503819  34.6427347  69.3218353 167.1233819
  34.0057347  70.7548353 165.5923819  32.0607347  70.8068353 170.0333819
  30.8607347  71.0398353 170.1953819  32.9747347  71.2338353 170.9033819
  34.3137347  70.6728353 171.1483819  35.0757347  71.1678353 170.5453819
  34.3567347  69.6108353 170.9073819  34.5157347  70.9178353 172.6023819
  35.5757347  71.0168353 172.8383819  34.1337347  70.0868353 173.1953819
  33.7827347  72.1728353 172.9093819  34.4227347  73.0448353 172.7713819
  33.4447347  72.1858353 173.9453819  32.5947347  72.2018353 171.9403819
  31.6497347  71.9538353 172.4243819  32.3847347  73.5928353 171.3543819
  33.1127347  74.0278353 170.4613819  31.3737347  74.2948353 171.8743819
  30.7427347  73.9468353 172.5963819  31.0977347  75.6568353 171.4253819
  31.0027347  75.6438353 170.3393819  29.7907347  76.1508353 172.0473819
  29.9437347  76.2628353 173.1203819  29.3897347  77.4978353 171.4643819
  28.4577347  77.8288353 171.9213819  30.1727347  78.2288353 171.6653819
  29.2517347  77.4018353 170.3873819  28.7487347  75.2028353 171.7983819
  28.1887347  75.1148353 172.5973819  32.2397347  76.6038353 171.7823819
  32.6117347  77.4788353 170.9843819  32.7987347  76.4448353 172.9843819
  32.5587347  75.6968353 173.6353819  33.8257347  77.3628353 173.4613819
  33.4167347  78.3728353 173.4603819  34.2287347  76.9848353 174.8853819
  33.3377347  76.9808353 175.5123819  34.6197347  75.9678353 174.8803819
  35.2617347  77.9018353 175.5113819  36.1357347  77.9648353 174.8633819
  34.8537347  78.9088353 175.5953819  35.6787347  77.4058353 176.8823819
  34.8067347  77.3588353 177.5343819  36.0707347  76.3918353 176.8003819
  36.7277347  78.3078353 177.5003819  37.5307347  78.4748353 176.7823819
  36.2867347  79.2808353 177.7183819  37.2917347  77.7288353 178.7483819
  37.6717347  78.4918353 179.3443819  36.5437347  77.2248353 179.2663819
  38.0547347  77.0638353 178.5083819  35.0387347  77.3578353 172.5423819
  35.5897347  78.4188353 172.2263819  35.4697347  76.1758353 172.1023819
  35.0367347  75.2808353 172.3323819  36.6347347  76.0878353 171.2293819
  37.4857347  76.5608353 171.7183819  36.9887347  74.6098353 170.9753819
  36.1127347  74.1148353 170.5573819  38.1197347  74.4918353 169.9703819
  38.3527347  73.4398353 169.8063819  37.8177347  74.9478353 169.0273819
  39.0027347  75.0038353 170.3543819  37.3537347  73.9188353 172.2793819
  37.6007347  72.8758353 172.0813819  38.2137347  74.4168353 172.7263819
  36.5087347  73.9678353 172.9663819  36.3837347  76.8358353 169.9263819
  37.2347347  77.6058353 169.4603819  35.2097347  76.6298353 169.3263819
  34.4667347  76.0398353 169.7013819  34.9027347  77.2608353 168.0463819
  35.6747347  76.9978353 167.3233819  33.5517347  76.7428353 167.5153819
  32.7807347  76.9988353 168.2423819  33.1977347  77.4088353 166.1953819
  32.2407347  77.0268353 165.8403819  33.1277347  78.4868353 166.3393819
  33.9707347  77.1908353 165.4583819  33.5837347  75.2308353 167.3593819
  32.6217347  74.8838353 166.9833819  34.3697347  74.9538353 166.6563819
  33.7837347  74.7698353 168.3263819  34.9017347  78.7778353 168.1873819
  35.5447347  79.4938353 167.4023819  34.1857347  79.2948353 169.1913819
  33.6777347  78.7568353 169.8933819  34.1037347  80.7438353 169.3223819
  33.8137347  81.1518353 168.3543819  33.0347347  81.1308353 170.3473819
  32.8697347  82.2058353 170.2833819  32.0987347  80.6468353 170.0673819
  33.3427347  80.7798353 171.7863819  33.3467347  79.6968353 171.9103819
  34.3397347  81.1338353 172.0483819  32.3137347  81.4018353 172.7143819
  32.3357347  82.4858353 172.6023819  31.3177347  81.0708353 172.4203819
  32.5427347  81.0578353 174.1123819  31.9057347  80.3908353 174.5483819
  33.5227347  81.5528353 174.8553819  34.3967347  82.4138353 174.3623819
  34.3257347  82.7118353 173.3893819  35.1417347  82.7798353 174.9553819
  33.6287347  81.1728353 176.1253819  32.9607347  80.5088353 176.5163819
  34.3777347  81.5458353 176.7083819  35.4547347  81.3488353 169.6833819
  35.7947347  82.4288353 169.1873819  36.2457347  80.6688353 170.5183819
  35.9947347  79.7848353 170.9623819  37.5707347  81.1738353 170.8573819
  37.4597347  82.1808353 171.2593819  38.2127347  80.2738353 171.9143819
  38.2687347  79.2618353 171.5143819  39.6197347  80.7418353 172.2443819
  40.0537347  80.0848353 172.9983819  40.2327347  80.7148353 171.3433819
  39.5837347  81.7608353 172.6283819  37.4157347  80.2838353 173.1043819
  36.6687347  79.6578353 173.0023819  38.4617347  81.2608353 169.6263819
  39.1307347  82.2808353 169.4053819  38.4877347  80.2008353 168.8143819
  37.9567347  79.3418353 168.9603819  39.3197347  80.2218353 167.6183819
  40.3517347  80.4038353 167.9193819  39.2437347  78.8728353 166.9043819
  39.8687347  78.8978353 166.0113819  39.5967347  78.0868353 167.5723819
  38.2117347  78.6698353 166.6193819  38.9017347  81.3458353 166.6833819
  39.7477347  82.1108353 166.1973819  37.5957347  81.4748353 166.4333819
  36.8637347  80.8848353 166.8273819  37.1347347  82.5268353 165.5333819
  37.6237347  82.3908353 164.5683819  35.6217347  82.4268353 165.3433819
  35.3977347  81.4608353 164.8913819  35.1527347  82.4348353 166.3273819
  34.9687347  83.5178353 164.4913819  35.1857347  84.4818353 164.9503819
  35.5457347  83.5328353 163.0853819  35.0637347  84.3178353 162.5023819
  36.6177347  83.7238353 163.1343819  35.3707347  82.5678353 162.6093819
  33.4657347  83.3308353 164.4533819  33.0167347  84.1148353 163.8433819
  33.2307347  82.3568353 164.0233819  33.0667347  83.3858353 165.4663819
  37.5157347  83.9048353 166.0583819  38.0467347  84.7398353 165.3103819
  37.2637347  84.1588353 167.3453819  36.8887347  83.4788353 168.0073819
  37.5227347  85.4798353 167.9003819  36.9857347  86.2158353 167.3023819
  37.0187347  85.5418353 169.3423819  36.0007347  85.1528353 169.3623819
  37.6297347  84.8678353 169.9433819  37.0157347  86.9128353 170.0203819
  38.0417347  87.2808353 170.0403819  36.1777347  87.9108353 169.2413819
  36.1957347  88.8758353 169.7483819  36.5847347  88.0218353 168.2363819
  35.1497347  87.5528353 169.1793819  36.5087347  86.7948353 171.4423819
  36.5117347  87.7778353 171.9123819  35.4927347  86.3998353 171.4343819
  37.1557347  86.1218353 172.0043819  39.0027347  85.8308353 167.8313819
  39.3597347  86.9348353 167.4063819  39.8817347  84.9058353 168.2263819
  39.6397347  83.9718353 168.5553819  41.3097347  85.2098353 168.2023819
  41.4727347  86.1298353 168.7643819  42.0947347  84.0768353 168.8613819
  41.8177347  83.1298353 168.3973819  43.1587347  84.2218353 168.6773819
  41.8527347  83.9918353 170.3563819  41.2687347  84.9388353 170.9233819
  42.2457347  82.9778353 170.9663819  41.8027347  85.4458353 166.7793819
  42.5227347  86.4258353 166.5103819  41.4217347  84.5618353 165.8503819
  40.8147347  83.7608353 166.0243819  41.8767347  84.7048353 164.4743819
  42.9657347  84.6658353 164.4633819  41.3337347  83.5578353 163.6233819
  41.6787347  83.6718353 162.5953819  41.6907347  82.6078353 164.0223819
  40.2437347  83.5738353 163.6443819  41.4527347  86.0478353 163.8983819
  42.2747347  86.7758353 163.3273819  40.1697347  86.3948353 164.0383819
  39.4587347  85.8288353 164.5003819  39.7037347  87.6688353 163.5073819
  39.9337347  87.6998353 162.4423819  38.1937347  87.7928353 163.6923819
  37.8557347  88.7488353 163.2923819  37.6947347  86.9808353 163.1633819
  37.9517347  87.7378353 164.7533819  40.4187347  88.8338353 164.1733819
  40.9047347  89.7468353 163.4913819  40.5287347  88.8028353 165.5033819
  40.2237347  88.0278353 166.0923819  41.1157347  89.9218353 166.2143819
  40.4857347  90.8018353 166.0823819  41.1337347  89.6998353 167.2813819
  42.5197347  90.2398353 165.7483819  42.8827347  91.4098353 165.6023819
  43.3337347  89.2148353 165.5113819  43.0787347  88.2308353 165.5993819
  44.7127347  89.4738353 165.0883819  45.0677347  90.3578353 165.6173819
  45.6197347  88.2868353 165.4653819  45.1877347  87.3738353 165.0553819
  47.0077347  88.4728353 164.8733819  47.6367347  87.6268353 165.1483819
  46.9347347  88.5328353 163.7873819  47.4477347  89.3928353 165.2593819
  45.7037347  88.1478353 166.9733819  46.3477347  87.3058353 167.2253819
  46.1177347  89.0618353 167.4003819  44.7067347  87.9768353 167.3793819
  44.7967347  89.7888353 163.5963819  45.5007347  90.7178353 163.1873819
  44.0957347  89.0268353 162.7493819  43.4317347  88.3048353 163.0293819
  44.2547347  89.2008353 161.3083819  45.3207347  89.1808353 161.0823819
  43.5637347  88.0588353 160.5673819  43.6867347  88.1948353 159.4933819
  44.0087347  87.1098353 160.8653819  42.5017347  88.0548353 160.8133819
  43.7177347  90.5498353 160.8383819  44.3187347  91.1968353 159.9653819
  42.5837347  90.9908353 161.3903819  42.0507347  90.4908353 162.1023819
  42.0237347  92.2688353 160.9833819  41.9137347  92.2408353 159.8993819
  40.6577347  92.4738353 161.6413819  40.1877347  93.3708353 161.2383819
  40.0047347  91.6358353 161.3983819  40.7797347  92.5908353 163.0463819
  40.8567347  91.6978353 163.4433819  42.9387347  93.4388353 161.3143819
  42.9977347  94.3958353 160.5353819  43.6517347  93.3878353 162.4373819
  43.5607347  92.6558353 163.1423819  44.6437347  94.4078353 162.7463819
  44.1817347  95.3718353 162.5313819  45.0417347  94.3398353 164.2223819
  44.1347347  94.3428353 164.8263819  45.5417347  93.3878353 164.4023819
  45.9537347  95.4688353 164.7093819  46.8067347  95.5288353 164.0343819
  45.2297347  96.8048353 164.6733819  45.8987347  97.5908353 165.0243819
  44.9187347  97.0228353 163.6513819  44.3527347  96.7608353 165.3183819
  46.4717347  95.1768353 166.1023819  47.1177347  95.9918353 166.4283819
  45.6317347  95.0818353 166.7903819  47.0387347  94.2458353 166.0923819
  45.8887347  94.2778353 161.8843819  46.5037347  95.2938353 161.5413819
  46.2787347  93.0538353 161.5273819  45.8497347  92.1858353 161.8483819
  47.4007347  92.8948353 160.6093819  48.2737347  93.3718353 161.0543819
  47.7077347  91.4128353 160.3943819  48.1477347  91.0178353 161.3103819
  46.7657347  90.8868353 160.2403819  48.6427347  91.0758353 159.2273819
  48.1517347  91.3938353 158.3073819  49.9617347  91.8268353 159.3253819
  50.5957347  91.5598353 158.4793819  49.7717347  92.8998353 159.3123819
  50.4647347  91.5588353 160.2543819  48.8887347  89.5818353 159.1683819
  49.5537347  89.3548353 158.3353819  49.3477347  89.2518353 160.1003819
  47.9407347  89.0618353 159.0273819  47.1157347  93.5768353 159.2783819
  48.0027347  94.2078353 158.6913819  45.8837347  93.4688353 158.7873819
  45.1017347  93.0348353 159.2773819  45.5687347  93.9898353 157.4593819
  46.4347347  93.7608353 156.8383819  44.3107347  93.3128353 156.9093819
  44.0567347  93.7708353 155.9533819  44.5577347  91.8318353 156.6893819
  43.6527347  91.3658353 156.2983819  45.3707347  91.7008353 155.9753819
  44.8267347  91.3628353 157.6363819  43.2267347  93.4898353 157.8263819
  43.5437347  93.9738353 158.6173819  45.3807347  95.5058353 157.4193819
  44.8567347  96.0138353 156.4243819  45.7867347  96.2398353 158.4553819
  46.1877347  95.8418353 159.3043819  45.6927347  97.6948353 158.4683819
  45.0657347  97.9638353 157.6183819  45.0597347  98.1768353 159.7793819
  45.0217347  99.2658353 159.7593819  43.6467347  97.6478353 159.9273819
  43.2207347  98.0048353 160.8653819  43.0377347  97.9998353 159.0953819
  43.6647347  96.5578353 159.9283819  45.8517347  97.7398353 160.8893819
  45.7177347  96.7788353 161.0283819  47.0377347  98.3878353 158.2833819
  47.0927347  99.6198353 158.3313819  48.1167347  97.6388353 158.0693819
  48.0947347  96.6298353 157.9193819  49.4457347  98.2308353 158.0333819
  49.4817347  99.0128353 158.7923819  50.5027347  97.1738353 158.3423819
  51.4927347  97.6298353 158.3123819  50.3237347  96.7598353 159.3343819
  50.4477347  96.3768353 157.6013819  49.7347347  98.8668353 156.6793819
  49.1757347  98.4698353 155.6533819  50.6167347  99.8618353 156.6853819
  51.0377347 100.2248353 157.5403819  51.0767347 100.5398353 155.4783819
  50.7307347  99.9478353 154.6313819  50.4857347 101.9588353 155.4193819
  49.4017347 101.8888353 155.5063819  50.8387347 102.5198353 156.2843819
  50.8237347 102.7448353 154.1583819  50.5327347 103.7858353 154.2973819
  51.9037347 102.7328353 154.0083819  50.1437347 102.1998353 152.9173819
  49.0317347 101.6438353 153.0383819  50.7187347 102.3318353 151.8173819
  52.5917347 100.6168353 155.3833819  53.1347347 100.6188353 154.2763819
  53.2917347 100.6788353 156.5133819  52.8587347 100.6748353 157.4363819
  54.7467347 100.7588353 156.5523819  55.1387347 100.6028353 155.5473819
  55.2297347 102.1518353 157.0113819  54.9407347 102.2878353 158.0533819
  56.7457347 102.2498353 156.9183819  57.0667347 103.2388353 157.2463819
  57.1987347 101.4908353 157.5563819  57.0577347 102.0898353 155.8863819
  54.5707347 103.2448353 156.1893819  54.9247347 104.2188353 156.5283819
  54.8247347 103.1128353 155.1373819  53.4887347 103.1888353 156.3103819
  55.2627347  99.6798353 157.4923819  54.6397347  99.3938353 158.5213819
  56.3947347  99.0768353 157.1393819  56.8977347  99.2888353 156.2773819
  57.0307347  98.0478353 157.9563819  56.5197347  97.9948353 158.9183819
  56.9107347  96.6538353 157.3113819  57.4627347  96.6588353 156.3713819
  57.5127347  95.5968353 158.2183819  57.4197347  94.6178353 157.7483819
  58.5667347  95.8198353 158.3873819  56.9847347  95.5928353 159.1723819
  55.4587347  96.3318353 157.0183819  55.3897347  95.3438353 156.5633819
  54.8887347  96.3438353 157.9473819  55.0517347  97.0758353 156.3333819
  58.4907347  98.4228353 158.1683819  59.1977347  98.7568353 157.2113819
  58.9377347  98.3568353 159.4213819  58.3557347  98.0518353 160.2013819
  60.2977347  98.7108353 159.8153819  60.8547347  99.0418353 158.9383819
  60.3127347  99.8798353 160.8143819  59.8137347  99.5538353 161.7273819
  61.7377347 100.2698353 161.1663819  61.7237347 101.0988353 161.8743819
  62.2477347  99.4178353 161.6153819  62.2657347 100.5738353 160.2623819
  59.5557347 101.0718353 160.2523819  59.5767347 101.8888353 160.9733819
  60.0247347 101.3948353 159.3233819  58.5217347 100.7868353 160.0573819
  60.9507347  97.4748353 160.4213819  60.3987347  96.8678353 161.3473819
  62.1217347  97.1038353 159.9053819  62.5737347  97.5908353 159.1313819
  62.8727347  95.9578353 160.4013819  62.4317347  95.6468353 161.3483819
  62.7907347  94.7658353 159.4353819  63.3197347  93.9238353 159.8823819
  61.3457347  94.3638353 159.1983819  61.3117347  93.5178353 158.5113819
  60.8867347  94.0808353 160.1453819  60.8007347  95.2038353 158.7673819
  63.4007347  95.1118353 158.1863819  62.7327347  95.0618353 157.4713819
  64.3277347  96.3568353 160.6153819  64.7667347  97.4308353 160.2013819
  65.0797347  95.4778353 161.2693819  64.7297347  94.6018353 161.6573819
  66.5007347  95.7098353 161.4843819  66.6687347  96.7868353 161.4553819
  66.9417347  95.1778353 162.8483819  66.6657347  94.1258353 162.9203819
  68.0287347  95.2268353 162.9093819  66.3507347  95.9208353 164.0353819
  67.0037347  95.7938353 164.8983819  66.3227347  96.9868353 163.8123819
  64.9517347  95.4488353 164.3943819  64.4577347  94.4938353 163.7573819
  64.3457347  96.0368353 165.3153819  67.3247347  95.0448353 160.3883819
  66.9917347  93.9618353 159.9003819  68.4077347  95.7058353 160.0043819
  68.6957347  96.6058353 160.3893819  69.2947347  95.1738353 158.9673819
  68.7047347  94.8068353 158.1273819  70.2107347  96.2708353 158.4333819
  70.6827347  96.7758353 159.2753819  71.3057347  95.6738353 157.5613819
  71.9497347  96.4708353 157.1893819  71.8987347  94.9738353 158.1503819
  70.8547347  95.1488353 156.7193819  69.3917347  97.2908353 157.6393819
  69.0627347  96.8298353 156.7083819  68.4947347  97.5398353 158.2063819
  70.1347347  98.5638353 157.3173819  69.4837347  99.2318353 156.7533819
  70.4407347  99.0508353 158.2433819  71.0167347  98.3298353 156.7223819
  70.0997347  94.0168353 159.5563819  70.6477347  94.1568353 160.6613819
  70.1977347  92.8758353 158.8713819  69.6217347  92.5458353 157.5563819
  70.2287347  92.9388353 156.7403819  68.6217347  92.9618353 157.4383819
  69.6017347  91.0538353 157.5603819  69.6747347  90.6578353 156.5473819
  68.6717347  90.6748353 157.9853819  70.7677347  90.6458353 158.3783819
  71.6727347  90.5888353 157.7743819  70.6157347  89.6598353 158.8183819
  70.8907347  91.7238353 159.4613819  70.4607347  91.4238353 160.4163819
  72.3477347  92.0298353 159.7803819  73.0317347  92.7448353 159.0453819
  72.8217347  91.4678353 160.8873819  72.2567347  90.8928353 161.5113819
  74.2017347  91.6218353 161.3153819  74.5247347  92.6298353 161.0533819
  74.3197347  91.4428353 162.8293819  74.0507347  90.4178353 163.0843819
  75.3607347  91.5818353 163.1203819  73.4527347  92.3938353 163.6383819
  72.4137347  92.2998353 163.3223819  73.4917347  92.1178353 164.6923819
  73.9087347  93.8358353 163.4713819  74.9867347  93.8968353 163.6183819
  73.7067347  94.1668353 162.4523819  73.2077347  94.7568353 164.4543819
  73.3757347  94.3998353 165.4703819  73.6417347  95.7548353 164.3913819
  71.7437347  94.8348353 164.1913819  71.3027347  95.4858353 164.8723819
  71.5827347  95.1828353 163.2243819  71.3217347  93.8898353 164.2933819
  75.1027347  90.6158353 160.6033819  74.6397347  89.6978353 159.9233819
  76.4067347  90.8038353 160.7733819  76.8037347  91.5658353 161.3233819
  77.3967347  89.9158353 160.1743819  76.9307347  89.4038353 159.3323819
  78.5927347  90.7178353 159.6593819  79.0167347  91.2908353 160.4843819
  79.3647347  90.0258353 159.3223819  78.2507347  91.6688353 158.5223819
  77.8307347  91.1008353 157.6923819  77.4807347  92.3648353 158.8553819
  79.4537347  92.4508353 158.0343819  80.5657347  92.2178353 158.5513819
  79.2857347  93.2998353 157.1343819  77.8597347  88.8688353 161.1823819
  78.4607347  87.8588353 160.8173819  77.6447347  89.0098353 162.3863819
  45.7807347  70.5338353 166.4453819  44.5557347  70.9308353 167.1923819
  43.7387347  69.7418353 167.7103819  44.8287347  71.8928353 168.3503819
  43.5477347  71.7258353 166.2363819  42.0717347  71.6058353 165.6563819
  41.6177347  72.8508353 165.0173819  41.1827347  71.0888353 166.7803819
  42.2287347  70.4288353 164.5973819  41.9167347  68.8768353 164.5393819
  41.6807347  68.3248353 165.8883819  43.0507347  68.2218353 163.7613819
  40.6137347  68.8218353 163.6523819  39.3147347  68.6078353 164.2423819
  39.2527347  69.0928353 165.1823819  39.1907347  67.5648353 164.3743819
  38.2617347  69.1428353 163.3103819  38.5797347  69.9908353 162.7613819
  37.8617347  68.0428353 162.4603819  36.4987347  67.7398353 162.6643819
  36.1297347  68.0648353 161.7263819  36.3527347  66.2968353 162.5193819
  36.9207347  65.3198353 163.2943819  37.5757347  65.4828353 164.1343819
  36.6047347  64.0998353 162.9363819  35.7667347  64.2848353 161.8473819
  35.0867347  63.3818353 161.0063819  35.1467347  62.0538353 161.1343819
  34.6007347  61.4688353 160.5353819  35.7377347  61.6448353 161.8293819
  34.3327347  63.8978353 160.0113819  34.2667347  65.2238353 159.8753819
  33.6537347  65.5988353 159.0713819  34.8607347  66.1688353 160.6043819
  35.6007347  65.6338353 161.5803819  36.9957347  69.5118353 164.0823819
  37.1917347  69.9808353 165.0113819  36.2607347  70.3828353 163.2363819
  36.7627347  70.5438353 162.4253819  36.2297347  68.1938353 164.0913819
  36.4117347  67.3998353 164.7683819  34.8507347  68.5318353 164.1073819
  34.7487347  69.4558353 164.3733819  41.9257347  68.7248353 168.0733819
  45.8467347  69.1758353 163.9323819 112.0067347  80.6188353 124.6193819
 112.6507347  80.7958353 123.8213819 111.4207347  79.7848353 124.4133819
 111.3927347  81.4468353 124.7593819 112.7827347  80.3808353 125.8253819
 113.7927347  80.7598353 125.6653819 112.1667347  81.1198353 127.0133819
 112.7607347  80.9298353 127.9073819 112.1517347  82.1898353 126.8083819
 111.1477347  80.7668353 127.1733819 112.8577347  78.8878353 126.1193819
 111.9777347  78.1118353 125.7343819 113.9227347  78.4888353 126.8063819
 114.6037347  79.1288353 127.2153819 114.2127347  77.0838353 127.0383819
 113.2987347  76.5158353 126.8643819 115.2897347  76.5878353 126.0663819
 116.1807347  77.2058353 126.1733819 115.5737347  75.5698353 126.3343819
 114.8357347  76.6138353 124.6183819 113.8497347  76.1548353 124.5403819
 114.7327347  77.6478353 124.2903819 115.7987347  75.8918353 123.7053819
 116.7537347  76.4168353 123.6913819 115.9907347  74.8908353 124.0923819
 115.2467347  75.7978353 122.2953819 114.2917347  75.2738353 122.3143819
 115.0527347  76.8008353 121.9143819 116.1797347  75.0918353 121.3753819
 116.0977347  75.4958353 120.4203819 117.1557347  75.2048353 121.7163819
 115.9387347  74.0808353 121.3453819 114.6557347  76.8558353 128.4773819
 115.1667347  77.7548353 129.1483819 114.4427347  75.6278353 128.9403819
 114.0117347  74.8918353 128.3813819 114.7987347  75.1998353 130.2863819
 115.1417347  76.0618353 130.8583819 113.5827347  74.6138353 131.0083819
 112.7367347  75.2918353 130.8963819 113.3017347  73.6728353 130.5343819
 113.8387347  74.3738353 132.4823819 114.0987347  75.3538353 133.2103819
 113.7727347  73.2038353 132.9153819 115.9157347  74.1678353 130.2003819
 115.9297347  73.3348353 129.2873819 116.8507347  74.2298353 131.1453819
 116.8067347  74.8768353 131.9323819 118.0347347  73.3788353 131.1533819
 117.9417347  72.6288353 130.3683819 119.3107347  74.1888353 130.8563819
 119.4867347  74.8738353 131.6853819 120.5117347  73.2658353 130.7393819
 121.4047347  73.8548353 130.5293819 120.6467347  72.7238353 131.6753819
 120.3467347  72.5558353 129.9293819 119.1367347  75.0088353 129.5903819
 120.0477347  75.5748353 129.3953819 118.9367347  74.3438353 128.7503819
 118.3007347  75.6978353 129.7153819 118.1347347  72.6988353 132.5113819
 117.9827347  73.3528353 133.5493819 118.3867347  71.3918353 132.5023819
 118.4537347  70.8388353 131.6483819 118.5927347  70.6218353 133.7213819
 118.6347347  71.3298353 134.5493819 117.4377347  69.6498353 133.9823819
 117.2097347  69.1178353 133.0583819 117.7627347  68.9038353 134.7073819
 116.1727347  70.3108353 134.4923819 116.4277347  71.0608353 135.2403819
 115.6767347  70.8328353 133.6743819 115.2257347  69.2918353 135.0953819
 115.0787347  68.4708353 134.3933819 115.6717347  68.8668353 135.9943819
 113.8847347  69.9108353 135.4393819 113.4677347  70.3898353 134.5533819
 113.1887347  69.1268353 135.7353819 113.9987347  70.9088353 136.5323819
 113.0537347  71.2708353 136.7713819 114.4197347  70.4598353 137.3703819
 114.6027347  71.6968353 136.2213819 119.8997347  69.8478353 133.6413819
 120.3497347  69.4598353 132.5573819 120.4977347  69.6158353 134.8093819
 120.0797347  69.8578353 135.7073819 121.8077347  68.9938353 134.9243819
 122.1367347  68.7508353 133.9143819 122.8217347  69.9498353 135.5723819
 122.4477347  70.2508353 136.5513819 123.7557347  69.4138353 135.7393819
 123.1057347  71.1808353 134.7613819 122.2107347  72.2348353 134.7413819
 121.2967347  72.1708353 135.3133819 122.4717347  73.3668353 133.9993819
 121.7627347  74.1808353 133.9883819 123.6377347  73.4588353 133.2713819
 123.8437347  74.3458353 132.6903819 124.5407347  72.4168353 133.2863819
 125.4557347  72.4858353 132.7173819 124.2737347  71.2868353 134.0283819
 124.9847347  70.4738353 134.0373819 121.7337347  67.7198353 135.7563819
 121.1157347  67.6878353 136.8243819 122.3707347  66.6708353 135.2483819
 122.6727347  66.5978353 134.2773819 122.6907347  65.5158353 136.0743819
 123.3147347  64.8348353 135.4963819 123.2857347  65.8488353 136.9253819
 121.4857347  64.7518353 136.5913819 120.5907347  64.3458353 135.8363819
 121.4747347  64.5518353 137.9123819 122.0477347  65.0748353 138.5743819
 120.6167347  63.5408353 138.5203819 120.8227347  62.5948353 138.0203819
 120.9337347  63.4228353 140.0103819 120.2907347  62.6668353 140.4603819
 121.9767347  63.1348353 140.1383819 120.7597347  64.3828353 140.4963819
 119.1367347  63.8358353 138.3223819 118.3557347  62.9108353 138.0843819
 118.7217347  65.0968353 138.4383819 119.3257347  65.8918353 138.6453819
 117.3077347  65.4178353 138.2653819 116.7307347  64.8168353 138.9683819
 117.0737347  66.8988353 138.5593819 117.7097347  67.4998353 137.9093819
 116.0417347  67.1538353 138.3203819 117.3557347  67.2578353 140.0043819
 117.2037347  66.3798353 140.8783819 117.7277347  68.4188353 140.2673819
 116.8297347  65.0718353 136.8593819 115.7727347  64.4458353 136.6863819
 117.5967347  65.4728353 135.8443819 118.4577347  66.0098353 135.9473819
 117.2327347  65.1538353 134.4703819 116.2277347  65.5318353 134.2813819
 118.2067347  65.8278353 133.5053819 117.9287347  65.5848353 132.4793819
 118.1687347  66.9078353 133.6453819 119.2177347  65.4718353 133.7013819
 117.2117347  63.6488353 134.2463819 116.2867347  63.1198353 133.6133819
 118.2217347  62.9428353 134.7583819 119.0087347  63.3378353 135.2733819
 118.2477347  61.4938353 134.5953819 118.2177347  61.2688353 133.5293819
 119.5367347  60.9178353 135.1813819 119.6247347  61.2368353 136.2203819
 119.4657347  59.8298353 135.1873819 120.7917347  61.3238353 134.4353819
 120.6757347  61.0968353 133.3753819 120.9317347  62.4018353 134.5173819
 122.0187347  60.6088353 134.9773819 121.9747347  60.5848353 136.0663819
 122.0177347  59.5738353 134.6353819 123.2527347  61.2618353 134.5533819
 123.4827347  61.2308353 133.5603819 124.1007347  61.8928353 135.3563819
 123.9087347  61.9558353 136.6633819 123.0907347  61.5118353 137.0803819
 124.5787347  62.4478353 137.2543819 125.1737347  62.4768353 134.8313819
 125.3357347  62.4358353 133.8253819 125.8347347  62.9658353 135.4353819
 117.0317347  60.8518353 135.2463819 116.4407347  59.9228353 134.6843819
 116.6367347  61.3368353 136.4243819 117.0917347  62.1078353 136.9133819
 115.4827347  60.7698353 137.1123819 115.6317347  59.6938353 137.1993819
 115.3637347  61.3728353 138.5103819 114.4997347  60.9448353 139.0183819
 116.2667347  61.1518353 139.0803819 115.2397347  62.4528353 138.4313819
 114.2017347  60.9928353 136.3223819 113.3737347  60.0848353 136.2023819
 114.0137347  62.1958353 135.7743819 114.6597347  62.9818353 135.8503819
 112.8027347  62.4518353 134.9963819 111.9397347  62.1848353 135.6063819
 112.7207347  63.9338353 134.6393819 113.6617347  64.2318353 134.1763819
 111.9407347  64.0678353 133.8903819 112.4357347  64.8728353 135.8153819
 113.1157347  64.6128353 136.6263819 112.6917347  66.3178353 135.4253819
 112.4827347  66.9668353 136.2763819 113.7337347  66.4348353 135.1263819
 112.0427347  66.5908353 134.5933819 111.0137347  64.6968353 136.3173819
 110.8357347  65.3748353 137.1523819 110.3137347  64.9208353 135.5123819
 110.8697347  63.6678353 136.6483819 112.7547347  61.5878353 133.7363819
 111.7087347  60.9998353 133.4073819 113.8787347  61.4898353 133.0223819
 114.7517347  61.9698353 133.2393819 113.9117347  60.6448353 131.8333819
 113.1137347  60.9608353 131.1623819 115.2497347  60.8088353 131.1123819
 116.0517347  60.4788353 131.7733819 115.2657347  60.1538353 130.2413819
 115.5327347  62.2368353 130.6643819 114.6277347  62.6558353 130.2233819
 115.7707347  62.8418353 131.5393819 116.8797347  62.3698353 129.4753819
 118.2567347  61.7938353 130.4633819 119.1677347  61.8168353 129.8653819
 118.3767347  62.4398353 131.3323819 118.0657347  60.7728353 130.7943819
 113.6567347  59.1848353 132.1883819 112.9587347  58.4738353 131.4533819
 114.2027347  58.7218353 133.3143819 114.8007347  59.2648353 133.9373819
 113.9597347  57.3468353 133.7323819 114.1847347  56.6918353 132.8903819
 114.8737347  56.9798353 134.8993819 115.8817347  57.3278353 134.6753819
 114.5407347  57.5188353 135.7863819 114.9327347  55.4858353 135.2273819
 113.9147347  55.1448353 135.4163819 115.4877347  54.6888353 134.0553819
 115.5187347  53.6308353 134.3163819 114.8477347  54.8288353 133.1843819
 116.4957347  55.0348353 133.8243819 115.7587347  55.2428353 136.4733819
 115.7877347  54.1748353 136.6883819 116.7727347  55.6088353 136.3143819
 115.3107347  55.7708353 137.3153819 112.5007347  57.1358353 134.1093819
 111.9567347  56.0518353 133.8933819 111.8507347  58.1528353 134.6773819
 112.2767347  59.0388353 134.9483819 110.4217347  58.0378353 134.9523819
 110.2757347  57.1608353 135.5833819 109.9187347  59.2778353 135.6893819
 110.2697347  60.1648353 135.1623819 108.8297347  59.2928353 135.6473819
 110.3507347  59.3688353 137.1363819 110.0657347  58.4538353 137.6563819
 111.4377347  59.4378353 137.1853819 109.7407347  60.5588353 137.8453819
 108.5627347  60.8598353 137.6683819 110.5427347  61.2468353 138.6473819
 111.5147347  60.9608353 138.7643819 110.1877347  62.0618353 139.1473819
 109.6267347  57.8448353 133.6703819 108.7377347  56.9838353 133.6093819
 109.9307347  58.6298353 132.6363819 110.6247347  59.3778353 132.6513819
 109.2417347  58.4398353 131.3643819 108.1707347  58.5798353 131.5103819
 109.5697347  59.2038353 130.6593819 109.4917347  57.0648353 130.7663819
 108.5567347  56.3828353 130.3143819 110.7567347  56.6368353 130.7623819
 111.5487347  57.1808353 131.1043819 111.0997347  55.3148353 130.2503819
 110.8027347  55.2528353 129.2033819 112.6217347  55.0928353 130.3313819
 112.9487347  55.3338353 131.3433819 112.9667347  53.6388353 130.0503819
 114.0467347  53.5028353 130.1123819 112.4777347  52.9998353 130.7853819
 112.6237347  53.3698353 129.0513819 113.3467347  56.0068353 129.3653819
 114.4207347  55.8348353 129.4383819 113.0137347  55.7988353 128.3483819
 113.1287347  57.0458353 129.6133819 110.3437347  54.2358353 131.0123819
 109.7987347  53.3008353 130.4153819 110.3157347  54.3378353 132.3423819
 110.7377347  55.1028353 132.8693819 109.6567347  53.3278353 133.1573819
 110.0737347  52.3548353 132.8983819 109.9137347  53.6018353 134.6393819
 110.0117347  54.6758353 134.7943819 109.0517347  53.2738353 135.2203819
 111.1567347  52.9078353 135.1553819 111.3107347  52.7978353 136.3893819
 111.9877347  52.4758353 134.3293819 108.1657347  53.2838353 132.8773819
 107.5827347  52.2018353 132.8003819 107.5247347  54.4428353 132.7203819
 107.9497347  55.3668353 132.8003819 106.0987347  54.4278353 132.4083819
 105.5847347  53.8848353 133.2013819 105.5497347  55.8528353 132.3533819
 105.7097347  56.3238353 133.3233819 106.1287347  56.4198353 131.6243819
 104.0647347  55.9698353 131.9943819 103.9257347  55.5268353 131.0083819
 103.1987347  55.2068353 132.9843819 102.1507347  55.3078353 132.7043819
 103.4767347  54.1528353 132.9743819 103.3477347  55.6118353 133.9853819
 103.6407347  57.4208353 131.9373819 102.5827347  57.4808353 131.6813819
 103.8057347  57.8868353 132.9093819 104.2277347  57.9418353 131.1813819
 105.8347347  53.7058353 131.0923819 104.9837347  52.8038353 131.0283819
 106.5587347  54.0768353 130.0323819 107.3067347  54.7708353 130.0423819
 106.2847347  53.4598353 128.7363819 105.2237347  53.5778353 128.5163819
 107.0847347  54.1578353 127.6383819 106.9267347  55.2328353 127.7263819
 108.1447347  53.9758353 127.8153819 106.7517347  53.7338353 126.2023819
 105.6827347  53.5258353 126.1643819 107.0637347  54.8528353 125.2253819
 106.8197347  54.5308353 124.2133819 106.4717347  55.7328353 125.4783819
 108.1237347  55.0998353 125.2823819 107.4767347  52.4638353 125.8073819
 107.2137347  52.1978353 124.7833819 108.5527347  52.6228353 125.8753819
 107.1857347  51.6558353 126.4783819 106.5837347  51.9618353 128.7663819
 105.8047347  51.1508353 128.2433819 107.6957347  51.5678353 129.3943819
 108.3497347  52.1958353 129.8623819 108.0527347  50.1558353 129.4483819
 107.9937347  49.7568353 128.4353819 109.4757347  50.0048353 129.9763819
 109.7387347  48.9478353 130.0153819 110.1667347  50.5268353 129.3143819
 109.5397347  50.4318353 130.9773819 107.0827347  49.3548353 130.3063819
 106.7807347  48.2038353 129.9803819 106.6007347  49.9268353 131.4113819
 106.8887347  50.8398353 131.7623819 105.5907347  49.2488353 132.2143819
 105.9827347  48.2748353 132.5093819 105.2847347  50.0638353 133.4713819
 105.1967347  51.1168353 133.2033819 104.3197347  49.7558353 133.8723819
 106.3427347  49.9088353 134.5433819 107.0807347  48.9038353 134.5143819
 106.4387347  50.7958353 135.4163819 104.3207347  49.0278353 131.4103819
 103.7097347  47.9558353 131.4883819 103.9077347  50.0298353 130.6323819
 104.3537347  50.9448353 130.5693819 102.7317347  49.8468353 129.7893819
 101.8957347  49.5588353 130.4263819 102.3847347  51.1538353 129.0803819
 101.5057347  51.0058353 128.4533819 102.1767347  51.9258353 129.8213819
 103.2247347  51.4648353 128.4593819 102.9527347  48.7298353 128.7753819
 102.0557347  47.9158353 128.5313819 104.1427347  48.6768353 128.1743819
 104.9307347  49.2868353 128.3933819 104.3947347  47.6948353 127.1193819
 103.5267347  47.6708353 126.4603819 105.6267347  48.1138353 126.2963819
 106.4537347  48.2968353 126.9823819 106.0317347  47.0058353 125.3423819
 106.9037347  47.3198353 124.7693819 106.2747347  46.1078353 125.9103819
 105.2077347  46.7928353 124.6613819 105.3407347  49.3928353 125.5313819
 106.2207347  49.6758353 124.9543819 104.5007347  49.2328353 124.8563819
 105.0947347  50.1898353 126.2333819 104.5567347  46.2838353 127.6853819
 104.2067347  45.3008353 127.0253819 105.0897347  46.1518353 128.9023819
 105.2077347  46.9148353 129.5683819 105.5547347  44.8478353 129.3693819
 106.1307347  44.4038353 128.5573819 106.4367347  45.0228353 130.6043819
 106.7797347  44.0468353 130.9473819 107.2977347  45.6418353 130.3523819
 105.8627347  45.5048353 131.3963819 104.4107347  43.8908353 129.6813819
 104.6177347  42.6728353 129.7053819 103.2047347  44.4058353 129.9293819
 102.9757347  45.3978353 129.8643819 102.0957347  43.5428353 130.3253819
 102.4607347  42.9588353 131.1703819 100.8707347  44.3798353 130.7473819
 100.1097347  43.7018353 131.1343819 101.2427347  45.3528353 131.8513819
 100.3657347  45.9338353 132.1353819 101.6067347  44.7988353 132.7173819
 102.0237347  46.0248353 131.4963819 100.2827347  45.1148353 129.5533819
  99.4197347  45.6988353 129.8743819 101.0347347  45.7808353 129.1303819
  99.9717347  44.3928353 128.7983819 101.6777347  42.5708353 129.2323819
 100.9487347  41.6148353 129.5163819 102.1247347  42.7818353 127.9963819
 102.8217347  43.4898353 127.7663819 101.6597347  42.0188353 126.8463819
 100.7007347  41.5888353 127.1343819 101.5057347  42.9448353 125.6323819
 101.0587347  42.3668353 124.8233819 100.5927347  44.1238353 125.9453819
 100.5047347  44.7598353 125.0643819  99.6057347  43.7558353 126.2263819
 101.0127347  44.7008353 126.7693819 102.7907347  43.4378353 125.2363819
 103.1207347  44.0678353 125.9103819 102.5807347  40.8628353 126.4713819
 102.3447347  40.2158353 125.4473819 103.6097347  40.5818353 127.2623819
 103.7377347  40.9708353 128.1963819 104.6607347  39.6678353 126.8353819
 104.6687347  39.6518353 125.7453819 106.0137347  40.1548353 127.3533819
 106.1247347  41.2108353 127.1053819 106.0207347  40.0798353 128.4403819
 107.2087347  39.3948353 126.8033819 107.0117347  38.3238353 126.8573819
 107.3397347  39.6418353 125.7503819 108.7267347  39.7668353 127.6963819
 109.9437347  39.0818353 126.5833819 110.9407347  39.2328353 126.9963819
 109.7617347  38.0148353 126.4573819 109.8727347  39.5788353 125.6163819
 104.4007347  38.2478353 127.3243819 104.1067347  38.0208353 128.5003819
 104.5147347  37.2898353 126.4063819 104.6517347  37.4728353 125.4123819
 104.4527347  35.8888353 126.7453819 105.2007347  35.3498353 126.1633819
 104.7167347  35.7658353 127.7953819 103.0947347  35.2628353 126.5023819
 102.1307347  35.9318353 126.1223819 102.9987347  33.9468353 126.7193819
 104.0577347  33.0188353 127.1503819 104.6457347  33.4308353 127.9703819
 104.7527347  32.7958353 126.3403819 103.2957347  31.8068353 127.5723819
 103.0457347  31.8528353 128.6323819 103.8867347  30.9028353 127.4223819
 102.0667347  31.7828353 126.7373819 101.2557347  31.2598353 127.2433819
 102.2407347  31.2648353 125.7943819 101.7167347  33.2578353 126.5053819
 101.3127347  33.4658353 125.5143819 100.6137347  33.7148353 127.4403819
  99.4347347  33.5198353 127.1173819 100.9497347  34.3118353 128.5833819
 101.9147347  34.4938353 128.8603819  99.9607347  34.7648353 129.5533819
  98.9807347  34.4578353 129.1893819 100.2127347  34.1158353 130.9143819
 101.2357347  34.3278353 131.2243819  99.5547347  34.5738353 131.6523819
  99.9947347  32.6128353 130.9243819  98.9847347  32.3888353 130.5803819
 100.6827347  32.1408353 130.2223819 100.1997347  32.0258353 132.3063819
 101.2167347  32.2288353 132.6403819  99.5287347  32.5148353 133.0123819
  99.9507347  30.5298353 132.3233819 100.3987347  30.0798353 131.4373819
 100.4467347  30.0908353 133.1893819  98.5067347  30.1988353 132.3653819
  98.3877347  29.1658353 132.3753819  98.0827347  30.6048353 133.2233819
  98.0357347  30.5928353 131.5263819  99.9447347  36.2828353 129.6823819
  99.5937347  36.8078353 130.7413819 100.3227347  36.9998353 128.6243819
 100.7107347  36.5998353 127.7703819 100.2037347  38.4388353 128.6163819
 100.5407347  38.8358353 129.5743819 100.8607347  38.8528353 127.8513819
  98.7817347  38.8898353 128.3563819  97.9177347  38.1188353 127.9423819
  98.5427347  40.1748353 128.6033819  99.2657347  40.8388353 128.8803819
  97.2147347  40.7568353 128.5003819  96.5117347  39.9978353 128.1563819
  96.7297347  41.2408353 129.8713819  97.3977347  42.0198353 130.2383819
  95.7417347  41.6908353 129.7693819  96.6677347  40.1088353 130.8823819
  96.0107347  39.3268353 130.5003819  97.6597347  39.6698353 130.9853819
  96.1777347  40.5418353 132.2443819  96.7947347  41.3608353 132.6143819
  95.1587347  40.9208353 132.1653819  96.2177347  39.4298353 133.1863819
  96.5817347  38.5378353 132.8493819  95.8167347  39.4918353 134.4473819
  95.3337347  40.6078353 134.9663819  95.2627347  41.4478353 134.3923819
  95.0317347  40.6288353 135.9403819  95.8987347  38.4038353 135.2073819
  96.2667347  37.5358353 134.8173819  95.5937347  38.4368353 136.1803819
  97.2377347  41.8918353 127.4863819  98.2977347  42.3128353 127.0233819
  96.0517347  42.3778353 127.1353819  95.1737347  42.1238353 127.5883819
  95.9137347  43.3338353 126.0493819  96.8047347  43.2558353 125.4273819
  94.6837347  43.0098353 125.1993819  94.6317347  43.7288353 124.3813819
  94.7877347  41.6098353 124.6153819  93.9027347  41.3998353 124.0143819
  95.6767347  41.5418353 123.9883819  94.8577347  40.8828353 125.4243819
  93.4997347  43.1058353 126.0003819  92.9447347  42.3108353 125.8603819
  95.8227347  44.7648353 126.5763819  95.6037347  45.0138353 127.7623819
  96.0017347  45.7118353 125.6593819  96.2027347  45.5028353 124.6813819
  95.9327347  47.1398353 125.9413819  95.6877347  47.2918353 126.9923819
  97.2877347  47.8318353 125.7013819  97.5857347  47.6508353 124.6683819
  97.1677347  49.3328353 125.9073819  98.1357347  49.8028353 125.7333819
  96.4367347  49.7388353 125.2083819  96.8447347  49.5348353 126.9283819
  98.3507347  47.2528353 126.6163819  99.3007347  47.7538353 126.4323819
  98.0567347  47.4018353 127.6553819  98.4587347  46.1858353 126.4193819
  94.8527347  47.7418353 125.0563819  94.7527347  47.4018353 123.8703819
  94.0437347  48.6248353 125.6333819  94.1067347  48.8788353 126.6193819
  92.9817347  49.3208353 124.9153819  92.8027347  48.8298353 123.9583819
  91.6517347  49.2678353 125.6843819  91.7957347  49.7308353 126.6603819
  90.5747347  50.0408353 124.9373819  89.6397347  49.9928353 125.4953819
  90.8817347  51.0818353 124.8313819  90.4307347  49.6018353 123.9503819
  91.2177347  47.8158353 125.8863819  91.0287347  47.3658353 124.9113819
  92.0407347  47.2618353 126.3393819  89.9857347  47.6508353 126.7473819
  89.7457347  46.5918353 126.8403819  90.1747347  48.0678353 127.7363819
  89.1477347  48.1738353 126.2873819  93.4307347  50.7568353 124.6863819
  93.8187347  51.4538353 125.6303819  93.3777347  51.1978353 123.4333819
  93.0077347  50.6408353 122.6633819  93.8417347  52.5208353 123.0273819
  94.2337347  53.0478353 123.8973819  94.9937347  52.4328353 122.0133819
  94.6147347  51.9578353 121.1083819  95.5007347  53.8238353 121.6653819
  96.3157347  53.7448353 120.9463819  94.6897347  54.4088353 121.2313819
  95.8597347  54.3168353 122.5683819  96.1397347  51.5828353 122.5693819
  96.6627347  52.1518353 123.3383819  95.7227347  50.6998353 123.0543819
  97.1347347  51.1438353 121.5223819  97.9167347  50.5468353 121.9913819
  96.6267347  50.5468353 120.7653819  97.5807347  52.0208353 121.0533819
  92.6597347  53.2808353 122.4423819  91.9857347  52.7908353 121.5273819
  92.4107347  54.4758353 122.9713819  92.9467347  54.8838353 123.7373819
  91.3237347  55.3118353 122.4813819  90.4217347  54.7048353 122.4093819
  91.0797347  56.4638353 123.4573819  90.6927347  56.0528353 124.3893819
  92.0367347  56.9318353 123.6883819  90.1197347  57.5388353 122.9643819
  90.4117347  57.8498353 121.9613819  89.1167347  57.1188353 122.8893819
  90.0897347  58.7478353 123.8743819  90.6107347  58.6558353 125.0043819
  89.5537347  59.7948353 123.4553819  91.6407347  55.8538353 121.0923819
  92.7477347  56.3358353 120.8363819  90.6607347  55.7748353 120.1983819
  89.7757347  55.3028353 120.3823819  90.7467347  56.3518353 118.8663819
  91.7697347  56.6888353 118.7003819  90.4127347  55.3138353 117.7893819
  89.3427347  55.1058353 117.8203819  90.6257347  55.7408353 116.8093819
  91.1717347  54.0058353 117.9303819  91.0757347  53.6438353 118.9543819
  90.7167347  53.2558353 117.2833819  92.6387347  54.1378353 117.5843819
  93.4967347  54.1478353 118.4643819  92.9347347  54.2218353 116.2973819
  92.1897347  54.2098353 115.6003819  93.9077347  54.2988353 116.0013819
  89.7917347  57.5328353 118.7653819  88.6797347  57.5018353 119.2993819
  90.2357347  58.5798353 118.0743819  91.1107347  58.5888353 117.5503819
  89.4817347  59.8258353 118.0153819  89.0437347  59.9588353 119.0043819
  90.4157347  60.9888353 117.6673819  89.8697347  61.9298353 117.7343819
  91.2257347  61.0378353 118.3943819  90.9527347  60.8418353 116.3663819
  91.2727347  59.9228353 116.2463819  88.3347347  59.7988353 117.0153819
  87.5247347  60.7318353 117.0093819  88.2367347  58.7658353 116.1783819
  88.8287347  57.9368353 116.2293819  87.2557347  58.7368353 115.1003819
  86.6347347  59.6238353 115.2243819  87.9677347  58.7618353 113.7463819
  87.2217347  58.7658353 112.9513819  88.5327347  59.6898353 113.6573819
  88.8927347  57.6038353 113.5443819  88.5897347  56.4048353 112.9673819
  87.6207347  56.1358353 112.5723819  89.6947347  55.5898353 112.9613819
  89.7317347  54.6428353 112.5833819  90.7387347  56.2558353 113.5453819
  92.0517347  55.8488353 113.7663819  92.3937347  54.8698353 113.4643819
  92.8907347  56.7358353 114.3803819  93.9147347  56.4498353 114.5683819
  92.4537347  58.0058353 114.7703819  93.1457347  58.6798353 115.2523819
  91.1527347  58.4128353 114.5503819  90.8237347  59.3958353 114.8553819
  90.2697347  57.5278353 113.9253819  86.3277347  57.5298353 115.1613819
  85.5747347  57.2988353 114.2103819  86.3537347  56.7588353 116.2383819
  86.9627347  56.8958353 117.0443819  85.4577347  55.6148353 116.3163819
  84.4277347  55.9618353 116.3923819  85.5297347  55.0308353 115.3993819
  85.7877347  54.7328353 117.5093819  86.0827347  55.2268353 118.5983819
  85.7217347  53.4258353 117.2713819  85.5347347  53.0168353 116.3553819
  85.9187347  52.4608353 118.3383819  85.3567347  52.7948353 119.2103819
  85.4047347  51.0878353 117.9133819  85.9157347  50.7698353 117.0043819
  85.6397347  50.3538353 118.6843819  84.0067347  51.1128353 117.6893819
  83.5617347  50.5258353 118.3353819  87.3987347  52.3698353 118.7113819
  88.2737347  52.5928353 117.8703819  87.7067347  52.0388353 119.9633819
  86.7867347  51.8618353 121.1003819  86.0037347  51.1378353 120.8743819
  86.2907347  52.7958353 121.3643819  87.6807347  51.3808353 122.2013819
  87.6797347  50.2918353 122.2543819  87.3367347  51.7468353 123.1683819
  89.0377347  51.8928353 121.8963819  89.8087347  51.2508353 122.3223819
  89.1877347  52.8898353 122.3113819  89.1097347  51.9098353 120.3663819
  89.7317347  52.7138353 119.9743819  89.7397347  50.6328353 119.8313819
  89.0597347  49.6758353 119.4553819  91.0687347  50.6358353 119.7973819
  91.6407347  51.4518353 120.0163819  91.8317347  49.4498353 119.4373819
  91.2377347  48.8908353 118.7143819  93.1717347  49.8208353 118.8013819
  93.6547347  50.5738353 119.4243819  93.8147347  48.9408353 118.8083819
  93.0917347  50.3458353 117.3893819  92.4547347  49.6958353 116.7893819
  92.6307347  51.3338353 117.3883819  94.4807347  50.4238353 116.7693819
  95.0047347  49.4818353 116.9293819  94.3917347  50.5598353 115.6913819
  95.2937347  51.5628353 117.3593819  94.7127347  52.4838353 117.3123819
  95.4867347  51.3608353 118.4133819  96.5877347  51.7588353 116.6483819
  97.1077347  52.5458353 117.0853819  97.1547347  50.8898353 116.7143819
  96.4047347  51.9778353 115.6483819  92.0957347  48.5928353 120.6663819
  92.2927347  49.1038353 121.7703819  92.1067347  47.2808353 120.4613819
  91.7837347  46.8498353 119.5953819  92.5797347  46.3208353 121.4503819
  92.8687347  46.8398353 122.3643819  91.4787347  45.3248353 121.8573819
  91.2417347  44.6998353 120.9963819  91.9647347  44.4228353 122.9793819
  91.1737347  43.7258353 123.2543819  92.8397347  43.8658353 122.6453819
  92.2297347  45.0298353 123.8453819  90.2197347  46.0658353 122.2703819
  89.4517347  45.3468353 122.5553819  90.4407347  46.7148353 123.1173819
  89.8617347  46.6678353 121.4353819  93.7687347  45.5968353 120.8373819
  93.6407347  44.9858353 119.7703819  94.9207347  45.6678353 121.5013819
  95.0217347  46.0488353 122.4423819  96.1547347  45.1868353 120.8993819
  95.8787347  44.4918353 120.1063819  96.9627347  46.3418353 120.2823819
  96.3057347  46.9008353 119.6163819  97.4767347  47.2818353 121.3593819
  98.0447347  48.0888353 120.8973819  96.6337347  47.6998353 121.9103819
  98.1207347  46.7318353 122.0453819  98.0727347  45.8138353 119.5453819
  98.5847347  46.5508353 119.1523819  97.0097347  44.4578353 121.9243819
  96.9587347  44.7408353 123.1223819  97.8017347  43.5078353 121.4243819
  97.7407347  43.1848353 120.4593819  98.8347347  42.8328353 122.2013819
  98.8777347  43.2908353 123.1893819  98.4907347  41.3508353 122.3663819
  97.4317347  41.2628353 122.6073819  98.6427347  40.8488353 121.4113819
  99.2947347  40.6228353 123.4333819 100.3447347  40.5948353 123.1433819
  99.2377347  41.1728353 124.3723819  98.7857347  39.2078353 123.6403819
  97.7647347  39.2408353 124.0213819  98.7517347  38.6898353 122.6823819
  99.6637347  38.4288353 124.6083819  99.7287347  38.9708353 125.5523819
  99.1977347  37.4678353 124.8243819 101.0347347  38.2018353 124.0763819
 101.4127347  37.3118353 124.4583819 100.9997347  38.1458353 123.0383819
 101.6517347  38.9898353 124.3593819 100.2017347  42.9998353 121.5463819
 101.0587347  42.1208353 121.6643819 100.4147347  44.1158353 120.8553819
  99.7607347  44.8988353 120.8393819 101.6097347  44.3298353 120.0503819
 102.2137347  43.4228353 120.0333819 101.2157347  44.6618353 118.6133819
 100.3797347  44.0288353 118.3153819 100.8667347  45.6938353 118.5663819
 102.3517347  44.4768353 117.6383819 102.4537347  43.3858353 117.0423819
 103.1417347  45.4218353 117.4633819 103.8087347  45.1668353 116.8223819
 102.4337347  45.4568353 120.6663819 101.8997347  46.5298353 120.9643819
 103.7327347  45.2108353 120.8543819 104.2257347  44.3908353 120.5013819
 104.5527347  46.1468353 121.6093819 104.1057347  46.2968353 122.5923819
 105.5367347  45.7058353 121.7703819 104.7217347  47.4958353 120.9333819
 104.5977347  48.5398353 121.5763819 105.0147347  47.4958353 119.6323819
 105.0697347  46.6608353 119.0483819 105.2857347  48.7548353 118.9423819
 106.0027347  49.3298353 119.5283819 105.9237347  48.4878353 117.5643819
 106.7807347  47.8318353 117.7153819 104.9577347  47.7788353 116.6343819
 105.4397347  47.6058353 115.6723819 104.6667347  46.8238353 117.0713819
 104.0717347  48.3968353 116.4903819 106.4067347  49.7888353 116.9413819
 106.8547347  49.5828353 115.9693819 105.5627347  50.4668353 116.8153819
 107.1497347  50.2498353 117.5923819 104.0197347  49.5968353 118.8343819
 104.0697347  50.8278353 118.9363819 102.8677347  48.9558353 118.6273819
 102.7797347  47.9478353 118.4943819 101.6137347  49.6978353 118.5773819
 101.6957347  50.4588353 117.8013819 100.4607347  48.7568353 118.2283819
 100.3927347  47.9938353 119.0043819  99.1437347  49.5128353 118.1703819
  98.3387347  48.8218353 117.9203819  98.9427347  49.9688353 119.1393819
  99.2037347  50.2908353 117.4093819 100.7087347  48.1448353 116.9573819
  99.9697347  47.5408353 116.7353819 101.3437347  50.4038353 119.9003819
 100.9197347  51.5638353 119.9183819 101.5827347  49.7168353 121.0183819
 101.9047347  48.7488353 121.0433819 101.3897347  50.3348353 122.3263819
 100.3947347  50.7788353 122.3653819 101.4777347  49.2698353 123.4353819
 102.4477347  48.7768353 123.3623819 101.3717347  49.9168353 124.8073819
 101.4357347  49.1488353 125.5783819 102.1857347  50.6298353 124.9373819
 100.4177347  50.4368353 124.8913819 100.3917347  48.2218353 123.2543819
 100.4687347  47.4768353 124.0463819  99.4137347  48.6998353 123.3003819
 100.5127347  47.7358353 122.2863819 102.4027347  51.4518353 122.5433819
 102.0667347  52.5178353 123.0733819 103.6567347  51.2278353 122.1453819
 103.9717347  50.3788353 121.6753819 104.6937347  52.2288353 122.3703819
 104.6967347  52.4788353 123.4313819 106.0597347  51.6638353 121.9843819
 106.8277347  52.4188353 122.1563819 106.2737347  50.7838353 122.5903819
 106.0537347  51.3858353 120.9303819 104.4107347  53.5098353 121.5953819
 104.5877347  54.6138353 122.1213819 103.9687347  53.3858353 120.3413819
 103.7537347  52.4988353 119.8873819 103.7607347  54.5708353 119.5153819
 104.6597347  55.1818353 119.5963819 103.5397347  54.1668353 118.0603819
 102.9027347  53.2828353 118.0343819 102.9987347  54.9648353 117.5523819
 104.8117347  53.8748353 117.2933819 105.4817347  54.7328353 117.3513819
 105.3317347  53.0328353 117.7503819 104.5067347  53.5618353 115.8423819
 103.9547347  52.6238353 115.7803819 103.8637347  54.3388353 115.4293819
 105.7727347  53.4598353 115.0163819 106.3157347  54.4038353 115.0653819
 106.4237347  52.6958353 115.4413819 105.4797347  53.1288353 113.5953819
 106.3467347  52.7878353 113.1323819 104.7507347  52.3878353 113.5543819
 105.1367347  53.9788353 113.1043819 102.5847347  55.4088353 119.9983819
 102.4187347  56.5508353 119.5563819 101.7597347  54.8698353 120.8953819
 101.9257347  53.9808353 121.3673819 100.5217347  55.5388353 121.2743819
 100.2787347  56.2238353 120.4613819  99.4157347  54.5018353 121.4663819
  98.4447347  54.9968353 121.4743819  99.4127347  53.8078353 120.6263819
  99.5967347  53.7868353 122.6753819 100.4997347  53.4058353 122.6983819
 100.6467347  56.3788353 122.5393819  99.6437347  56.9528353 122.9713819
 101.8287347  56.4708353 123.1403819 102.6917347  56.0928353 122.7493819
 101.9977347  57.1308353 124.4303819 101.0177347  57.4118353 124.8173819
 102.6327347  56.1858353 125.4613819 103.4917347  55.6918353 125.0083819
 103.1167347  56.9748353 126.6723819 103.5647347  56.2928353 127.3953819
 103.8587347  57.7078353 126.3563819 102.2727347  57.4888353 127.1323819
 101.6207347  55.1188353 125.8833819 100.8767347  55.5778353 126.5333819
 101.0947347  54.7638353 124.9973819 102.2267347  53.9328353 126.5983819
 101.4397347  53.2258353 126.8613819 102.9497347  53.4448353 125.9453819
 102.7277347  54.2718353 127.5053819 102.8427347  58.3848353 124.2423819
 103.9757347  58.3158353 123.7523819 102.2847347  59.5278353 124.6373819
 101.3127347  59.5938353 124.9403819 102.9927347  60.8008353 124.6813819
 104.0597347  60.6278353 124.5443819 102.5437347  61.7308353 123.5523819
 101.5047347  62.0168353 123.7143819 103.1347347  62.6458353 123.5833819
 102.6797347  61.0938353 122.1853819 101.6517347  60.6638353 121.6223819
 103.8167347  61.0218353 121.6733819 102.7267347  61.4398353 126.0343819
 101.5907347  61.4178353 126.5173819 103.7627347  62.0058353 126.6413819
 104.6757347  62.1318353 126.2043819 103.6817347  62.5038353 128.0063819
 102.7497347  62.1398353 128.4393819 104.8527347  61.9808353 128.8383819
 105.7757347  62.4188353 128.4583819 104.7347347  62.3268353 129.8653819
 104.9977347  60.4568353 128.8463819 105.1867347  60.1348353 127.8223819
 106.1737347  60.0308353 129.7043819 106.2567347  58.9438353 129.6943819
 107.0907347  60.4678353 129.3083819 106.0207347  60.3738353 130.7273819
 103.7157347  59.7868353 129.3213819 103.8477347  58.7048353 129.3173819
 103.4847347  60.1198353 130.3333819 102.8967347  60.0548353 128.6543819
 103.6597347  64.0268353 128.0343819 104.1887347  64.6948353 127.1433819
 103.0257347  64.5688353 129.0763819 102.5977347  64.0328353 129.8313819
 102.9007347  66.0158353 129.2063819 102.6307347  66.4298353 128.2343819
 101.8007347  66.3468353 130.2173819 100.8737347  65.8768353 129.8893819
 102.0637347  65.8998353 131.1763819 101.5437347  67.8308353 130.4283819
 100.8887347  67.9698353 131.2883819 102.4817347  68.3358353 130.6573819
 100.9137347  68.4598353 129.2003819 101.6037347  68.3898353 128.3593819
 100.0177347  67.9048353 128.9243819 100.5557347  69.9148353 129.4443819
  99.8287347  69.9788353 130.2533819 101.4437347  70.4578353 129.7693819
  99.9987347  70.5608353 128.2253819  99.7667347  71.5528353 128.4333819
 100.7017347  70.5228353 127.4603819  99.1377347  70.0588353 127.9293819
 104.2227347  66.6498353 129.6223819 104.6117347  67.6938353 129.0873819
 104.9247347  66.0368353 130.5723819 104.6277347  65.1758353 131.0323819
 106.2017347  66.5588353 131.0403819 106.0867347  67.6058353 131.3203819
 106.6667347  65.7938353 132.2773819 105.8357347  65.7028353 132.9763819
 106.9527347  64.7828353 131.9883819 107.8367347  66.4638353 132.9753819
 108.7567347  66.9418353 132.2823819 107.8357347  66.5148353 134.2223819
 107.2277347  66.4578353 129.9183819 107.2917347  65.4428353 129.2163819
 108.0317347  67.5078353 129.7553819 108.0657347  68.3128353 130.3813819
 108.9497347  67.5708353 128.6243819 108.4107347  67.2318353 127.7393819
 109.4217347  69.0098353 128.4243819 109.8647347  69.3678353 129.3533819
 110.2087347  69.0208353 127.6703819 108.3247347  69.9688353 128.0023819
 107.4177347  69.7538353 128.5673819 108.6197347  70.9888353 128.2483819
 108.0297347  69.8728353 126.5183819 108.9647347  69.8688353 125.9583819
 107.5267347  68.9298353 126.3043819 107.1617347  71.0318353 126.0573819
 106.1887347  70.9718353 126.5443819 107.6167347  71.9718353 126.3703819
 106.9757347  71.0398353 124.5813819 106.3777347  71.8468353 124.3113819
 107.9017347  71.1238353 124.1153819 106.5177347  70.1548353 124.2843819
 110.1477347  66.6478353 128.8073819 110.7677347  66.2378353 127.8213819
 110.4907347  66.3148353 130.0533819 109.9657347  66.5788353 130.8873819
 111.6877347  65.5198353 130.3063819 112.4107347  65.7338353 129.5193819
 112.2827347  65.9068353 131.6603819 111.5147347  65.8158353 132.4283819
 113.0747347  65.2038353 131.9173819 112.8407347  67.3138353 131.6803819
 114.1357347  67.5738353 131.2603819 114.7577347  66.7588353 130.9213819
 114.6447347  68.8578353 131.2683819 115.6557347  69.0428353 130.9383819
 113.8557347  69.8988353 131.6993819 114.3607347  71.1748353 131.7103819
 113.8577347  71.7208353 132.3503819 112.5647347  69.6678353 132.1213819
 111.9487347  70.4878353 132.4603819 112.0647347  68.3818353 132.1083819
 111.0517347  68.2028353 132.4373819 111.3997347  64.0238353 130.2493819
 112.2567347  63.2418353 129.8263819 110.2027347  63.6078353 130.6673819
 109.4927347  64.2138353 131.0793819 109.8207347  62.2038353 130.5553819
 110.6317347  61.5848353 130.9393819 108.5617347  61.9528353 131.3813819
 107.7467347  62.5508353 130.9743819 108.2727347  60.9068353 131.2773819
 108.7217347  62.2758353 132.8563819 109.4987347  61.6438353 133.2853819
 109.0527347  63.3078353 132.9693819 107.4257347  62.0728353 133.6173819
 106.5987347  62.5048353 133.0533819 107.2227347  61.0068353 133.7143819
 107.4877347  62.7068353 134.9953819 108.3287347  62.2898353 135.5483819
 107.6717347  63.7768353 134.8943819 106.2337347  62.4918353 135.7653819
 106.3187347  62.9408353 136.6993819 105.4337347  62.9128353 135.2503819
 106.0707347  61.4718353 135.8853819 109.5907347  61.8178353 129.0993819
 109.8967347  60.6878353 128.6823819 109.0547347  62.7478353 128.3113819
 108.8097347  63.6888353 128.6203819 108.7737347  62.4778353 126.9123819
 108.1477347  61.5868353 126.8593819 108.0297347  63.6668353 126.3023819
 107.3157347  64.0548353 127.0293819 108.7407347  64.4668353 126.0953819
 107.2977347  63.3088353 125.0283819 106.5007347  62.3758353 125.0003819
 107.5567347  64.0588353 123.9673819 107.0857347  63.8708353 123.0823819
 108.2267347  64.8248353 124.0353819 110.0397347  62.1778353 126.1223819
 109.9667347  61.4758353 125.1143819 111.2007347  62.6588353 126.5683819
 111.3027347  63.2558353 127.3893819 112.4477347  62.3438353 125.8753819
 112.3457347  62.5998353 124.8213819 113.6027347  63.1818353 126.4543819
 113.5617347  63.1308353 127.5423819 114.9437347  62.6238353 126.0023819
 115.7487347  63.2278353 126.4203819 115.0447347  61.5948353 126.3483819
 114.9997347  62.6478353 124.9143819 113.4557347  64.6448353 126.0283819
 113.6967347  64.7298353 124.9683819 112.4137347  64.9428353 126.1433819
 114.3257347  65.6028353 126.8053819 114.1627347  66.6178353 126.4433819
 114.0697347  65.5498353 127.8633819 115.3737347  65.3338353 126.6713819
 112.7397347  60.8498353 125.9593819 113.0107347  60.1888353 124.9453819
 112.6827347  60.2928353 127.1703819 112.5137347  60.8028353 128.0373819
 112.8677347  58.8598353 127.3233819 113.8447347  58.5778353 126.9313819
 112.8637347  58.6068353 128.3833819 111.7937347  58.0618353 126.6133819
 112.0737347  57.0178353 126.0103819 110.5477347  58.5398353 126.6703819
 110.2617347  59.3698353 127.1893819 109.4817347  57.8528353 125.9503819
 109.4287347  56.8258353 126.3123819 108.1437347  58.5388353 126.2173819
 107.3537347  58.0188353 125.6753819 107.9287347  58.5128353 127.2853819
 108.1927347  59.5748353 125.8813819 109.7727347  57.7998353 124.4523819
 109.6027347  56.7518353 123.8193819 110.2237347  58.9158353 123.8713819
 110.3827347  59.7968353 124.3603819 110.5277347  58.9438353 122.4453819
 109.6507347  58.5688353 121.9183819 110.8207347  60.3748353 121.9883819
 111.6157347  60.7808353 122.6133819 111.2037347  60.3398353 120.9683819
 109.6357347  61.3368353 122.0273819 109.2797347  61.4218353 123.0543819
 109.9717347  62.3278353 121.7223819 108.4797347  60.9068353 121.1343819
 108.5487347  61.4158353 120.1733819 108.5477347  59.8378353 120.9343819
 107.1427347  61.2218353 121.7853819 107.2167347  62.1638353 122.3283819
 106.3867347  61.3588353 121.0123819 106.7087347  60.1468353 122.7173819
 105.8147347  59.7358353 122.3803819 107.4377347  59.4058353 122.7563819
 106.5697347  60.5458353 123.6673819 111.7057347  58.0428353 122.1033819
 111.7107347  57.4128353 121.0413819 112.7167347  57.9788353 122.9693819
 112.7807347  58.5108353 123.8373819 113.8417347  57.0898353 122.6913819
 114.2167347  57.3088353 121.6913819 114.9587347  57.3378353 123.7013819
 114.5517347  57.2498353 124.7083819 115.7137347  56.5588353 123.5933819
 115.6297347  58.7048353 123.5533819 114.8487347  59.4638353 123.5143819
 116.5137347  59.0008353 124.7453819 116.9807347  59.9778353 124.6183819
 115.9117347  59.0018353 125.6533819 117.2867347  58.2368353 124.8233819
 116.4257347  58.7788353 122.2583819 116.8937347  59.7598353 122.1743819
 117.1967347  58.0078353 122.2603819 115.7577347  58.6218353 121.4113819
 113.4087347  55.6248353 122.7013819 113.8237347  54.8368353 121.8363819
 112.5707347  55.2388353 123.6633819 112.2327347  55.8358353 124.4183819
 112.0697347  53.8658353 123.6813819 112.9147347  53.1788353 123.6373819
 111.3127347  53.5908353 124.9923819 110.5617347  54.3698353 125.1233819
 110.6217347  52.2448353 124.9273819 110.0897347  52.0628353 125.8613819
 109.9127347  52.2398353 124.0993819 111.3647347  51.4618353 124.7743819
 112.2717347  53.6268353 126.1863819 112.7777347  54.5928353 126.2003819
 111.6897347  53.5578353 127.1053819 113.3197347  52.5268353 126.1883819
 113.9537347  52.6298353 127.0683819 112.8267347  51.5548353 126.2083819
 113.9317347  52.6048353 125.2893819 111.1997347  53.5978353 122.4563819
 111.2157347  52.4938353 121.8913819 110.4247347  54.5968353 122.0273819
 110.3117347  55.4908353 122.5053819 109.6607347  54.4558353 120.7913819
 109.0067347  53.5908353 120.8983819 108.8077347  55.6968353 120.5473819
 109.4277347  56.5818353 120.6903819 108.4827347  55.6998353 119.5073819
 107.5917347  55.8058353 121.4363819 106.9837347  54.9078353 121.3283819
 107.9087347  55.8528353 122.4783819 106.7517347  57.0228353 121.1123819
 107.0627347  57.7778353 120.1943819 105.6797347  57.2178353 121.8673819
 105.4597347  56.5648353 122.6193819 105.0747347  58.0208353 121.6963819
 110.5817347  54.2168353 119.6043819 110.2707347  53.4138353 118.7213819
 111.7067347  54.9308353 119.5533819 111.9697347  55.6458353 120.2313819
 112.6667347  54.7188353 118.4763819 112.1587347  54.8838353 117.5263819
 113.8237347  55.7098353 118.6033819 114.0727347  55.8378353 119.6563819
 114.7057347  55.2958353 118.1153819 113.5057347  57.0608353 117.9983819
 112.6617347  57.1238353 117.0803819 114.0997347  58.0648353 118.4443819
 113.1927347  53.2918353 118.4903819 113.3097347  52.6528353 117.4373819
 113.5147347  52.7758353 119.6773819 113.4577347  53.2788353 120.5633819
 113.9887347  51.3968353 119.7783819 114.8987347  51.2938353 119.1883819
 114.3247347  51.0528353 121.2403819 113.4857347  51.3548353 121.8673819
 114.5287347  49.5528353 121.4043819 114.7657347  49.3298353 122.4443819
 113.6167347  49.0278353 121.1193819 115.3497347  49.2258353 120.7673819
 115.5507347  51.8058353 121.6893819 115.7747347  51.5518353 122.7253819
 116.3967347  51.5338353 121.0573819 115.3687347  52.8778353 121.6103819
 112.9487347  50.4348353 119.2143819 113.2547347  49.5768353 118.3703819
 111.7017347  50.5668353 119.6713819 111.3977347  51.2868353 120.3263819
 110.6567347  49.6438353 119.2373819 110.9957347  48.6288353 119.4423819
 109.3687347  49.9048353 120.0153819 108.5967347  49.2108353 119.6833819
 109.5517347  49.7618353 121.0803819 109.0377347  50.9278353 119.8383819
 110.4057347  49.7538353 117.7383819 110.2247347  48.7358353 117.0573819
 110.3907347  50.9758353 117.2053819 110.5507347  51.8358353 117.7293819
 110.1337347  51.1628353 115.7833819 109.2157347  50.6318353 115.5313819
 109.9527347  52.6478353 115.4763819 109.2757347  53.0868353 116.2083819
 110.9107347  53.1568353 115.5823819 109.4097347  52.8898353 114.0853819
 108.2727347  52.5328353 113.7813819 110.2207347  53.4998353 113.2303819
 109.9087347  53.6898353 112.2783819 111.1567347  53.7788353 113.5253819
 111.2527347  50.5758353 114.9353819 110.9877347  49.9528353 113.9013819
 112.5087347  50.7678353 115.3433819 112.7827347  51.3178353 116.1583819
 113.6067347  50.1648353 114.5983819 113.5327347  50.4928353 113.5613819
 114.9457347  50.6228353 115.1723819 114.9177347  50.5408353 116.2593819
 115.7337347  49.9568353 114.8223819 115.2877347  52.0468353 114.7873819
 114.7867347  52.5698353 113.7943819 116.1427347  52.6818353 115.5773819
 116.4097347  53.6448353 115.3713819 116.5337347  52.2078353 116.3913819
 113.5167347  48.6458353 114.6153819 113.6917347  48.0018353 113.5703819
 113.2237347  48.0568353 115.7783819 113.0857347  48.5438353 116.6633819
 113.0807347  46.6068353 115.8323819 114.0087347  46.1598353 115.4763819
 112.8387347  46.1498353 117.2713819 111.9147347  46.6058353 117.6273819
 112.7007347  44.6358353 117.3393819 112.5287347  44.3318353 118.3723819
 111.8587347  44.3188353 116.7233819 113.6147347  44.1698353 116.9713819
 113.9367347  46.5568353 118.0943819 113.8687347  47.5168353 118.2783819
 111.9537347  46.1328353 114.9213819 112.1027347  45.1348353 114.2083819
 110.8197347  46.8368353 114.9263819 110.6577347  47.6708353 115.4903819
 109.6977347  46.4318353 114.0843819 109.4757347  45.3868353 114.2983819
 108.4687347  47.2798353 114.4043819 108.2967347  47.2718353 115.4803819
 108.6617347  48.3138353 114.1193819 107.2237347  46.7898353 113.6953819
 106.7847347  45.6598353 113.8973819 106.6467347  47.6418353 112.8583819
 105.8047347  47.3678353 112.3523819 107.0457347  48.5708353 112.7203819
 110.0457347  46.5398353 112.6053819 109.7037347  45.6538353 111.8133819
 110.7197347  47.6198353 112.2093819 111.0407347  48.3628353 112.8293819
 111.0497347  47.8048353 110.8003819 110.1337347  47.6768353 110.2233819
 111.5957347  49.2138353 110.5643819 112.4277347  49.3838353 111.2483819
 111.9987347  49.2658353 109.5533819 110.5817347  50.3378353 110.7423819
 110.3747347  50.4668353 111.8043819 111.0177347  51.2718353 110.3863819
 109.2777347  50.0868353 110.0093819 109.3217347  49.8038353 108.7933819
 108.2067347  50.1768353 110.6483819 112.0527347  46.7638353 110.3233819
 111.9797347  46.3068353 109.1773819 112.9997347  46.3758353 111.1803819
 113.0697347  46.6768353 112.1523819 114.0347347  45.4498353 110.7353819
 114.3027347  45.7208353 109.7143819 115.2657347  45.5698353 111.6313819
 115.5177347  46.6238353 111.7513819 115.0237347  45.1858353 112.6223819
 116.4797347  44.8268353 111.0933819 116.4417347  43.7898353 111.4273819
 116.4367347  44.8128353 110.0043819 117.7947347  45.4428353 111.5323819
 117.7877347  46.5838353 112.0393819 118.8417347  44.7808353 111.3683819
 113.5377347  44.0068353 110.7063819 113.6977347  43.3128353 109.6973819
 112.9337347  43.5368353 111.7963819 112.7007347  44.1108353 112.6073819
 112.5487347  42.1358353 111.9233819 113.0097347  41.6178353 111.0823819
 113.0537347  41.5718353 113.2553819 112.7617347  40.5248353 113.3413819
 114.1397347  41.6498353 113.2953819 112.6187347  42.1388353 114.0783819
 111.0467347  41.9058353 111.8233819 110.6207347  40.8258353 111.4063819
 110.2317347  42.8888353 112.1943819 110.5497347  43.8108353 112.4913819
 108.7947347  42.7188353 112.2043819 108.3267347  43.7028353 112.1723819
 108.4987347  42.1948353 111.2953819 108.2527347  41.9638353 113.3963819
 107.0497347  41.6768353 113.4323819 109.0967347  41.6268353 114.3673819
 110.0907347  41.8558353 114.3533819 108.6757347  40.8918353 115.5523819
 107.6917347  41.2288353 115.8773819 108.5447347  39.3958353 115.2503819
 108.2307347  39.2648353 114.2153819 109.5217347  38.9228353 115.3493819
 107.5567347  38.6968353 116.1643819 107.0977347  39.3208353 117.1423819
 107.2407347  37.5188353 115.9063819 109.6967347  41.1558353 116.6523819
 110.8117347  41.6148353 116.3913819 109.3057347  40.8638353 117.8903819
 108.3687347  40.5478353 118.1403819 110.2277347  40.9828353 119.0033819
 109.8997347  40.3118353 119.7973819 111.2087347  40.6358353 118.6783819
 110.3777347  42.3708353 119.5813819 111.4207347  42.6738353 120.1613819
 109.3637347  43.2268353 119.4473819 108.4697347  42.9938353 119.0143819
 109.4667347  44.6008353 119.9263819 110.4687347  44.9468353 119.6743819
 108.4127347  45.4718353 119.2373819 108.5137347  46.4918353 119.6093819
 108.6187347  45.4678353 117.7313819 107.8607347  46.0918353 117.2583819
 109.6087347  45.8598353 117.4983819 108.5347347  44.4478353 117.3553819
 107.1047347  44.9738353 119.5313819 106.9477347  44.1488353 119.0263819
 109.3237347  44.7208353 121.4403819 109.9787347  45.5798353 122.0433819
 108.4907347  43.8888353 122.0693819 107.8997347  43.2018353 121.6013819
 108.3687347  43.9118353 123.5243819 108.1327347  44.9308353 123.8313819
 107.2397347  42.9788353 123.9643819 107.5437347  41.9528353 123.7573819
 106.9697347  43.1218353 125.4483819 106.1627347  42.4488353 125.7383819
 107.8707347  42.8708353 126.0083819 106.6807347  44.1498353 125.6683819
 106.0467347  43.2958353 123.2413819 105.3247347  42.6958353 123.5233819
 109.6797347  43.5198353 124.1993819 110.0787347  44.1288353 125.2043819
 110.3567347  42.5038353 123.6603819 110.0297347  41.9468353 122.8703819
 111.6577347  42.1118353 124.1883819 111.5437347  41.8518353 125.2403819
 112.1807347  40.8918353 123.4293819 112.3827347  41.1868353 122.3993819
 113.4677347  40.3808353 124.0553819 113.8227347  39.5128353 123.5003819
 114.2237347  41.1648353 124.0243819 113.2807347  40.0978353 125.0913819
 111.1967347  39.8508353 123.4543819 110.4737347  40.0698353 122.8303819
 112.6467347  43.2638353 124.0903819 113.3977347  43.5378353 125.0353819
 112.6587347  43.9528353 122.9483819 112.0717347  43.7438353 122.1413819
 113.5497347  45.0928353 122.7813819 114.5737347  44.7598353 122.9533819
 113.4357347  45.6358353 121.3593819 114.1047347  46.4888353 121.2403819
 113.7117347  44.8568353 120.6493819 112.4097347  45.9508353 121.1713819
 113.2397347  46.1838353 123.7973819 114.1527347  46.7848353 124.3703819
 111.9537347  46.4518353 124.0353819 111.1697347  45.9778353 123.5873819
 111.5847347  47.4868353 124.9963819 112.0717347  48.4158353 124.7003819
 110.0687347  47.6838353 124.9863819 109.5997347  46.7498353 125.2953819
 109.6577347  48.7798353 125.9553819 108.5747347  48.9008353 125.9293819
 109.9687347  48.5088353 126.9643819 110.1347347  49.7168353 125.6683819
 109.6397347  48.0368353 123.6663819 109.7297347  47.2608353 123.0743819
 112.0677347  47.1428353 126.4013819 112.6387347  47.9958353 127.0983819
 111.8577347  45.8968353 126.8363819 111.4227347  45.1498353 126.2943819
 112.2697347  45.5348353 128.1913819 111.8827347  46.2848353 128.8813819
 111.6667347  44.1788353 128.6073819 112.0307347  43.9428353 129.6073819
 110.1507347  44.2638353 128.6453819 109.7397347  43.2988353 128.9403819
 109.8467347  45.0238353 129.3653819 109.7767347  44.5308353 127.6573819
 112.1137347  43.0658353 127.6753819 111.6707347  42.1228353 127.9963819
 111.7907347  43.2908353 126.6583819 113.2007347  42.9838353 127.7013819
 113.7917347  45.5418353 128.3133819 114.3387347  45.9938353 129.3313819
 114.5017347  45.0678353 127.2853819 114.0997347  44.6558353 126.4433819
 115.9597347  45.1178353 127.3153819 116.3027347  44.5948353 128.2083819
 116.5307347  44.4238353 126.0793819 116.0957347  44.8948353 125.1973819
 117.6027347  44.6188353 126.0483819 116.3217347  42.9138353 125.9603819
 115.2587347  42.7078353 126.0883819 116.7517347  42.4298353 124.5863819
 116.5977347  41.3528353 124.5153819 116.1597347  42.9328353 123.8213819
 117.8067347  42.6558353 124.4343819 117.0727347  42.1688353 127.0463819
 116.9047347  41.0978353 126.9353819 118.1387347  42.3798353 126.9613819
 116.7157347  42.4928353 128.0233819 116.4577347  46.5548353 127.3933819
 117.4017347  46.8548353 128.1343819 115.8377347  47.4558353 126.6263819
 115.0647347  47.2438353 125.9953819 116.2477347  48.8538353 126.6473819
 117.3137347  48.8998353 126.4253819 115.4847347  49.6378353 125.5833819
 115.7977347  50.6818353 125.6063819 115.6957347  49.2168353 124.6003819
 114.4147347  49.5748353 125.7823819 116.0337347  49.4708353 128.0213819
 116.8977347  50.2018353 128.5183819 114.8887347  49.1968353 128.6553819
 114.1257347  48.6308353 128.2833819 114.6837347  49.7388353 129.9953819
 114.7887347  50.8208353 129.9133819 113.2867347  49.4258353 130.5303819
 112.5427347  49.9948353 129.9723819 113.0617347  48.3708353 130.3773819
 113.1867347  49.7658353 132.0243819 113.8227347  49.0788353 132.5833819
 113.5837347  50.7688353 132.1823819 111.7947347  49.7028353 132.5893819
 111.8047347  50.0768353 133.6133819 111.1437347  50.3628353 132.0153819
 111.2437347  48.3538353 132.5763819 111.7817347  47.6218353 132.1123819
 110.0877347  48.0198353 133.1293819 109.3457347  48.9078353 133.7673819
 109.6597347  49.8758353 133.8423819 108.4587347  48.6258353 134.1853819
 109.6677347  46.7618353 133.0443819 110.2337347  46.0668353 132.5573819
 108.7787347  46.4908353 133.4663819 115.7227347  49.2008353 130.9663819
 116.2517347  49.9488353 131.7983819 116.0067347  47.8988353 130.9013819
 115.5797347  47.2388353 130.2513819 116.9967347  47.3318353 131.8093819
 116.6657347  47.5048353 132.8333819 117.1177347  45.8278353 131.5773819
 116.1467347  45.3548353 131.7213819 117.4137347  45.6388353 130.5453819
 118.0637347  45.2518353 132.4583819 118.9177347  45.1388353 131.9923819
 118.3477347  48.0098353 131.6323819 118.9897347  48.4088353 132.6153819
 118.7887347  48.1638353 130.3823819 118.2767347  47.8768353 129.5483819
 120.0867347  48.7788353 130.1283819 120.8527347  48.2308353 130.6773819
 120.4377347  48.6948353 128.6313819 119.5937347  49.0728353 128.0543819
 121.6567347  49.5528353 128.3213819 121.8907347  49.4818353 127.2593819
 121.4457347  50.5908353 128.5783819 122.5077347  49.2008353 128.9043819
 120.6967347  47.2428353 128.2333819 121.6387347  46.9198353 128.6763819
 119.9127347  46.6158353 128.6583819 120.7527347  47.0088353 126.7453819
 120.9397347  45.9528353 126.5503819 119.8027347  47.2978353 126.2953819
 121.5557347  47.6058353 126.3133819 120.0997347  50.2148353 130.6293819
 121.0617347  50.6518353 131.2693819 119.0347347  50.9718353 130.3553819
 118.2047347  50.6488353 129.8593819 119.0017347  52.3698353 130.7723819
 119.8817347  52.8658353 130.3633819 117.7437347  53.0468353 130.2293819
 117.7267347  54.0898353 130.5453819 117.7447347  52.9968353 129.1403819
 116.8607347  52.5368353 130.6143819 119.0607347  52.4998353 132.2883819
 119.8257347  53.3158353 132.8193819 118.2627347  51.7078353 133.0043819
 117.6377347  51.0048353 132.6103819 118.2397347  51.8088353 134.4603819
 118.0477347  52.8468353 134.7323819 117.1217347  50.9328353 135.0233819
 116.1707347  51.2618353 134.6053819 117.2767347  49.9058353 134.6923819
 117.0257347  50.9518353 136.5393819 117.9567347  50.5778353 136.9663819
 116.9077347  51.9798353 136.8823819 115.8647347  50.1138353 137.0453819
 115.6987347  50.3228353 138.1023819 114.9547347  50.3978353 136.5173819
 116.1177347  48.6278353 136.8563819 115.2187347  48.0708353 137.1203819
 116.3197347  48.4258353 135.8043819 117.2587347  48.1438353 137.6803819
 117.2307347  47.1058353 137.7363819 118.1537347  48.4428353 137.2433819
 117.1897347  48.5448353 138.6373819 119.5857347  51.4158353 135.0593819
 120.1137347  52.1108353 135.9403819 120.1627347  50.3058353 134.5933819
 119.7807347  49.7118353 133.8573819 121.4377347  49.8698353 135.1493819
 121.3447347  49.8378353 136.2353819 121.7787347  48.4688353 134.6493819
 121.3807347  48.3428353 133.6423819 122.8617347  48.3688353 134.5793819
 121.2347347  47.3648353 135.5403819 121.9417347  47.1748353 136.3483819
 120.3057347  47.7008353 136.0013819 120.9797347  46.0778353 134.7893819
 121.6037347  45.8738353 133.7283819 120.1537347  45.2668353 135.2593819
 122.5517347  50.8548353 134.8133819 123.4717347  51.0518353 135.6143819
 122.4907347  51.4808353 133.6363819 121.7867347  51.3068353 132.9193819
 123.4777347  52.4938353 133.3033819 124.4777347  52.0728353 133.4123819
 123.3637347  52.7778353 132.2573819 123.3557347  53.7288353 134.1743819
 124.3597347  54.2788353 134.6333819 122.1247347  54.1878353 134.4103819
 121.2687347  53.7778353 134.0363819 121.9327347  55.3588353 135.2583819
 122.5487347  56.1638353 134.8583819 120.4657347  55.8028353 135.2413819
 119.8317347  54.9178353 135.2963819 120.2677347  56.3928353 136.1363819
 120.0677347  56.6118353 134.0283819 120.9987347  57.3358353 133.2983819
 122.0367347  57.3238353 133.5973819 120.6157347  58.0708353 132.1953819
 121.3527347  58.6268353 131.6353819 119.2947347  58.0958353 131.8083819
 118.9947347  58.6708353 130.9453819 118.3587347  57.3868353 132.5233819
 117.3217347  57.4048353 132.2213819 118.7437347  56.6528353 133.6263819
 118.0007347  56.1018353 134.1843819 122.3787347  55.0808353 136.6873819
 122.8757347  55.9808353 137.3753819 122.2107347  53.8438353 137.1583819
 121.8147347  53.0668353 136.6293819 122.6087347  53.5288353 138.5273819
 122.1427347  54.2838353 139.1603819 122.1217347  52.1318353 138.9163819
 121.9927347  51.5388353 138.0103819 122.8937347  51.6428353 139.5103819
 120.8207347  52.1208353 139.6983819 121.0227347  52.3888353 140.7353819
 120.1537347  52.8828353 139.2963819 120.1237347  50.7728353 139.6563819
 118.8767347  50.7438353 139.7133819 120.8227347  49.7428353 139.5663819
 124.1157347  53.6118353 138.7463819 124.5497347  53.7068353 139.8983819
 124.9207347  53.5788353 137.6853819 124.5897347  53.6448353 136.7223819
 126.3677347  53.4428353 137.8103819 126.5587347  53.1948353 138.8543819
 126.8697347  52.3318353 136.8853819 126.5417347  52.5468353 135.8683819
 127.9597347  52.3458353 136.8783819 126.4017347  50.9398353 137.2653819
 125.3127347  50.9228353 137.3153819 126.6967347  50.2328353 136.4903819
 126.9767347  50.4978353 138.5993819 128.0637347  50.5698353 138.5703819
 126.6337347  51.1698353 139.3853819 126.5707347  49.0758353 138.9333819
 125.4877347  48.9798353 138.8513819 127.0077347  48.3938353 138.2043819
 126.9997347  48.6788353 140.3003819 126.7017347  47.6998353 140.4873819
 128.0347347  48.7458353 140.3723819 126.5627347  49.3128353 140.9993819
 127.1327347  54.7268353 137.5153819 128.3657347  54.7188353 137.5653819
 126.4497347  55.8228353 137.2123819 125.4307347  55.8698353 137.1863819
 127.1197347  57.0768353 136.8853819 128.0137347  56.8628353 136.3003819
 126.2217347  57.9778353 136.0223819 125.2827347  58.1468353 136.5503819
 126.8937347  59.3238353 135.7893819 126.2467347  59.9518353 135.1763819
 127.0727347  59.8118353 136.7473819 127.8437347  59.1728353 135.2763819
 125.9157347  57.2948353 134.6873819 126.8167347  57.2998353 134.0733819
 125.6627347  56.2508353 134.8743819 124.7917347  57.9388353 133.9113819
 124.6367347  57.3968353 132.9783819 123.8777347  57.9098353 134.5043819
 125.0487347  58.9748353 133.6903819 127.5197347  57.7768353 138.1753819
 126.6887347  57.9848353 139.0663819 128.7967347  58.1388353 138.2743819
 129.4977347  57.9378353 137.5613819 129.3127347  58.8638353 139.4253819
 128.5017347  59.4168353 139.8983819 129.8687347  57.9078353 140.4873819
 130.1027347  58.4648353 141.3943819 129.1087347  57.1728353 140.7523819
 131.0307347  57.2438353 140.0243819 131.3637347  56.6428353 140.7223819
 130.3817347  59.8338353 138.9443819 130.6227347  59.9808353 137.7443819
 131.0287347  60.4988353 139.9033819 130.8957347  60.3478353 140.9033819
 132.0067347  61.5258353 139.5603819 131.5197347  62.2488353 138.9053819
 132.4847347  62.2348353 140.8283819 131.6177347  62.6238353 141.3633819
 132.9617347  61.5048353 141.4823819 133.4567347  63.3748353 140.5723819
 134.3507347  62.9888353 140.0833819 133.0047347  64.0928353 139.8883819
 133.8447347  64.0748353 141.8603819 132.9617347  64.5288353 142.3103819
 134.2247347  63.3438353 142.5733819 134.8967347  65.1418353 141.6153819
 135.7697347  64.6888353 141.1453819 134.5067347  65.8818353 140.9163819
 135.3087347  65.8198353 142.8733819 136.0277347  66.5398353 142.6603819
 134.4817347  66.2748353 143.3093819 135.7057347  65.1188353 143.5313819
 133.1907347  60.9428353 138.7993819 133.6857347  61.5528353 137.8443819
 133.6647347  59.7718353 139.2093819 133.2617347  59.2348353 139.9773819
 134.8127347  59.1488353 138.5883819 135.5017347  59.9328353 138.2733819
 135.3297347  58.5528353 139.3403819 134.5207347  58.2648353 137.3983819
 135.4587347  57.7938353 136.7493819 133.2517347  58.0218353 137.0843819
 132.4537347  58.4108353 137.5863819 132.8997347  57.1578353 135.9683819
 133.5807347  56.3068353 135.9773819 131.4657347  56.6518353 136.1143819
 131.2197347  56.0068353 135.2703819 131.3717347  56.0868353 137.0423819
 130.7807347  57.4998353 136.1343819 133.0547347  57.8898353 134.6413819
 133.0087347  59.1198353 134.5743819 133.2397347  57.1098353 133.5753819
 133.3217347  56.0948353 133.6383819 133.3447347  57.6178353 132.2083819
 133.1717347  58.6938353 132.1903819 134.7467347  57.3998353 131.6433819
 135.4847347  57.7128353 132.3823819 134.9027347  56.3348353 131.4693819
 134.9817347  58.1568353 130.3503819 134.1477347  58.9538353 129.9243819
 136.1197347  57.9088353 129.7193819 136.3317347  58.3868353 128.8443819
 136.7837347  57.2398353 130.1093819 132.2907347  56.9028353 131.3713819
 132.5387347  55.8008353 130.8593819 131.1017347  57.4878353 131.2043819
 130.6217347  58.7368353 131.8223819 131.0037347  59.6148353 131.3023819
 130.9397347  58.8188353 132.8613819 129.1307347  58.6318353 131.7073819
 128.6757347  59.6168353 131.5993819 128.6997347  58.1778353 132.6003819
 128.8797347  57.7948353 130.5103819 128.8887347  58.3928353 129.5993819
 127.9057347  57.3088353 130.5633819 130.0167347  56.7678353 130.5143819
 129.7807347  55.8308353 131.0193819 130.3527347  56.3038353 129.1053819
 129.7857347  55.3048353 128.6473819 131.2437347  56.9958353 128.3943819
 131.7487347  57.8138353 128.7343819 131.5577347  56.5978353 127.0243819
 130.6307347  56.4648353 126.4673819 132.3717347  57.7058353 126.3303819
 133.2427347  57.9308353 126.9453819 132.8607347  57.2428353 124.9713819
 133.4327347  58.0408353 124.4993819 133.4947347  56.3648353 125.0923819
 132.0057347  56.9898353 124.3443819 131.5317347  58.9648353 126.1923819
 132.1177347  59.7408353 125.7003819 130.6447347  58.7468353 125.5963819
 131.2287347  59.3108353 127.1803819 132.2877347  55.2578353 127.0073819
 132.0227347  54.3978353 126.1563819 133.2087347  55.0488353 127.9493819
 133.5017347  55.7398353 128.6403819 133.8767347  53.7538353 128.0433819
 134.2607347  53.4978353 127.0553819 135.0407347  53.8358353 129.0263819
 134.7137347  54.3728353 129.9163819 135.3077347  52.8278353 129.3423819
 136.2727347  54.5168353 128.4663819 135.9827347  55.4588353 128.0003819
 136.9517347  54.7608353 129.2833819 136.9997347  53.6618353 127.4523819
 137.4397347  52.5528353 127.8163819 137.1317347  54.0978353 126.2903819
 132.9047347  52.6588353 128.4643819 133.0367347  51.5088353 128.0263819
 131.9297347  52.9938353 129.3093819 131.8397347  53.9068353 129.7553819
 130.8907347  52.0318353 129.6593819 131.3517347  51.1298353 130.0623819
 129.9757347  52.6138353 130.7533819 129.5837347  53.5698353 130.4063819
 128.8027347  51.6828353 131.0203819 128.1677347  52.1108353 131.7963819
 128.2237347  51.5558353 130.1063819 129.1757347  50.7138353 131.3503819
 130.7747347  52.8418353 132.0383819 131.0157347  51.8748353 132.4783819
 131.7207347  53.3208353 131.7843819 130.0637347  53.6848353 133.0723819
 130.6997347  53.7968353 133.9503819 129.8467347  54.6678353 132.6533819
 129.1317347  53.1988353 133.3593819 130.1067347  51.6338353 128.4153819
 129.7767347  50.4578353 128.2193819 129.7997347  52.6068353 127.5543819
 129.9977347  53.5958353 127.7063819 129.1347347  52.3008353 126.2913819
 128.2047347  51.7788353 126.5143819 128.8197347  53.5938353 125.5423819
 128.2167347  54.2358353 126.1843819 129.7517347  54.1248353 125.3463819
 128.0887347  53.3828353 124.2313819 128.7477347  52.8758353 123.5263819
 127.2327347  52.7278353 124.3943819 127.6167347  54.6898353 123.6303819
 127.2807347  55.3558353 124.4253819 128.4507347  55.1838353 123.1313819
 126.5327347  54.4818353 122.6773819 125.5817347  54.4448353 123.0453819
 126.6887347  54.3368353 121.3683819 127.8857347  54.3648353 120.8053819
 128.7167347  54.5008353 121.3803819 127.9777347  54.2508353 119.7963819
 125.6177347  54.1548353 120.6043819 124.6897347  54.1278353 121.0253819
 125.7237347  54.0418353 119.5963819 129.9897347  51.3848353 125.4243819
 129.4747347  50.4578353 124.7843819 131.2967347  51.6428353 125.3753819
 131.7537347  52.4188353 125.8543819 132.1847347  50.7858353 124.5953819
 131.8367347  50.7728353 123.5623819 133.6067347  51.3418353 124.6353819
 133.9107347  51.4618353 125.6753819 134.2837347  50.6148353 124.1863819
 133.7647347  52.6708353 123.9193819 133.3007347  52.6108353 122.9353819
 133.2377347  53.4478353 124.4733819 135.2217347  53.0568353 123.7683819
 135.6657347  53.1928353 124.7543819 135.7647347  52.2448353 123.2843819
 135.3807347  54.2818353 122.9893819 135.2177347  54.2238353 121.9843819
 135.7207347  55.4648353 123.4863819 135.9487347  55.6378353 124.7783819
 135.8647347  54.8498353 125.4213819 136.2087347  56.5588353 125.1313819
 135.8357347  56.5038353 122.6633819 135.6637347  56.3848353 121.6653819
 136.0967347  57.4188353 123.0303819 132.1547347  49.3518353 125.1143819
 132.0897347  48.3958353 124.3283819 132.1977347  49.1848353 126.4373819
 132.2917347  49.9408353 127.1153819 132.1077347  47.8498353 127.0093819
 132.9177347  47.2348353 126.6173819 132.2477347  47.9108353 128.0883819
 130.7797347  47.1758353 126.7143819 130.7277347  45.9708353 126.4473819
 129.6887347  47.9428353 126.7623819 129.6877347  48.9298353 127.0193819
 128.3767347  47.3918353 126.4363819 128.1737347  46.5448353 127.0913819
 127.2837347  48.4508353 126.6743819 127.6137347  49.3868353 126.2233819
 125.9797347  48.0338353 126.0163819 125.2217347  48.7958353 126.1963819
 126.1337347  47.9218353 124.9433819 125.6477347  47.0848353 126.4363819
 127.0757347  48.6788353 128.1603819 126.2997347  49.4298353 128.3083819
 126.7707347  47.7448353 128.6323819 128.0067347  49.0258353 128.6093819
 128.3547347  46.8798353 125.0023819 127.8487347  45.7848353 124.7253819
 128.8967347  47.6638353 124.0683819 129.3067347  48.5808353 124.2463819
 128.9327347  47.2298353 122.6743819 127.9157347  46.9758353 122.3753819
 129.4527347  48.3608353 121.7903819 130.4557347  48.6318353 122.1213819
 129.5427347  47.9928353 120.7683819 128.5837347  49.6128353 121.7853819
 128.3617347  49.8918353 122.8153819 129.1507347  50.4338353 121.3473819
 127.0317347  49.4298353 120.8833819 125.9467347  48.8088353 122.1623819
 124.9507347  48.6488353 121.7483819 126.3367347  47.8658353 122.5443819
 125.8897347  49.5328353 122.9743819 129.7907347  45.9828353 122.4953819
 129.4177347  45.0758353 121.7403819 130.9367347  45.9228353 123.1753819
 131.2927347  46.6698353 123.7713819 131.7857347  44.7368353 123.1053819
 132.0747347  44.5628353 122.0693819 133.0397347  44.9728353 123.9503819
 133.4907347  45.9058353 123.6123819 132.7157347  45.1298353 124.9793819
 134.1397347  43.9128353 123.9723819 133.6767347  42.9278353 124.0403819
 134.9537347  43.9628353 122.6943819 135.7317347  43.2008353 122.7283819
 134.3017347  43.7778353 121.8403819 135.4127347  44.9458353 122.5933819
 135.0307347  44.1148353 125.1833819 135.8117347  43.3548353 125.1913819
 135.4867347  45.1038353 125.1383819 134.4347347  44.0308353 126.0923819
 131.0347347  43.4958353 123.5803819 131.0587347  42.4388353 122.9283819
 130.3467347  43.6148353 124.7183819 130.2947347  44.4668353 125.2763819
 129.5977347  42.4838353 125.2513819 130.2797347  41.6398353 125.3543819
 129.0307347  42.8348353 126.6253819 128.4727347  41.9848353 127.0163819
 129.8477347  43.0768353 127.3053819 128.3667347  43.6948353 126.5363819
 128.4827347  42.0618353 124.3023819 128.2397347  40.8648353 124.1113819
 127.7867347  43.0308353 123.7043819 127.9527347  44.0288353 123.8333819
 126.6977347  42.6968353 122.7893819 126.0087347  42.0178353 123.2913819
 125.9127347  43.9638353 122.4083819 126.6197347  44.7188353 122.0643819
 124.9387347  43.6708353 121.2783819 124.3927347  44.5798353 121.0233819
 125.4887347  43.3208353 120.4053819 124.2347347  42.9018353 121.5953819
 125.1717347  44.5018353 123.6173819 124.6197347  45.3988353 123.3363819
 124.4757347  43.7468353 123.9833819 125.8867347  44.7468353 124.4023819
 127.2357347  41.9758353 121.5583819 126.6107347  41.0378353 121.0483819
 128.3977347  42.4018353 121.0573819 128.9227347  43.2048353 121.4033819
 129.0047347  41.6998353 119.9293819 128.2857347  41.6858353 119.1103819
 130.2657347  42.4308353 119.4723819 130.8517347  42.7168353 120.3463819
 130.8817347  41.7508353 118.8843819 129.9607347  43.6668353 118.6493819
 128.8157347  43.8008353 118.1703819 130.8687347  44.5068353 118.4793819
 129.3317347  40.2548353 120.2923819 129.0627347  39.3308353 119.5113819
 129.9107347  40.0398353 121.4763819 130.1817347  40.7698353 122.1353819
 130.1987347  38.6728353 121.9043819 130.8437347  38.2098353 121.1573819
 130.9247347  38.6878353 123.2493819 131.1357347  37.6648353 123.5603819
 131.8607347  39.2368353 123.1513819 130.2967347  39.1718353 123.9963819
 128.9217347  37.8408353 121.9953819 128.8917347  36.6738353 121.5763819
 127.8557347  38.4278353 122.5403819 127.8387347  39.3878353 122.8833819
 126.5977347  37.7028353 122.6853819 126.7857347  36.7758353 123.2273819
 125.5947347  38.5378353 123.5023819 125.5957347  39.5568353 123.1153819
 124.1897347  37.9758353 123.3593819 123.4957347  38.5788353 123.9443819
 123.8947347  37.9968353 122.3103819 124.1707347  36.9478353 123.7213819
 126.0067347  38.5748353 124.9603819 125.2887347  39.1688353 125.5263819
 126.0317347  37.5598353 125.3573819 126.9967347  39.0228353 125.0473819
 126.0317347  37.3278353 121.3213819 125.5087347  36.2218353 121.1363819
 126.1037347  38.2408353 120.3513819 126.5087347  39.1708353 120.4563819
 125.5787347  37.9378353 119.0213819 124.5557347  37.5758353 119.1203819
 125.5367347  39.2088353 118.1543819 126.4817347  39.7418353 118.2653819
 125.3607347  38.8448353 116.6873819 125.3327347  39.7548353 116.0873819
 126.1957347  38.2228353 116.3643819 124.4277347  38.2958353 116.5583819
 124.3987347  40.1208353 118.6183819 123.4477347  39.6558353 118.3593819
 124.4307347  40.1978353 119.7053819 124.4387347  41.5078353 118.0303819
 123.5987347  42.0888353 118.4103819 125.3727347  41.9948353 118.3103819
 124.3747347  41.4448353 116.9443819 126.3977347  36.8328353 118.3653819
 125.8537347  35.9658353 117.6683819 127.7187347  36.8458353 118.5693819
 128.2257347  37.5738353 119.0733819 128.5407347  35.7558353 118.0503819
 128.4007347  35.7028353 116.9703819 130.0147347  36.0268353 118.3463819
 130.6207347  35.2088353 117.9563819 130.3157347  36.9608353 117.8713819
 130.1607347  36.1048353 119.4233819 128.1127347  34.4158353 118.6423819
 127.9777347  33.4178353 117.9203819 127.8827347  34.3778353 119.9563819
 127.9947347  35.1688353 120.5903819 127.4357347  33.1358353 120.5833819
 128.1567347  32.3538353 120.3473819 127.3707347  33.3118353 122.0993819
 128.3097347  33.7438353 122.4443819 126.5837347  34.0278353 122.3373819
 127.1117347  32.0258353 122.8663819 126.9937347  32.2568353 123.9253819
 126.1717347  31.5888353 122.5283819 128.2237347  31.0118353 122.6973819
 129.3717347  31.4258353 122.4323819 127.9507347  29.8008353 122.8263819
 126.0807347  32.6958353 120.0343819 125.8627347  31.5028353 119.7763819
 125.1597347  33.6438353 119.8463819 125.2907347  34.6308353 120.0693819
 123.8547347  33.3058353 119.2853819 123.3897347  32.5698353 119.9413819
 122.9667347  34.5478353 119.2153819 123.5837347  35.3818353 118.8793819
 122.2137347  34.3778353 118.4453819 122.2447347  34.9818353 120.4893819
 122.9677347  35.0238353 121.3043819 121.6417347  36.3608353 120.2943819
 121.1277347  36.6658353 121.2063819 122.4327347  37.0748353 120.0673819
 120.9307347  36.3338353 119.4693819 121.1717347  33.9778353 120.8703819
 120.6707347  34.3078353 121.7803819 120.4427347  33.8998353 120.0633819
 121.6297347  33.0038353 121.0413819 123.9957347  32.6928353 117.9003819
 123.3277347  31.7028353 117.5803819 124.8527347  33.2728353 117.0573819
 125.4057347  34.1038353 117.2663819 125.0477347  32.7128353 115.7253819
 124.0657347  32.6048353 115.2643819 125.8907347  33.6528353 114.8673819
 126.7407347  34.0038353 115.4523819 126.2937347  33.0978353 114.0203819
 125.1137347  34.8478353 114.3533819 124.2477347  34.5018353 113.7893819
 124.7347347  35.4238353 115.1973819 125.9627347  35.7438353 113.4733819
 126.8147347  36.1168353 114.0413819 126.3637347  35.1668353 112.6393819
 125.1497347  36.9118353 112.9443819 124.3237347  36.5338353 112.3423819
 124.7117347  37.4558353 113.7813819 125.9697347  37.8428353 112.1263819
 125.3727347  38.6238353 111.7863819 126.7437347  38.2248353 112.7063819
 126.3667347  37.3318353 111.3123819 125.6837347  31.3328353 115.7883819
 125.4187347  30.4888353 114.9253819 126.5227347  31.0798353 116.7923819
 126.8397347  31.7668353 117.4763819 127.0557347  29.7318353 116.9673819
 127.3917347  29.4128353 115.9803819 128.2317347  29.7348353 117.9473819
 127.9117347  30.1958353 118.8813819 128.5027347  28.7048353 118.1773819
 129.4607347  30.4638353 117.4343819 129.7207347  30.0878353 116.4443819
 129.2347347  31.5248353 117.3233819 130.6457347  30.2918353 118.3703819
 130.7517347  29.2398353 118.6333819 131.5607347  30.5858353 117.8573819
 130.4857347  31.1168353 119.6343819 130.2967347  32.1558353 119.3663819
 129.6137347  30.7668353 120.1873819 131.6867347  31.0438353 120.5093819
 131.3997347  31.1538353 121.5033819 132.1527347  30.1228353 120.3833819
 132.3487347  31.8048353 120.2543819 126.0087347  28.7318353 117.4453819
 126.1367347  27.5418353 117.1393819 124.9857347  29.1688353 118.1823819
 124.8447347  30.1448353 118.4423819 123.9637347  28.2518353 118.6843819
 124.4877347  27.3148353 118.8723819 123.3327347  28.8058353 119.9653819
 123.0497347  29.8448353 119.7963819 122.4147347  28.2548353 120.1713819
 124.2297347  28.7358353 121.1863819 124.4277347  27.6918353 121.4283819
 125.1897347  29.1968353 120.9543819 123.6227347  29.4228353 122.3923819
 122.5107347  29.9498353 122.3283819 124.3507347  29.4208353 123.5023819
 125.2667347  28.9728353 123.5103819 123.9937347  29.8678353 124.3473819
 122.8467347  27.9598353 117.6893819 122.0767347  27.0198353 117.9083819
 122.7307347  28.7288353 116.6103819 123.4067347  29.4418353 116.3373819
 121.5877347  28.5978353 115.7143819 120.6827347  28.5728353 116.3213819
 121.5337347  29.7938353 114.7653819 121.2957347  30.6968353 115.3273819
 122.5137347  29.9478353 114.3143819 120.5687347  29.5978353 113.7503819
 120.5537347  30.3788353 113.1583819 121.6537347  27.3008353 114.9153819
 122.7317347  26.7448353 114.6893819 120.4867347  26.8168353 114.4933819
 119.5867347  27.2168353 114.7603819 120.3777347  25.6678353 113.6083819
 121.3627347  25.4808353 113.1813819 119.9357347  24.4098353 114.3733819
 120.0777347  23.5408353 113.7303819 120.5887347  24.2778353 115.2363819
 118.4947347  24.4328353 114.8513819 118.3367347  25.2998353 115.4933819
 117.8277347  24.5438353 113.9963819 118.1407347  23.1648353 115.6113819
 118.9807347  22.8688353 116.2393819 117.2997347  23.3608353 116.2763819
 117.7877347  22.0278353 114.6653819 118.5857347  21.9078353 113.9323819
 117.7287347  21.0958353 115.2283819 116.4997347  22.2568353 113.9573819
 116.1507347  21.3558353 113.5723819 115.8007347  22.6418353 114.6243819
 116.6457347  22.9328353 113.1803819 119.3787347  25.9618353 112.4973819
 118.3917347  26.6668353 112.7223819 119.5987347  25.4278353 111.2913819
 120.7807347  24.6858353 110.8213819 120.6657347  23.6108353 110.9593819
 121.6837347  24.9808353 111.3563819 120.8467347  25.0538353 109.3803819
 121.3487347  24.2798353 108.8003819 121.4097347  25.9758353 109.2363819
 119.4387347  25.2158353 108.9473819 119.0217347  24.2688353 108.6043819
 119.3617347  25.9168353 108.1163819 118.6877347  25.7358353 110.1793819
 118.4527347  26.7988353 110.1293819 117.3347347  25.0538353 110.3223819
 117.1787347  24.0698353 111.0483819 116.3507347  25.5928353 109.6063819
 116.4567347  26.4528353 109.0673819 115.0177347  25.0058353 109.5203819
 114.8217347  24.4088353 110.4103819 113.9367347  26.0988353 109.4633819
 114.1547347  26.7558353 108.6213819 112.5647347  25.4818353 109.2433819
 111.8127347  26.2698353 109.2053819 112.5597347  24.9308353 108.3023819
 112.3357347  24.8008353 110.0633819 113.9527347  26.9288353 110.7343819
 113.1817347  27.6968353 110.6773819 113.7597347  26.2848353 111.5923819
 114.9287347  27.4018353 110.8483819 114.9617347  24.1188353 108.2843819
 115.4037347  24.5208353 107.2013819 114.4167347  22.9088353 108.4393819
 113.9797347  22.5878353 109.3033819 114.4037347  21.9308353 107.3613819
 114.6807347  22.4998353 106.4733819 115.4017347  20.7978353 107.6543819
 115.3537347  20.0748353 106.8403819 116.8177347  21.3438353 107.7453819
 117.5097347  20.5278353 107.9533819 117.0867347  21.8158353 106.8003819
 116.8727347  22.0798353 108.5473819 115.0587347  20.1578353 108.8893819
 115.6957347  19.4358353 109.0713819 113.0457347  21.2998353 107.0823819
 112.8107347  20.8848353 105.9433819 112.1537347  21.2178353 108.0633819
 112.2827347  21.6508353 108.9783819 110.8987347  20.4968353 107.9233819
 110.8987347  20.0298353 106.9383819 110.7717347  19.4088353 108.9993819
 109.9147347  18.7818353 108.7543819 112.0197347  18.5428353 109.0373819
 111.9087347  17.7788353 109.8063819 112.1607347  18.0648353 108.0683819
 112.8867347  19.1638353 109.2653819 110.5797347  20.0168353 110.2813819
 110.4977347  19.3198353 110.9653819 109.7087347  21.4448353 108.0243819
 109.7987347  22.5048353 108.6523819 108.5737347  21.0948353 107.4073819
 108.3527347  20.0078353 106.4403819 108.1657347  19.0568353 106.9383819
 109.2157347  19.8638353 105.7913819 107.1597347  20.4758353 105.6773819
 106.5927347  19.6338353 105.2793819 107.4547347  21.0918353 104.8273819
 106.3487347  21.2558353 106.6473819 105.6727347  20.6088353 107.2053819
 105.7327347  21.9978353 106.1393819 107.3697347  21.9258353 107.5783819
 107.5627347  22.9718353 107.3393819 106.8677347  21.9768353 109.0103819
 106.1987347  22.9468353 109.3913819 107.1607347  20.9538353 109.8153819
 107.6847347  20.1258353 109.5333819 106.7267347  20.9648353 111.2083819
 105.6467347  21.1128353 111.2303819 107.0537347  19.6278353 111.8703819
 108.1007347  19.3888353 111.6843819 106.9367347  19.7298353 112.9493819
 106.1907347  18.4728353 111.3873819 106.1957347  17.6828353 112.1383819
 105.1597347  18.8128353 111.2893819 106.6557347  17.9018353 110.0603819
 107.8187347  18.1418353 109.6773819 105.8507347  17.2138353 109.3953819
 107.3677347  22.1148353 111.9723819 106.7217347  22.7428353 112.8163819
 108.6407347  22.3998353 111.6933819 109.2257347  21.8698353 111.0473819
 109.2957347  23.5378353 112.3273819 109.1827347  23.4468353 113.4073819
 110.7837347  23.5358353 111.9863819 110.9007347  23.4778353 110.9043819
 111.2227347  24.4818353 112.3043819 111.5507347  22.3928353 112.6293819
 111.6387347  22.5768353 113.7003819 110.9847347  21.4688353 112.5103819
 112.9337347  22.2088353 112.0403819 113.0687347  22.2818353 110.8013819
 113.8857347  21.9868353 112.8153819 108.6447347  24.8478353 111.9043819
 108.4947347  25.7668353 112.7183819 108.2497347  24.9538353 110.6343819
 108.4037347  24.2408353 109.9213819 107.5447347  26.1438353 110.1693819
 108.1627347  27.0218353 110.3563819 107.2937347  26.0518353 108.6523819
 106.7817347  25.1118353 108.4463819 106.3957347  27.1888353 108.1883819
 106.2297347  27.1068353 107.1143819 105.4397347  27.1328353 108.7083819
 106.8737347  28.1428353 108.4093819 108.6177347  26.0408353 107.8793819
 109.2397347  25.2318353 108.2613819 108.4107347  25.8178353 106.8323819
 109.3997347  27.3348353 107.9563819 110.3207347  27.2378353 107.3823819
 108.7997347  28.1478353 107.5463819 109.6417347  27.5518353 108.9963819
 106.2407347  26.3178353 110.9363819 105.9137347  27.4178353 111.4053819
 105.4777347  25.2318353 111.0773819 105.7057347  24.3108353 110.7043819
 104.2177347  25.3078353 111.8063819 103.6047347  26.0868353 111.3523819
 103.4767347  23.9758353 111.7103819 102.5367347  24.0418353 112.2583819
 103.2717347  23.7478353 110.6643819 104.0917347  23.1858353 112.1403819
 104.4477347  25.6888353 113.2623819 103.6917347  26.4838353 113.8283819
 105.4847347  25.1288353 113.8873819 106.1267347  24.4638353 113.4573819
 105.7747347  25.4478353 115.2823819 104.8717347  25.2748353 115.8673819
 106.8907347  24.5418353 115.7963819 107.7017347  24.5308353 115.0683819
 107.2937347  24.9638353 116.7163819 106.4477347  23.1158353 116.0613819
 105.8047347  23.0968353 116.9413819 105.8487347  22.7638353 115.2213819
 107.6107347  22.1728353 116.2733819 108.7407347  22.4648353 115.8863819
 107.3417347  21.0318353 116.8923819 106.3897347  20.8288353 117.1973819
 108.0867347  20.3568353 117.0643819 106.1547347  26.9148353 115.4533819
 105.6927347  27.5768353 116.3913819 106.9957347  27.4388353 114.5603819
 107.4167347  26.9208353 113.7883819 107.3787347  28.8448353 114.6403819
 107.8017347  29.0428353 115.6253819 108.4577347  29.1628353 113.5903819
 108.1097347  28.8018353 112.6223819 108.6827347  30.6638353 113.4893819
 109.4497347  30.8678353 112.7413819 107.7527347  31.1528353 113.1983819
 109.0077347  31.0488353 114.4563819 109.7557347  28.4558353 113.9323819
 110.5077347  28.6918353 113.1793819 110.1047347  28.7878353 114.9103819
 109.5887347  27.3788353 113.9533819 106.1567347  29.7378353 114.4733819
 105.9627347  30.6998353 115.2293819 105.3087347  29.4338353 113.4873819
 105.4217347  28.6508353 112.8433819 104.1177347  30.2478353 113.2723819
 104.4247347  31.2878353 113.1633819 103.4107347  29.8058353 111.9933819
 102.5217347  30.4178353 111.8383819 104.0847347  29.9248353 111.1453819
 103.1197347  28.7588353 112.0813819 103.1757347  30.1708353 114.4673819
 102.5667347  31.1758353 114.8523819 103.0357347  28.9848353 115.0633819
 103.5037347  28.1298353 114.7623819 102.1707347  28.8328353 116.2273819
 101.1817347  29.2128353 115.9703819 102.0627347  27.3538353 116.6033819
 103.0467347  27.0068353 116.9183819 101.0877347  27.1568353 117.7503819
 101.0277347  26.0968353 117.9993819 101.4317347  27.7148353 118.6203819
 100.1017347  27.5158353 117.4553819 101.6187347  26.6008353 115.4693819
 102.3387347  26.5518353 114.8063819 102.6857347  29.6428353 117.4093819
 101.9047347  30.3028353 118.1043819 103.9967347  29.6038353 117.6583819
 104.6747347  29.0618353 117.1223819 104.5547347  30.3738353 118.7653819
 104.0137347  30.1198353 119.6773819 106.0347347  30.0108353 118.9833819
 106.5377347  30.0418353 118.0163819 106.6997347  31.0168353 119.9103819
 107.7457347  30.7438353 120.0533819 106.6407347  32.0118353 119.4693819
 106.1897347  31.0158353 120.8733819 106.1697347  28.5948353 119.5513819
 105.6557347  27.9008353 118.8873819 107.2237347  28.3158353 119.5503819
 105.6207347  28.4228353 120.9573819 105.7587347  27.3898353 121.2783819
 106.1507347  29.0878353 121.6383819 104.5587347  28.6668353 120.9653819
 104.3757347  31.8648353 118.5213819 104.0177347  32.6178353 119.4353819
 104.6217347  32.3208353 117.2913819 104.8927347  31.7388353 116.4983819
 104.5097347  33.7478353 117.0053819 105.0867347  34.2828353 117.7593819
 105.0767347  34.0448353 115.6223819 104.6137347  33.3888353 114.8853819
 104.8327347  35.0678353 115.3363819 106.4787347  33.8658353 115.6073819
 106.6857347  32.9148353 115.4973819 103.0697347  34.2408353 117.1023819
 102.8427347  35.4178353 117.4023819 102.0927347  33.3728353 116.8513819
 102.2547347  32.3928353 116.6183819 100.6857347  33.7508353 116.8883819
 100.6407347  34.8098353 116.6323819  99.8937347  32.9238353 115.8743819
  98.8437347  33.2138353 115.9093819 100.2857347  33.1028353 114.8733819
  99.9867347  31.8648353 116.1163819 100.0617347  33.5948353 118.2703819
  98.8317347  33.5578353 118.3743819 100.8727347  33.5008353 119.3243819
 101.8897347  33.4908353 119.2493819 100.3797347  33.4028353 120.6983819
 101.2467347  33.4578353 121.3573819  99.4467347  34.5688353 121.0343819
  99.8507347  35.4868353 120.6093819  98.4767347  34.4008353 120.5653819
  99.2557347  34.7508353 122.5283819 100.1657347  34.5038353 123.3153819
  98.0677347  35.1888353 122.9233819  97.8817347  35.3328353 123.9153819
  97.3407347  35.3818353 122.2343819  99.6857347  32.0658353 120.9533819
  98.6517347  32.0068353 121.6193819 100.2557347  30.9868353 120.4263819
 101.0527347  31.0178353 119.7903819  99.7797347  29.6518353 120.7203819
 100.5957347  28.9498353 120.5483819  99.5327347  29.5998353 121.7803819
  98.5787347  29.1918353 119.9273819  97.9297347  28.2208353 120.3343819
  98.2597347  29.8448353 118.8133819  98.7787347  30.6488353 118.4613819
  97.1187347  29.4598353 117.9843819  96.3457347  28.9968353 118.5973819
  96.4897347  30.6858353 117.3333819  96.4717347  31.5048353 118.0513819
  97.1107347  31.0078353 116.4973819  95.0827347  30.4238353 116.8383819
  94.7657347  29.2538353 116.5353819  94.2917347  31.3858353 116.7543819
  97.6027347  28.4578353 116.9433819  98.4147347  28.7868353 116.0763819
  97.0977347  27.2248353 117.0293819  96.3837347  26.9388353 117.6993819
  97.5567347  26.1688353 116.1333819  98.6397347  26.2558353 116.0513819
  97.1937347  24.8008353 116.7083819  96.2927347  24.8998353 117.3143819
  96.9537347  24.1248353 115.8883819  98.2907347  24.1798353 117.5543819
  99.0567347  23.7578353 116.9043819  98.7717347  24.9538353 118.1523819
  97.7477347  23.0958353 118.4683819  96.8617347  23.4638353 118.9863819
  97.4347347  22.2378353 117.8723819  98.7867347  22.6578353 119.4853819
  99.0017347  23.4858353 120.1613819  98.3797347  21.8488353 120.0913819
 100.0507347  22.2048353 118.8413819 100.6707347  21.7748353 119.5573819
  99.8327347  21.5028353 118.1053819 100.5327347  23.0198353 118.4113819
  96.9797347  26.3158353 114.7313819  97.6417347  25.9588353 113.7513819
  95.7517347  26.8238353 114.6133819  95.1777347  27.1418353 115.3943819
  95.1357347  26.9578353 113.2973819  95.1677347  25.9848353 112.8073819
  93.6787347  27.3948353 113.4443819  93.6287347  28.2298353 114.1433819
  93.3217347  27.7628353 112.4823819  92.7497347  26.2918353 113.9263819
  91.7177347  26.5818353 113.7323819  92.9397347  25.3858353 113.3503819
  92.9127347  25.9878353 115.4033819  93.5197347  26.8108353 116.1193819
  92.4377347  24.9228353 115.8473819  95.9027347  27.9388353 112.4203819
  96.0857347  27.6958353 111.2213819  96.3527347  29.0548353 112.9943819
  96.2027347  29.3038353 113.9723819  97.1197347  30.0258353 112.2223819
  96.5457347  30.3108353 111.3413819  97.3647347  31.2958353 113.0573819
  97.8267347  31.0078353 114.0013819  98.3117347  32.2398353 112.3273819
  98.4737347  33.1318353 112.9323819  99.2647347  31.7388353 112.1573819
  97.8747347  32.5248353 111.3703819  96.0367347  31.9958353 113.3543819
  95.6687347  32.4588353 112.4383819  95.3017347  31.2478353 113.6503819
  96.1247347  33.0518353 114.4363819  95.1427347  33.5008353 114.5873819
  96.4607347  32.5928353 115.3663819  96.8337347  33.8228353 114.1353819
  98.4277347  29.4108353 111.7393819  98.8237347  29.5858353 110.5803819
  99.1237347  28.6878353 112.6173819  98.8667347  28.5498353 113.5943819
 100.3467347  28.0278353 112.1973819 101.0607347  28.7758353 111.8533819
 100.7987347  27.5268353 113.0533819 100.1067347  27.0178353 111.0933819
 100.8697347  26.9448353 110.1273819  99.0367347  26.2298353 111.2173819
  98.3867347  26.2568353 112.0033819  98.7207347  25.2408353 110.1913819
  99.5937347  24.6018353 110.0543819  97.5367347  24.3858353 110.6393819
  96.7577347  25.0338353 111.0413819  97.1127347  23.8778353 109.7733819
  97.9187347  23.3588353 111.6823819  99.0697347  22.9318353 111.7593819
  96.9507347  22.9548353 112.4953819  97.1477347  22.2638353 113.2193819
  96.0097347  23.3358353 112.3963819  98.4177347  25.9058353 108.8553819
  98.8787347  25.4398353 107.8073819  97.6457347  26.9948353 108.8683819
  97.2747347  27.4348353 109.7103819  97.2757347  27.6418353 107.6143819
  96.9027347  26.8898353 106.9193819  96.1357347  28.6528353 107.8463819
  95.5147347  28.2568353 108.6493819  96.6697347  30.0098353 108.2633819
  95.8377347  30.6968353 108.4183819  97.2347347  29.9098353 109.1903819
  97.3217347  30.3998353 107.4823819  95.3027347  28.8198353 106.5763819
  95.8997347  29.3378353 105.8253819  95.0687347  27.8348353 106.1733819
  94.0147347  29.5818353 106.7943819  93.4757347  29.6618353 105.8503819
  93.3977347  29.0538353 107.5213819  94.2417347  30.5798353 107.1683819
  98.4977347  28.2868353 106.9693819  98.6687347  28.2368353 105.7453819
  99.3787347  28.8848353 107.7783819  99.2727347  28.9718353 108.7893819
 100.5977347  29.4728353 107.2293819 100.3317347  30.1568353 106.4233819
 101.3307347  30.2858353 108.3113819 101.4107347  29.6778353 109.2123819
 102.7397347  30.6408353 107.8483819 103.2437347  31.2158353 108.6253819
 103.2997347  29.7268353 107.6523819 102.6837347  31.2348353 106.9363819
 100.5387347  31.5528353 108.6443819 100.5877347  32.2328353 107.7933819
  99.4907347  31.2868353 108.7803819 101.0227347  32.2798353 109.8793819
 100.4087347  33.1648353 110.0443819 100.9467347  31.6198353 110.7433819
 102.0617347  32.5798353 109.7413819 101.4907347  28.3898353 106.6363819
 102.0767347  28.5688353 105.5593819 101.6167347  27.2538353 107.3263819
 101.1777347  27.0718353 108.2293819 102.4267347  26.1618353 106.8013819
 103.4267347  26.5438353 106.5963819 102.5247347  25.0418353 107.8353819
 102.9567347  25.4308353 108.7573819 101.5257347  24.6788353 108.0793819
 103.3157347  23.9718353 107.3533819 103.3647347  23.2688353 108.0343819
 101.8557347  25.6328353 105.4913819 102.6037347  25.3448353 104.5503819
 100.5307347  25.4938353 105.4123819  99.8807347  25.6868353 106.1743819
  99.9117347  25.0368353 104.1723819 100.3687347  24.0868353 103.8933819
  98.4127347  24.8288353 104.3823819  97.9847347  25.7248353 104.8333819
  97.9287347  24.6968353 103.4143819  98.1087347  23.6338353 105.2603819
  99.0357347  22.8418353 105.5323819  96.9407347  23.4838353 105.6763819
 100.1557347  26.0238353 103.0383819 100.4597347  25.6198353 101.9083819
 100.0247347  27.3218353 103.3173819  99.7497347  27.6968353 104.2253819
 100.2807347  28.3198353 102.2863819  99.6267347  28.1148353 101.4393819
  99.9737347  29.7168353 102.8223819 100.1677347  30.4558353 102.0453819
  98.9267347  29.7698353 103.1203819 100.6077347  29.9228353 103.6853819
 101.7197347  28.2408353 101.7963819 101.9747347  28.2818353 100.5863819
 102.6757347  28.1118353 102.7193819 102.5127347  28.0648353 103.7253819
 104.0747347  28.0278353 102.3113819 104.2857347  28.8768353 101.6613819
 104.9917347  28.1058353 103.5303819 104.4807347  27.6698353 104.3883819
 105.8797347  27.5018353 103.3463819 105.4177347  29.5208353 103.8743819
 105.9217347  29.9598353 103.0133819 104.5297347  30.1228353 104.0643819
 106.5077347  29.6158353 105.3023819 107.2597347  31.2178353 105.0283819
 107.9667347  31.4298353 105.8303819 107.7857347  31.2148353 104.0733819
 106.4857347  31.9858353 105.0143819 104.3447347  26.7568353 101.5173819
 105.1497347  26.7648353 100.5803819 103.6897347  25.6518353 101.8753819
 103.0687347  25.5768353 102.6803819 103.8407347  24.4328353 101.0873819
 104.9047347  24.2048353 101.0203819 103.1247347  23.2658353 101.7683819
 102.1657347  23.6168353 102.1493819 102.9107347  22.5008353 101.0213819
 103.9007347  22.6328353 102.9073819 104.9317347  22.4638353 102.5973819
 103.9297347  23.3178353 103.7553819 103.2757347  21.3158353 103.3373819
 103.0147347  20.7318353 102.4553819 104.0047347  20.7338353 103.9013819
 102.0367347  21.5328353 104.1853819 102.2687347  22.2218353 104.9973819
 101.2607347  22.0018353 103.5803819 101.5207347  20.2578353 104.7503819
 100.6737347  20.4498353 105.3233819 101.2747347  19.6088353 103.9753819
 102.2517347  19.8218353 105.3483819 103.3047347  24.6248353  99.6763819
 103.9067347  24.1538353  98.7043819 102.1697347  25.3118353  99.5413819
 101.6807347  25.7828353 100.3023819 101.5387347  25.4298353  98.2313819
 101.5967347  24.4528353  97.7523819 100.0737347  25.8288353  98.3903819
 100.0067347  26.6858353  99.0613819  99.6827347  26.1488353  97.4243819
  99.2087347  24.7018353  98.9313819  99.3337347  23.8178353  98.3063819
  99.5457347  24.4348353  99.9333819  97.7437347  25.0808353  98.9783819
  97.6217347  25.9978353  99.5543819  97.3877347  25.2888353  97.9693819
  96.9047347  23.9768353  99.5963819  97.0387347  23.0578353  99.0263819
  97.2557347  23.7778353 100.6093819  95.4607347  24.3308353  99.6333819
  94.9227347  23.5508353 100.0623819  95.3297347  25.1938353 100.1983819
  95.1187347  24.4958353  98.6653819 102.2687347  26.4118353  97.3173819
 102.4747347  26.1108353  96.1363819 102.6727347  27.5778353  97.8243819
 102.5637347  27.8438353  98.8033819 103.3197347  28.5888353  96.9893819
 103.1927347  28.2478353  95.9613819 102.6487347  29.9698353  97.1393819
 103.1247347  30.6508353  96.4343819 101.1707347  29.8828353  96.7993819
 100.7137347  30.8658353  96.9103819 101.0537347  29.5418353  95.7703819
 100.6837347  29.1778353  97.4723819 102.8567347  30.5468353  98.5323819
 102.3697347  31.5198353  98.5993819 102.4257347  29.8738353  99.2733819
 103.9237347  30.6608353  98.7233819 104.8107347  28.7038353  97.2553819
 105.4637347  29.5778353  96.6673819 105.3697347  27.8638353  98.1083819
 104.8617347  27.1448353  98.6233819 106.7917347  27.9108353  98.3773819
 107.1637347  26.8978353  98.5323819 107.3107347  28.3118353  97.5073819
 107.1187347  28.7578353  99.5923819 106.3427347  29.6238353 100.0133819
 108.2937347  28.5068353 100.1703819 108.9727347  27.8288353  99.8233819
 108.6987347  29.2118353 101.3803819 107.8427347  29.2138353 102.0553819
 109.8767347  28.4878353 102.0333819 110.6657347  28.3508353 101.2943819
 110.2867347  29.1148353 102.8253819 109.4997347  27.1378353 102.6133819
 108.6687347  27.2618353 103.3073819 109.1517347  26.4848353 101.8123819
 110.6577347  26.4778353 103.3313819 111.4937347  26.3568353 102.6423819
 111.0017347  27.1228353 104.1403819 110.2757347  25.1778353 103.8703819
 109.2937347  24.9088353 103.8083819 111.1147347  24.3208353 104.4353819
 112.4027347  24.5968353 104.5663819 112.7707347  25.4858353 104.2283819
 113.0277347  23.9198353 105.0053819 110.6517347  23.1568353 104.8793819
 109.6617347  22.9318353 104.7833819 111.2867347  22.4888353 105.3163819
 109.0627347  30.6648353 101.1153819 109.1627347  31.4468353 102.0663819
 109.2617347  31.0448353  99.8523819 109.2197347  30.4038353  99.0603819
 109.5597347  32.4228353  99.4823819 109.5067347  33.0238353 100.3903819
 110.9667347  32.5168353  98.8933819 111.0367347  31.8508353  98.0333819
 111.1307347  33.5298353  98.5263819 112.0657347  32.1648353  99.8813819
 112.0337347  32.8568353 100.7233819 111.8897347  31.1668353 100.2823819
 113.4377347  32.2168353  99.2333819 113.4797347  31.5048353  98.4083819
 113.6047347  33.2068353  98.8093819 114.5337347  31.9008353 100.2353819
 115.5067347  32.0668353  99.7723819 114.4617347  32.5858353 101.0793819
 114.4517347  30.4988353 100.7273819 115.3147347  30.2668353 101.2593819
 113.6237347  30.3968353 101.3493819 114.3587347  29.8518353  99.9183819
 108.5367347  32.9898353  98.5033819 108.8467347  33.9248353  97.7593819
 107.3207347  32.4448353  98.4913819 107.0447347  31.6598353  99.0803819
 106.2737347  32.9338353  97.6233819 106.6927347  33.1618353  96.6433819
 105.5297347  32.1508353  97.4773819 105.5997347  34.1708353  98.1823819
 106.0097347  34.7468353  99.1893819 104.5337347  34.5838353  97.5043819
 104.1637347  34.0968353  96.6883819 103.7867347  35.7818353  97.8673819
 104.4217347  36.4368353  98.4643819 103.3707347  36.5848353  96.6253819
 102.7477347  35.9508353  95.9953819 102.5577347  37.8038353  97.0293819
 102.2707347  38.3618353  96.1383819 101.6617347  37.4838353  97.5613819
 103.1567347  38.4418353  97.6793819 104.5937347  36.9968353  95.8253819
 104.2807347  37.5648353  94.9493819 105.2427347  37.6148353  96.4453819
 105.1367347  36.1068353  95.5063819 102.5687347  35.3608353  98.6783819
 101.7097347  34.6198353  98.1863819 102.5007347  35.8358353  99.9213819
 103.2367347  36.4058353 100.3383819 101.3757347  35.5948353 100.8143819
 100.5757347  35.1068353 100.2573819 101.7457347  34.6468353 101.9713819
 102.4657347  35.1548353 102.6123819 100.5107347  34.3088353 102.7933819
 100.7877347  33.6388353 103.6073819 100.0867347  35.2238353 103.2053819
  99.7727347  33.8218353 102.1573819 102.3947347  33.3658353 101.4383819
 101.6387347  32.7738353 100.9233819 103.1497347  33.6328353 100.6983819
 103.0357347  32.5178353 102.5103819 103.4737347  31.6288353 102.0573819
 103.8157347  33.0918353 103.0103819 102.2807347  32.2198353 103.2383819
 100.9177347  36.9398353 101.3593819 101.7397347  37.7318353 101.8313819
  99.6147347  37.1948353 101.2953819  98.9307347  36.5468353 100.9043819
  99.0417347  38.4408353 101.7863819  99.8277347  39.0068353 102.2863819
  98.5107347  39.3098353 100.6383819  97.9847347  40.1638353 101.0653819
  99.6587347  39.8178353  99.7793819  99.2637347  40.4318353  98.9703819
 100.3347347  40.4148353 100.3913819 100.2017347  38.9708353  99.3603819
  97.6087347  38.5468353  99.8283819  97.2717347  39.1068353  99.0983819
  97.9267347  38.1308353 102.7753819  97.3317347  37.0518353 102.7543819
  97.6607347  39.0908353 103.6593819  98.1397347  39.9918353 103.6613819
  96.6627347  38.9608353 104.7153819  96.2517347  37.9508353 104.7023819
  97.2817347  39.1668353 106.1103819  97.6867347  40.1778353 106.1593819
  96.2247347  39.0238353 107.1923819  96.6827347  39.1728353 108.1703819
  95.4447347  39.7698353 107.0393819  95.7877347  38.0268353 107.1443819
  98.4177347  38.1838353 106.3403819  98.8427347  38.3448353 107.3313819
  98.0367347  37.1648353 106.2693819  99.1887347  38.3358353 105.5853819
  95.5617347  39.9798353 104.4563819  95.8457347  41.1458353 104.1643819
  94.3097347  39.5388353 104.5653819  94.0717347  38.5998353 104.8863819
  93.1547347  40.3578353 104.2353819  93.4327347  41.4088353 104.3143819
  92.6977347  40.0938353 102.7923819  93.5417347  40.2628353 102.1233819
  92.4237347  39.0428353 102.7003819  91.5307347  40.9418353 102.3243819
  90.6487347  40.7118353 102.9213819  91.7577347  41.9958353 102.4833819
  91.2297347  40.7008353 100.8573819  90.5807347  41.4918353 100.4823819
  92.1537347  40.7468353 100.2813819  90.5637347  39.3508353 100.6453819
  91.2497347  38.5578353 100.9423819  89.6887347  39.2728353 101.2913819
  90.1537347  39.1458353  99.2313819  89.7037347  38.2128353  99.1323819
  89.4787347  39.8868353  98.9543819  90.9917347  39.1938353  98.6163819
  92.0237347  40.0688353 105.2153819  92.0137347  39.0418353 105.9003819
  91.0767347  41.0008353 105.2883819  91.1007347  41.8838353 104.7783819
  89.9017347  40.8178353 106.1293819  90.2397347  40.4678353 107.1043819
  89.1527347  42.1378353 106.3013819  88.7787347  42.4668353 105.3323819
  88.2847347  41.9768353 106.9403819  90.0137347  43.2248353 106.8973819
  91.1897347  42.9488353 107.2093819  89.5157347  44.3588353 107.0573819
  88.9647347  39.7818353 105.5233819  88.7737347  39.7268353 104.3053819
  88.3697347  38.9588353 106.3883819  88.5857347  38.9298353 107.3853819
  87.3497347  38.0228353 105.9723819  87.4187347  37.8648353 104.8963819
  87.5257347  37.0578353 106.4483819  85.9567347  38.5128353 106.3233819
  85.7627347  39.3948353 107.1593819  84.9677347  37.9158353 105.6593819
  85.1167347  37.1938353 104.9543819  83.5647347  38.2458353 105.8853819
  83.5347347  39.0928353 106.5703819  82.8897347  38.6408353 104.5693819
  82.9017347  37.7838353 103.8953819  81.8437347  38.8768353 104.7663819
  83.5377347  39.8258353 103.8703819  84.5897347  39.6088353 103.6863819
  83.0687347  39.9758353 102.8983819  83.4177347  41.0988353 104.6943819
  82.3737347  41.2658353 104.9583819  83.9687347  40.9828353 105.6283819
  83.9497347  42.3038353 103.9353819  84.9767347  42.1118353 103.6263819
  83.3647347  42.4468353 103.0273819  83.9037347  43.5448353 104.7523819
  84.2757347  44.3408353 104.1953819  82.9207347  43.7438353 105.0263819
  84.4827347  43.4198353 105.6073819  82.8097347  37.0948353 106.5403819
  81.5747347  37.0908353 106.5423819  83.5247347  36.1188353 107.0943819
  84.5447347  36.1018353 107.0893819  82.9247347  34.9758353 107.7643819
  81.8557347  35.1538353 107.8793819  83.0827347  33.6958353 106.9343819
  82.5977347  32.8768353 107.4663819  82.4227347  33.8548353 105.5723819
  82.5457347  32.9358353 104.9993819  81.3607347  34.0608353 105.7043819
  82.8887347  34.6818353 105.0363819  84.4737347  33.4008353 106.7593819
  84.5707347  32.5818353 106.2303819  83.5637347  34.8128353 109.1373819
  84.4967347  35.5328353 109.5043819  83.0497347  33.8498353 109.9033819
  82.3067347  33.2158353 109.6083819  83.5337347  33.6318353 111.2613819
  83.6397347  34.6088353 111.7323819  82.5287347  32.7868353 112.0433819
  81.5257347  33.0368353 111.6973819  82.6977347  31.7378353 111.7993819
  82.5657347  32.9398353 113.5653819  83.6067347  32.8988353 113.8843819
  81.9987347  34.2828353 113.9913819  82.0367347  34.3658353 115.0773819
  82.5877347  35.0848353 113.5453819  80.9647347  34.3638353 113.6573819
  81.8147347  31.7998353 114.2363819  81.8527347  31.9268353 115.3183819
  80.7757347  31.8048353 113.9063819  82.2767347  30.8508353 113.9653819
  84.9027347  32.9628353 111.2823819  85.6317347  33.0758353 112.2743819
  85.2687347  32.2688353 110.2113819  84.7477347  32.2598353 109.3343819
  86.4697347  31.4478353 110.2043819  86.9127347  31.4968353 111.1993819
  86.1167347  29.9968353 109.8793819  85.6507347  29.9518353 108.8943819
  87.0317347  29.4068353 109.8263819  85.1837347  29.3818353 110.9023819
  84.0387347  29.0518353 110.5953819  85.6687347  29.2248353 112.1283819
  85.0857347  28.8168353 112.8593819  86.6247347  29.5128353 112.3393819
  87.4927347  31.9698353 109.2003819  87.1627347  32.6738353 108.2423819
  88.7517347  31.6138353 109.4383819  89.0457347  31.0708353 110.2503819
  89.8327347  31.9788353 108.5383819  89.6977347  33.0208353 108.2483819
  91.1847347  31.8328353 109.2353819  91.2727347  30.8248353 109.6403819
  91.9817347  31.9528353 108.5013819  91.3777347  32.8398353 110.3523819
  90.3687347  33.2698353 110.9483819  92.5387347  33.1988353 110.6353819
  89.7997347  31.1068353 107.2893819  89.3147347  29.9728353 107.3103819
  90.3247347  31.6488353 106.1923819  90.7517347  32.5748353 106.1623819
  90.3297347  30.9428353 104.9193819  90.1867347  29.8818353 105.1223819
  89.1837347  31.4118353 104.0143819  89.3007347  32.4778353 103.8163819
  89.2567347  30.8998353 103.0553819  87.8057347  31.1668353 104.6013819
  87.7107347  30.1138353 104.8663819  87.7007347  31.7388353 105.5233819
  86.6897347  31.5448353 103.6503819  86.9887347  32.0898353 102.5673819
  85.5127347  31.2958353 103.9863819  91.6617347  31.1548353 104.2163819
  92.3107347  32.1888353 104.3783819  92.0587347  30.1558353 103.4313819
  91.5547347  29.2718353 103.3573819  93.2517347  30.2188353 102.5973819
  93.7527347  31.1758353 102.7463819  94.2507347  29.1238353 102.9793819
  94.6657347  29.3698353 103.9563819  93.7017347  28.1888353 103.0923819
  95.4157347  28.8778353 102.0153819  95.0017347  28.6388353 101.0363819
  96.2757347  30.1198353 101.8603819  97.0937347  29.9128353 101.1703819
  95.6687347  30.9358353 101.4693819  96.6827347  30.4038353 102.8303819
  96.2507347  27.7068353 102.4943819  97.0757347  27.5408353 101.8013819
  96.6477347  27.9248353 103.4863819  95.6297347  26.8118353 102.5403819
  92.8237347  30.0728353 101.1453819  92.1387347  29.1078353 100.7933819
  93.2217347  31.0288353 100.3093819  93.7817347  31.8308353 100.5993819
  92.8927347  31.0208353  98.8913819  92.3357347  30.1118353  98.6633819
  92.0067347  32.2158353  98.5263819  91.1387347  32.2258353  99.1853819
  92.5597347  33.1358353  98.7143819  91.5297347  32.2148353  97.0853819
  92.3917347  32.2668353  96.4213819  91.0217347  31.2738353  96.8753819
  90.5937347  33.3668353  96.7813819  90.3107347  34.1618353  97.7013819
  90.1397347  33.4768353  95.6243819  94.1777347  31.0508353  98.0803819
  95.0367347  31.9098353  98.3013819  94.3057347  30.1158353  97.1453819
  93.6057347  29.3928353  96.9803819  95.4587347  30.0268353  96.2583819
  96.2627347  30.6558353  96.6403819  96.0157347  28.5948353  96.1963819
  95.2387347  27.9408353  95.8013819  97.2157347  28.5298353  95.2633819
  97.5967347  27.5088353  95.2313819  96.9147347  28.8358353  94.2613819
  97.9967347  29.1978353  95.6273819  96.3897347  28.0988353  97.5953819
  95.5127347  28.1688353  98.2393819  96.6577347  27.0438353  97.5343819
  97.5327347  28.8568353  98.2423819  97.7317347  28.4408353  99.2303819
  98.4257347  28.7668353  97.6233819  97.2627347  29.9088353  98.3393819
  95.0287347  30.5018353  94.8803819  94.0577347  29.9848353  94.3153819
  95.7447347  31.4838353  94.3423819  96.5287347  31.9328353  94.8163819
  95.4747347  32.0158353  93.0133819  94.5277347  31.6258353  92.6413819
  95.3157347  33.5408353  93.0253819  96.2437347  33.9838353  93.3873819
  95.0467347  34.0558353  91.6193819  94.9357347  35.1398353  91.6443819
  95.8807347  33.7908353  90.9693819  94.1307347  33.6058353  91.2363819
  94.1787347  33.9488353  93.9653819  93.2297347  33.6408353  93.5263819
  94.2857347  33.4078353  94.9053819  94.1247347  35.4308353  94.2573819
  93.2927347  35.6388353  94.9303819  95.0577347  35.7438353  94.7263819
  93.9847347  35.9798353  93.3263819  96.6217347  31.5818353  92.1133819
  97.7857347  31.9278353  92.3573819  96.2887347  30.8168353  91.0783819
  95.3257347  30.5438353  90.8803819  97.2467347  30.2878353  90.1213819
  98.2507347  30.4718353  90.5033819  97.0607347  28.7788353  89.9463819
  96.1157347  28.5988353  89.4343819  97.8507347  28.4008353  89.2983819
  97.0727347  27.9878353  91.2483819  98.0757347  27.5968353  91.4213819
  96.8437347  28.6578353  92.0773819  96.0827347  26.8398353  91.2453819
  95.7047347  26.3788353  90.1483819  95.6807347  26.3978353  92.3423819
  97.0857347  30.9888353  88.7783819  96.1637347  31.7808353  88.5673819
  97.9987347  30.6828353  87.8643819  98.7587347  30.0168353  88.0053819
  97.9657347  31.3038353  86.5583819  98.6677347  30.7968353  85.8963819
  96.9737347  31.1848353  86.1233819  98.3137347  32.7798353  86.6323819
  99.1247347  33.2238353  87.4513819  97.6817347  33.5498353  85.7533819
  97.0117347  33.1898353  85.0733819  97.8837347  34.9938353  85.6723819
  98.5397347  35.3328353  86.4743819  98.5697347  35.3708353  84.3623819
  97.9867347  34.9768353  83.5303819  98.5737347  36.4558353  84.2633819
  99.9967347  34.8588353  84.2543819 100.5927347  35.2928353  85.0573819
  99.9997347  33.7788353  84.4033819 100.7737347  35.2368353  82.6743819
 100.9917347  37.0068353  82.8233819 101.4637347  37.3928353  81.9193819
 100.0207347  37.4828353  82.9573819 101.6237347  37.2248353  83.6843819
  96.5217347  35.6678353  85.8133819  95.7197347  35.6898353  84.8783819
  96.2657347  36.2148353  86.9983819  96.9047347  36.1538353  87.7903819
  95.0467347  36.9568353  87.2863819  94.3577347  36.8808353  86.4453819
  94.3377347  36.3778353  88.5093819  94.1707347  35.3128353  88.3463819
  94.9977347  36.4688353  89.3723819  93.0107347  37.0338353  88.8393819
  93.1607347  38.0998353  89.0113819  92.3337347  36.9398353  87.9903819
  92.3807347  36.4018353  90.0673819  92.3167347  35.3218353  89.9303819
  93.0167347  36.5768353  90.9353819  90.9977347  36.9628353  90.3303819
  90.3847347  36.8468353  89.4363819  90.5187347  36.3868353  91.1223819
  91.0367347  38.3988353  90.7183819  90.0667347  38.7478353  90.8553819
  91.5707347  38.5048353  91.6043819  91.4997347  38.9488353  89.9673819
  95.4227347  38.4138353  87.5213819  96.2167347  38.7128353  88.4183819
  94.8447347  39.3178353  86.7273819  94.0817347  39.1058353  86.0853819
  95.2697347  40.7128353  86.7163819  95.9677347  40.8448353  87.5433819
  95.9747347  41.0328353  85.3963819  96.2037347  42.0978353  85.3673819
  96.9257347  40.5018353  85.3663819  95.1777347  40.6728353  84.1743819
  94.2877347  41.5758353  83.6173819  94.1607347  42.5488353  84.0683819
  93.5607347  41.2448353  82.4903819  92.8707347  41.9578353  82.0643819
  93.7157347  40.0038353  81.9083819  93.1457347  39.7438353  81.0283819
  94.5997347  39.0968353  82.4523819  94.7247347  38.1248353  81.9983819
  95.3257347  39.4318353  83.5783819  96.0177347  38.7168353  83.9993819
  94.1197347  41.6848353  86.9643819  94.3017347  42.8998353  86.8283819
  92.9427347  41.1818353  87.3323819  92.7137347  40.1888353  87.2923819
  91.8587347  42.0268353  87.8343819  91.0007347  41.3788353  88.0133819
  92.2577347  42.6928353  89.1513819  93.1567347  43.2888353  88.9953819
  91.4697347  43.3798353  89.4603819  92.5087347  41.6898353  90.2593819
  91.7717347  40.6838353  90.3293819  93.4427347  41.9068353  91.0603819
  91.4337347  43.0788353  86.8113819  91.5277347  44.2838353  87.0503819
  90.9647347  42.6168353  85.6553819  91.0337347  41.6388353  85.3743819
  90.3037347  43.4658353  84.6733819  89.9727347  44.3818353  85.1633819
  91.2537347  43.8828353  83.5463819  91.6697347  42.9848353  83.0903819
  90.6777347  44.3938353  82.7753819  92.3987347  44.7858353  83.9783819
  92.8667347  44.3788353  84.8743819  93.1627347  44.8048353  83.2003819
  91.9147347  46.2008353  84.2533819  91.2787347  46.5318353  83.4323819
  91.3007347  46.2048353  85.1533819  93.0207347  47.1378353  84.4173819
  93.3627347  47.6158353  83.5833819  93.6147347  47.4138353  85.5713819
  93.2407347  46.8338353  86.7003819  92.4787347  46.1558353  86.6973819
  93.7147347  47.0648353  87.5733819  94.6127347  48.2938353  85.5913819
  94.9117347  48.7458353  84.7273819  95.0787347  48.5158353  86.4703819
  89.1187347  42.7038353  84.1073819  89.2487347  41.5318353  83.7413819
  87.9677347  43.3658353  84.0343819  87.8667347  44.3528353  84.2703819
  86.7417347  42.7308353  83.6063819  86.8037347  41.6608353  83.8063819
  85.9127347  43.1178353  84.1983819  86.4467347  42.9458353  82.1343819
  87.0677347  43.7598353  81.4483819  85.4657347  42.1908353  81.6503819
  84.9847347  41.4678353  82.1853819  84.9937347  42.3448353  80.2833819
  85.8457347  42.2088353  79.6173819  83.9387347  41.2878353  79.9633819
  83.6627347  41.3698353  78.9123819  84.3747347  40.2988353  80.1023819
  82.6907347  41.3968353  80.8083819  82.5927347  40.7158353  82.0143819
  83.4177347  40.1018353  82.3443819  81.4617347  40.8088353  82.7983819
  81.3937347  40.2528353  83.7213819  80.4217347  41.6128353  82.3983819
  79.2957347  41.7138353  83.1833819  78.6547347  42.3228353  82.7593819
  80.5017347  42.3138353  81.2143819  79.6827347  42.9448353  80.9013819
  81.6327347  42.2068353  80.4293819  81.6937347  42.7628353  79.5053819
  84.4287347  43.7408353  80.0473819  83.7657347  44.3258353  80.9073819
  84.7057347  44.2698353  78.8533819  85.2087347  43.7808353  78.1133819
  84.2947347  45.6278353  78.5133819  84.5447347  46.2908353  79.3423819
  85.0567347  46.0978353  77.2593819  85.0207347  45.3068353  76.5103819
  84.4017347  47.3388353  76.6703819  84.9537347  47.6558353  75.7853819
  83.3727347  47.1108353  76.3933819  84.4097347  48.1398353  77.4093819
  86.5217347  46.3758353  77.6083819  86.5737347  47.2798353  78.2153819
  86.8987347  45.5578353  78.2223819  87.4277347  46.5418353  76.4013819
  88.4467347  46.7358353  76.7353819  87.4087347  45.6298353  75.8043819
  87.0787347  47.3788353  75.7963819  82.7857347  45.7178353  78.3183819
  82.1557347  46.6868353  78.7633819  82.1787347  44.7268353  77.6613819
  82.6497347  43.8758353  77.3543819  80.7627347  44.7858353  77.3233819
  80.3437347  45.6658353  77.8103819  80.5577347  44.9198353  75.8143819
  80.9367347  45.8848353  75.4763819  81.1327347  44.1528353  75.2963819
  79.1867347  44.7998353  75.4753819  78.9257347  45.5478353  74.8983819
  80.0477347  43.5388353  77.8223819  80.5637347  42.4258353  77.6393819
  78.8717347  43.6788353  78.4433819  78.5277347  44.7518353  79.3873819
  78.8617347  45.7318353  79.0453819  78.9617347  44.5938353  80.3743819
  77.0627347  44.6248353  79.3893819  76.6217347  45.0548353  78.4903819
  76.6167347  45.1388353  80.2413819  76.8327347  43.0948353  79.4613819
  75.9367347  42.8018353  78.9153819  76.7027347  42.7608353  80.4903819
  78.0997347  42.4868353  78.8293819  78.6757347  41.8378353  79.4893819
  77.7357347  41.5798353  77.6713819  77.3677347  40.4238353  77.9133819
  77.8117347  42.0588353  76.4273819  78.1727347  42.9808353  76.1833819
  77.3637347  41.2558353  75.2973819  76.3697347  40.8798353  75.5383819
  77.3067347  42.1228353  74.0423819  78.2237347  42.7078353  73.9723819
  77.2727347  41.4768353  73.1653819  76.1227347  43.0588353  74.0103819
  76.3007347  44.4368353  73.9773819  77.3017347  44.8428353  73.9723819
  75.2197347  45.2958353  73.9503819  75.3747347  46.3648353  73.9243819
  73.9417347  44.7788353  73.9573819  72.8597347  45.6298353  73.9303819
  72.0317347  45.1058353  73.9383819  73.7397347  43.4178353  73.9923819
  72.7367347  43.0178353  73.9983819  74.8257347  42.5678353  74.0193819
  74.6627347  41.5008353  74.0483819  78.2517347  40.0438353  75.0533819
  77.8157347  39.1018353  74.3843819  79.4747347  40.0388353  75.5813819
  79.8367347  40.7848353  76.1753819  80.4167347  38.9498353  75.3533819
  80.2707347  38.6278353  74.3223819  81.8527347  39.4418353  75.5633819
  81.9637347  39.7818353  76.5933819  82.5367347  38.6038353  75.4293819
  82.2547347  40.5538353  74.6363819  82.1257347  40.4138353  73.2653819
  81.7297347  39.4948353  72.8583819  82.4967347  41.4338353  72.4123819
  82.3887347  41.3118353  71.3443819  83.0047347  42.6078353  72.9253819
  83.2957347  43.4068353  72.2603819  83.1417347  42.7608353  74.2883819
  83.5407347  43.6798353  74.6913819  82.7687347  41.7388353  75.1373819
  82.8787347  41.8638353  76.2043819  80.1627347  37.7418353  76.2453819
  80.7597347  36.6848353  76.0133819  79.2987347  37.8638353  77.2523819
  78.7817347  38.7168353  77.4643819  79.0257347  36.7478353  78.1493819
  79.9607347  36.4008353  78.5893819  78.1057347  37.1938353  79.2963819
  77.2147347  37.6538353  78.8693819  77.6737347  35.9928353  80.1283819
  77.0227347  36.3258353  80.9363819  77.1357347  35.2868353  79.4963819
  78.5537347  35.5058353  80.5483819  78.8107347  38.2328353  80.1723819
  79.5987347  37.7398353  80.7413819  79.2947347  38.9678353  79.5293819
  77.8867347  38.9538353  81.1343819  78.4597347  39.6728353  81.7193819
  77.1137347  39.4778353  80.5723819  77.4217347  38.2298353  81.8033819
  78.4027347  35.6038353  77.3623819  77.5257347  35.8158353  76.5153819
  78.8597347  34.3798353  77.6363819  79.6217347  34.1908353  78.2873819
  78.2947347  33.1908353  77.0143819  77.3787347  33.5178353  76.5213819
  79.2737347  32.6008353  75.9873819  78.7947347  31.7688353  75.4713819
  79.5007347  33.3548353  75.2333819  80.5647347  32.1198353  76.6173819
  80.9417347  32.5608353  77.7003819  81.2497347  31.2078353  75.9373819
  82.1267347  30.8448353  76.3113819  80.8987347  30.8698353  75.0413819
  77.9157347  32.1098353  78.0183819  77.4457347  31.0458353  77.6043819
  78.1027347  32.3488353  79.3163819  78.5147347  33.2118353  79.6713819
  77.7367347  31.3998353  80.3643819  77.2697347  30.5198353  79.9213819
  78.9727347  30.9108353  81.1203819  79.4657347  31.7718353  81.5723819
  78.5777347  29.9368353  82.2223819  79.4717347  29.6008353  82.7483819
  77.9087347  30.4338353  82.9243819  78.0697347  29.0778353  81.7843819
  79.8677347  30.2598353  80.2093819  80.6597347  29.9488353  80.6953819
  76.7577347  32.0888353  81.3043819  77.0937347  33.1008353  81.9273819
  75.5437347  31.5378353  81.4063819  75.2577347  30.6768353  80.9393819
  74.5137347  32.1638353  82.2273819  74.5187347  33.2308353  82.0033819
  73.1467347  31.5718353  81.8903819  72.3657347  32.1458353  82.3883819
  72.9667347  31.6508353  80.8183819  73.0687347  30.2138353  82.2883819
  72.1837347  29.8578353  82.0633819  74.7947347  32.0058353  83.7153819
  74.6587347  32.9728353  84.4753819  75.1847347  30.8118353  84.1503819
  75.3787347  30.0198353  83.5373819  75.3707347  30.5318353  85.5703819
  74.5697347  30.9938353  86.1473819  75.3097347  29.0278353  85.8263819
  74.4217347  28.6238353  85.3413819  76.1727347  28.5548353  85.3573819
  75.2817347  28.6498353  87.2963819  76.2177347  28.9468353  87.7683819
  74.4837347  29.1958353  87.7993819  75.0707347  27.1548353  87.4763819
  74.1337347  26.8588353  87.0043819  75.8677347  26.6098353  86.9703819
  75.0437347  26.7688353  88.9463819  75.9837347  27.0608353  89.4153819
  74.2507347  27.3198353  89.4513819  74.8287347  25.3068353  89.1353819
  74.8167347  25.0858353  90.1513819  73.9197347  25.0318353  88.7103819
  75.5987347  24.7808353  88.6753819  76.7027347  31.1178353  86.0203819
  77.7657347  30.5618353  85.7263819  76.6437347  32.2358353  86.7393819
  75.7697347  32.6708353  87.0353819  77.8297347  32.9438353  87.1713819
  77.7077347  33.2228353  88.2183819  78.6807347  32.2648353  87.1193819
  78.1527347  34.1868353  86.3733819  78.9937347  34.9798353  86.8143819
  77.5137347  34.3858353  85.2233819  76.8237347  33.7358353  84.8463819
  77.7387347  35.5598353  84.3843819  77.1537347  35.4478353  83.4713819
  77.2647347  36.8308353  85.0953819  77.8427347  36.9598353  86.0103819
  77.4777347  37.6908353  84.4603819  75.7847347  36.8308353  85.4443819
  75.5267347  35.8818353  85.9153819  75.5887347  37.6138353  86.1763819
  74.8977347  37.0448353  84.2333819  74.8167347  38.1488353  83.6963819
  74.2267347  35.9848353  83.7973819  74.3237347  35.0878353  84.2733819
  73.6137347  36.0678353  82.9863819  79.2117347  35.6668353  83.9913819
  79.9077347  36.6308353  84.3153819  79.6787347  34.6448353  83.2773819
  79.0967347  33.8718353  82.9543819  81.0737347  34.5338353  82.8883819
  81.5647347  35.4548353  83.2023819  81.7577347  33.3438353  83.5743819
  81.2237347  32.4328353  83.3063819  82.7687347  33.2478353  83.1793819
  81.8337347  33.4338353  85.0853819  82.2937347  34.3788353  85.3763819
  80.8287347  33.4258353  85.5063819  82.6377347  32.2748353  85.6503819
  83.5577347  32.1578353  85.0783819  82.9267347  32.4998353  86.6773819
  81.8527347  30.9728353  85.6183819  80.9867347  31.0548353  86.2753819
  81.4727347  30.8028353  84.6103819  82.6847347  29.8118353  86.0373819
  82.0657347  29.0338353  86.3443819  83.2677347  29.4948353  85.2363819
  83.3027347  30.0938353  86.8243819  81.2007347  34.3668353  81.3813819
  80.3027347  33.8528353  80.7083819  82.3407347  34.8128353  80.8643819
  83.0087347  35.3748353  81.3913819  82.7547347  34.5468353  79.4953819
  81.9217347  34.1438353  78.9183819  83.1917347  35.8368353  78.8013819
  82.3697347  36.5508353  78.8393819  84.0187347  36.2728353  79.3613819
  83.6997347  35.6288353  77.0853819  84.5257347  34.6298353  76.9953819
  83.8927347  33.5338353  79.5423819  84.9927347  33.8518353  80.0063819
  83.6217347  32.3148353  79.0773819  82.7607347  32.0798353  78.5843819
  84.5397347  31.1938353  79.2323819  85.4487347  31.5508353  79.7163819
  83.9187347  30.1038353  80.1133819  82.8467347  30.0618353  79.9193819
  84.3327347  29.1378353  79.8243819  84.1417347  30.3098353  81.5993819
  85.1777347  30.6028353  81.7703819  83.5167347  31.1318353  81.9463819
  83.8317347  29.0678353  82.4113819  84.4167347  28.9068353  83.5033819
  83.0017347  28.2528353  81.9573819  84.8837347  30.6228353  77.8673819
  83.9867347  30.3368353  77.0683819  86.1787347  30.4468353  77.6043819
  86.9297347  30.6908353  78.2503819  86.6307347  29.8788353  76.3423819
  85.7647347  29.4038353  75.8803819  87.1617347  30.9528353  75.3823819
  87.9527347  31.5128353  75.8813819  87.6137347  30.4638353  74.5193819
  86.1127347  31.9118353  74.9043819  85.0077347  31.4588353  74.2063819
  84.8987347  30.4028353  74.0053819  84.0447347  32.3388353  73.7643819
  83.1817347  31.9708353  73.2303819  84.1837347  33.6868353  74.0043819
  83.4307347  34.3788353  73.6563819  85.2857347  34.1528353  74.6893819
  85.3977347  35.2108353  74.8773819  86.2437347  33.2688353  75.1333819
  87.1067347  33.6398353  75.6663819  87.7257347  28.8508353  76.5873819
  88.4417347  28.9048353  77.5913819  87.8557347  27.9248353  75.6393819
  87.2287347  27.8598353  74.8373819  88.8977347  26.9118353  75.6423819
  89.5497347  27.1058353  76.4943819  88.3127347  25.5028353  75.7953819
  87.5757347  25.3418353  75.0093819  89.1077347  24.7738353  75.6403819
  87.6617347  25.2368353  77.1363819  88.3977347  25.3748353  77.9283819
  86.8707347  25.9678353  77.3043819  87.0817347  23.8418353  77.2303819
  87.1067347  23.0818353  76.2623819  86.5607347  23.4938353  78.4013819
  86.5617347  24.1558353  79.1773819  86.1597347  22.5638353  78.5253819
  89.6927347  26.9888353  74.3463819  89.1317347  27.1958353  73.2673819
  91.0097347  26.8138353  74.4613819  91.4847347  26.6508353  75.3493819
  91.8997347  26.8418353  73.3013819  92.9267347  26.7988353  73.6623819
  91.6617347  25.6268353  72.4023819  90.6017347  25.5628353  72.1573819
  92.1977347  25.7638353  71.4633819  92.1057347  24.3298353  73.0473819
  93.0467347  24.3628353  73.8683819  91.5127347  23.2758353  72.7353819
  91.7277347  28.1388353  72.5173819  91.4037347  28.1368353  71.3283819
  91.9447347  29.2608353  73.1963819  92.2887347  29.2888353  74.1563819
  91.7017347  30.5648353  72.6063819  91.0697347  30.4138353  71.7313819
  90.9857347  31.4758353  73.6033819  90.8107347  32.4498353  73.1453819
  90.0317347  31.0298353  73.8833819  91.6037347  31.5988353  74.4923819
  92.9967347  31.2248353  72.1543819  94.0587347  31.0648353  72.7703819
  92.8947347  31.9658353  71.0523819  92.0887347  31.9438353  70.4273819
  93.9417347  32.8838353  70.6403819  94.8947347  32.3638353  70.7333819
  93.7587347  33.3158353  69.1833819  92.7057347  33.5418353  69.0163819
  94.3127347  34.2408353  69.0213819  94.2047347  32.2988353  68.1573819
  95.5037347  31.8088353  68.1553819  96.2017347  32.1538353  68.9033819
  95.9177347  30.8898353  67.2143819  96.9297347  30.5128353  67.2323819
  95.0327347  30.4558353  66.2513819  95.4417347  29.5388353  65.3103819
  94.6977347  29.3368353  64.7053819  93.7407347  30.9348353  66.2263819
  93.0497347  30.5938353  65.4693819  93.3347347  31.8528353  67.1733819
  92.3227347  32.2298353  67.1483819  93.9367347  34.1178353  71.5313819
  92.8907347  34.5628353  72.0123819  95.1257347  34.6668353  71.7453819
  95.9887347  34.2978353  71.3453819  95.3257347  35.8508353  72.5713819
  94.3627347  36.2088353  72.9363819  96.1727347  35.5448353  73.8163819
  97.2017347  35.3738353  73.5003819  96.1597347  36.7268353  74.7743819
  96.7647347  36.4918353  75.6503819  96.5697347  37.6048353  74.2743819
  95.1357347  36.9318353  75.0853819  95.6727347  34.2858353  74.5053819
  96.2847347  34.0848353  75.3843819  94.6347347  34.4248353  74.8093819
  95.7397347  33.4438353  73.8173819  95.9987347  36.9038353  71.7073819
  97.0607347  36.6498353  71.1233819  95.3807347  38.0808353  71.6283819
  94.4827347  38.2708353  72.0733819  95.9247347  39.2168353  70.8973819
  96.8087347  38.9048353  70.3413819  94.9127347  39.7478353  69.8813819
  94.6957347  38.9538353  69.1673819  93.9827347  39.9668353  70.4063819
  95.3277347  40.9968353  69.0993819  95.6717347  41.7468353  69.8113819
  96.4727347  40.6838353  68.1513819  96.7507347  41.5858353  67.6063819
  97.3297347  40.3258353  68.7213819  96.1607347  39.9148353  67.4443819
  94.1437347  41.5668353  68.3383819  94.4577347  42.4538353  67.7883819
  93.7677347  40.8208353  67.6383819  93.3547347  41.8358353  69.0413819
  96.3037347  40.2998353  71.8993819  95.4297347  40.8928353  72.5413819
  97.6017347  40.5588353  72.0193819  98.3157347  40.0988353  71.4543819
  98.1387347  41.5238353  72.9673819  97.4007347  41.7148353  73.7463819
  99.4027347  40.9768353  73.6353819 100.1177347  40.7238353  72.8533819
  99.8477347  41.7768353  74.2273819  99.2307347  39.7538353  74.5383819
  98.7467347  38.9718353  73.9533819 100.5847347  39.2528353  75.0063819
 100.4487347  38.3828353  75.6483819 101.1887347  38.9758353  74.1423819
 101.0907347  40.0398353  75.5653819  98.3347347  40.0538353  75.7223819
  98.2367347  39.1608353  76.3403819  98.7707347  40.8588353  76.3143819
  97.3507347  40.3578353  75.3663819  98.4547347  42.8138353  72.2273819
  99.2347347  42.8048353  71.2683819  97.8567347  43.9188353  72.6683819
  97.2177347  43.9408353  73.4633819  98.0737347  45.2148353  72.0343819
  98.8237347  45.1048353  71.2503819  96.7937347  45.7308353  71.3713819
  96.4287347  44.9938353  70.6563819  96.0157347  45.8578353  72.1243819
  97.0217347  46.9628353  70.7103819  96.9507347  47.6978353  71.3543819
  98.5657347  46.1988353  73.0813819  97.8767347  46.4458353  74.0753819
  99.7547347  46.7608353  72.8563819 100.3527347  46.5488353  72.0583819
 100.2897347  47.7538353  73.7803819 100.1857347  47.3698353  74.7953819
 101.7717347  47.9938353  73.4893819 102.2867347  47.0338353  73.4773819
 101.8687347  48.4198353  72.4913819 102.4687347  48.9118353  74.4843819
 101.7407347  49.6048353  74.9053819 102.8567347  48.3168353  75.3113819
 103.6027347  49.6978353  73.8583819 103.3207347  50.6608353  73.1143819
 104.7767347  49.3518353  74.1073819  99.5097347  49.0598353  73.6943819
  99.2957347  49.7318353  74.7103819  99.0777347  49.4338353  72.4943819
  99.1957347  48.8648353  71.6563819  98.3927347  50.6938353  72.2553819
  98.5127347  51.3158353  73.1423819  99.0067347  51.4288353  71.0573819
  99.0357347  50.7518353  70.2033819  98.3597347  52.2618353  70.7823819
 100.4077347  51.9568353  71.3183819 100.3897347  52.6258353  72.1783819
 101.0667347  51.1268353  71.5733819 100.9657347  52.6948353  70.1143819
 101.0707347  52.0038353  69.2783819 100.2647347  53.4688353  69.8023819
 102.3127347  53.3238353  70.4293819 102.1917347  54.0558353  71.2283819
 102.9917347  52.5568353  70.8003819 102.9177347  53.9858353  69.2403819
 103.8497347  54.3708353  69.4943819 103.0267347  53.2908353  68.4743819
 102.2997347  54.7588353  68.9213819  96.9067347  50.4598353  72.0183819
  96.4627347  49.3428353  71.7403819  96.1397347  51.5428353  72.1313819
  96.4997347  52.4798353  72.3143819  94.6907347  51.4688353  71.9983819
  94.3157347  50.7198353  72.6963819  94.0737347  52.8288353  72.3313819
  94.3597347  53.1068353  73.3453819  94.4957347  53.5798353  71.6643819
  92.5607347  52.8688353  72.2203819  92.2677347  52.7788353  71.1743819
  92.1317347  52.0158353  72.7463819  92.0017347  54.1568353  72.7973819
  92.3197347  54.2598353  73.8343819  92.4097347  55.0078353  72.2523819
  90.4837347  54.1878353  72.7253819  90.1687347  54.1598353  71.6823819
  90.0797347  53.2958353  73.2043819  89.9217347  55.4008353  73.3803819
  88.8847347  55.3848353  73.3093819  90.2007347  55.4148353  74.3823819
  90.2877347  56.2518353  72.9073819  94.2927347  51.0418353  70.5923819
  94.9587347  51.3828353  69.6113819  93.2007347  50.2878353  70.5033819
  92.6727347  49.9648353  71.3143819  92.6507347  49.8488353  69.2253819
  93.3907347  49.9928353  68.4373819  92.3137347  48.3488353  69.2593819
  91.7127347  48.1338353  70.1433819  91.4917347  47.9648353  68.0303819
  91.2597347  46.9008353  68.0663819  90.5647347  48.5378353  68.0183819
  92.0637347  48.1818353  67.1283819  93.6027347  47.5268353  69.3473819
  94.2387347  47.7798353  68.4993819  94.1427347  47.8158353  70.2493819
  93.3897347  46.0268353  69.3663819  94.3547347  45.5228353  69.4303819
  92.7817347  45.7568353  70.2293819  92.8797347  45.7198353  68.4533819
  91.4137347  50.6808353  68.9203819  90.4297347  50.6458353  69.6693819
  91.4617347  51.4328353  67.8193819  92.2387347  51.4288353  67.1583819
  90.3747347  52.3408353  67.4723819  89.6107347  52.2378353  68.2423819
  90.8887347  53.7818353  67.4353819  90.0557347  54.4648353  67.2703819
  91.3267347  54.0398353  68.3993819  91.8537347  53.9508353  66.4113819
  92.1657347  54.8798353  66.4063819  89.7277347  51.9898353  66.1383819
  88.5017347  51.8648353  66.0513819  90.5377347  51.8298353  65.0963819
  91.5527347  51.7598353  65.1653819  90.0137347  51.7408353  63.7423819
  89.1097347  52.3488353  63.6983819  91.0327347  52.2788353  62.7393819
  91.2477347  53.3248353  62.9593819  91.9707347  51.7328353  62.8403819
  90.5507347  52.1588353  61.4133819  91.1847347  51.6348353  60.8813819
  89.6417347  50.3028353  63.3813819  90.1727347  49.3328353  63.9273819
  88.7087347  50.1868353  62.4333819  88.2547347  50.9788353  61.9783819
  88.2567347  48.8788353  61.9643819  87.9937347  48.2668353  62.8273819
  87.0027347  49.0438353  61.0843819  86.2797347  49.6488353  61.6313819
  87.3487347  49.7598353  59.7873819  86.4497347  49.8668353  59.1793819
  87.7537347  50.7468353  60.0133819  88.0907347  49.1798353  59.2383819
  86.3747347  47.6838353  60.7863819  87.0187347  47.1378353  60.0973819
  86.3287347  47.1038353  61.7083819  84.9907347  47.7778353  60.1953819
  84.6057347  46.7748353  60.0093819  84.3317347  48.2958353  60.8923819
  85.0327347  48.3308353  59.2563819  89.3677347  48.1508353  61.2193819
  89.4567347  46.9178353  61.2683819  90.2167347  48.8888353  60.4993819
  90.1917347  49.9068353  60.4363819  91.2747347  48.2468353  59.7283819
  90.8047347  47.5288353  59.0573819  92.0347347  49.2838353  58.9023819
  92.4047347  50.0618353  59.5703819  92.9067347  48.8058353  58.4563819
  91.2137347  49.9358353  57.7973819  91.8857347  50.3138353  57.0273819
  90.5827347  49.1818353  57.3273819  90.3427347  51.0708353  58.2993819
  90.5567347  51.5988353  59.3903819  89.3507347  51.4528353  57.5033819
  89.2087347  50.9878353  56.6063819  88.7307347  52.2108353  57.7883819
  92.2397347  47.4858353  60.6273819  92.6997347  46.3978353  60.2613819
  92.5627347  48.0388353  61.7963819  92.1857347  48.9248353  62.1333819
  93.5057347  47.3978353  62.7023819  94.3447347  47.0628353  62.0923819
  93.9747347  48.3978353  63.7603819  94.8097347  47.9758353  64.3203819
  94.3417347  49.3018353  63.2743819  92.9197347  48.7258353  64.6483819
  92.0957347  48.8688353  64.1383819  92.9287347  46.1688353  63.3923819
  93.6987347  45.3328353  63.8773819  91.6067347  46.0348353  63.4453819
  90.9477347  46.6598353  62.9813819  90.9867347  44.9468353  64.1973819
  91.7417347  44.5008353  64.8443819  89.8467347  45.5058353  65.0753819
  90.2357347  46.3738353  65.6083819  88.6707347  45.9448353  64.2213819
  87.8807347  46.3348353  64.8633819  88.9937347  46.7228353  63.5293819
  88.2927347  45.0918353  63.6573819  89.3857347  44.4658353  66.1003819
  88.4957347  44.8418353  66.6063819  89.0927347  43.5578353  65.5723819
  90.4237347  44.1108353  67.1403819  90.0137347  43.3688353  67.8253819
  91.3067347  43.7018353  66.6483819  90.7007347  45.0058353  67.6983819
  90.4897347  43.8358353  63.2793819  90.4767347  42.6658353  63.6693819
  90.0757347  44.1678353  62.0553819  90.1367347  45.1048353  61.6573819
  89.4827347  43.1568353  61.1743819  88.6267347  42.7188353  61.6863819
  88.9727347  43.8148353  59.8843819  89.7387347  44.4988353  59.5193819
  88.7107347  42.7618353  58.8173819  88.3497347  43.2458353  57.9093819
  89.6347347  42.2258353  58.6003819  87.9597347  42.0588353  59.1773819
  87.7057347  44.5998353  60.1613819  87.3547347  45.0618353  59.2383819
  86.9387347  43.9278353  60.5463819  87.9117347  45.3748353  60.8993819
  90.4327347  41.9928353  60.9053819  89.9807347  40.8398353  60.9353819
  91.7167347  42.2078353  60.6093819  92.4127347  43.4938353  60.4383819
  92.6737347  43.9418353  61.3973819  91.7967347  44.2178353  59.9053819
  93.6307347  43.1198353  59.6533819  94.4577347  43.7968353  59.8653819
  93.4397347  43.1748353  58.5813819  93.9557347  41.7298353  60.0693819
  94.5557347  41.7178353  60.9793819  94.5297347  41.2098353  59.3023819
  92.5917347  41.0648353  60.2913819  92.2247347  40.5038353  59.4313819
  92.6547347  40.0108353  61.3833819  92.6787347  38.8098353  61.0753819
  92.6827347  40.4158353  62.6543819  92.7027347  41.3918353  62.9513819
  92.6867347  39.4408353  63.7383819  93.5167347  38.7558353  63.5653819
  92.8817347  40.1488353  65.0803819  92.8837347  39.4118353  65.8833819
  93.8317347  40.6828353  65.0753819  92.0687347  40.8568353  65.2393819
  91.4057347  38.6208353  63.7623819  91.4587347  37.3988353  63.9483819
  90.2537347  39.2678353  63.5753819  90.1677347  40.2788353  63.4733819
  88.9967347  38.5328353  63.5023819  88.8957347  37.9538353  64.4203819
  87.8237347  39.5028353  63.3863819  88.1237347  40.3238353  62.7353819
  87.0027347  38.9858353  62.8893819  87.2937347  40.0968353  64.6913819
  87.0987347  39.2838353  65.3913819  88.3197347  41.0138353  65.3273819
  87.9177347  41.4228353  66.2543819  89.2267347  40.4498353  65.5433819
  88.5537347  41.8288353  64.6423819  85.9967347  40.8398353  64.4283819
  85.6227347  41.2608353  65.3613819  86.1757347  41.6428353  63.7133819
  85.2577347  40.1498353  64.0203819  88.9877347  37.5658353  62.3293819
  88.4977347  36.4398353  62.4643819  89.5077347  37.9838353  61.1753819
  89.8837347  38.9178353  61.0123819  89.5687347  37.0838353  60.0293819
  88.5607347  36.7258353  59.8193819  90.0957347  37.8308353  58.8043819
  90.9707347  38.4118353  59.0953819  90.4277347  37.1038353  58.0633819
  89.0797347  38.7608353  58.1603819  88.2147347  38.1818353  57.8383819
  88.7257347  39.4768353  58.9023819  89.6497347  39.5108353  56.9723819
  90.8907347  39.5888353  56.8563819  88.8567347  40.0198353  56.1533819
  90.4427347  35.8738353  60.3313819  90.0677347  34.7368353  60.0223819
  91.6067347  36.0988353  60.9443819  91.9497347  37.0218353  61.2123819
  92.4957347  34.9908353  61.2813819  92.7337347  34.4368353  60.3733819
  93.8167347  35.5218353  61.8663819  93.6047347  36.3878353  62.4933819
  94.4787347  34.4568353  62.7453819  95.4117347  34.8488353  63.1513819
  93.8087347  34.1928353  63.5643819  94.6877347  33.5698353  62.1473819
  94.7507347  35.9648353  60.7363819  94.9457347  35.1118353  60.0853819
  94.2417347  36.7168353  60.1333819  96.0727347  36.5308353  61.2103819
  96.6747347  36.8198353  60.3483819  95.8907347  37.4048353  61.8363819
  96.6057347  35.7758353  61.7883819  91.8027347  34.0338353  62.2453819
  91.8537347  32.8108353  62.0763819  91.1487347  34.5788353  63.2733819
  91.0727347  35.5808353  63.4473819  90.4747347  33.7288353  64.2503819
  91.2027347  33.0168353  64.6403819  89.9397347  34.5798353  65.4013819
  89.4387347  33.9378353  66.1253819  90.7677347  35.0968353  65.8863819
  89.2317347  35.3118353  65.0133819  89.3477347  32.9298353  63.6093819
  89.1947347  31.7328353  63.8783819  88.5487347  33.5728353  62.7543819
  88.6717347  34.5438353  62.4653819  87.4037347  32.8928353  62.1583819
  86.8617347  32.3778353  62.9513819  86.4767347  33.9168353  61.4983819
  86.2327347  34.6958353  62.2203819  87.0047347  34.3988353  60.6753819
  85.1857347  33.3018353  60.9713819  84.7297347  32.2788353  61.4823819
  84.5997347  33.9088353  59.9433819  83.7397347  33.5278353  59.5493819
  85.0107347  34.7548353  59.5493819  87.8447347  31.8428353  61.1483819
  87.1677347  30.8248353  60.9673819  88.9767347  32.0698353  60.4783819
  89.5627347  32.8968353  60.5913819  89.4567347  31.0988353  59.5023819
  88.6707347  30.9418353  58.7633819  90.7017347  31.6348353  58.7973819
  91.0517347  30.9018353  58.0703819  90.4577347  32.5658353  58.2853819
  91.4847347  31.8198353  59.5323819  89.7527347  29.7568353  60.1603819
  89.4927347  28.6998353  59.5763819  90.3007347  29.7808353  61.3733819
  90.4897347  30.6418353  61.8873819  90.6857347  28.5708353  62.0863819
  90.8177347  27.7898353  61.3373819  91.9927347  28.8118353  62.8453819
  91.8667347  29.6698353  63.5053819  92.1987347  27.9498353  63.4793819
  93.1707347  29.0528353  61.9523819  93.8227347  28.0358353  61.2893819
  94.8137347  28.5418353  60.5793819  95.4967347  27.9808353  59.9593819
  94.8277347  29.8508353  60.7563819  95.4877347  30.4998353  60.3283819
  93.8097347  30.1948353  61.6103819  93.5647347  31.1918353  61.9463819
  89.6137347  28.0828353  63.0553819  89.8017347  27.0408353  63.6913819
  88.5007347  28.8028353  63.1813819  88.3197347  29.6558353  62.6523819
  87.4247347  28.4338353  64.0993819  86.6787347  29.2278353  64.0713819
  86.7507347  27.1308353  63.6613819  87.5157347  26.4488353  63.2903819
  86.2997347  26.6588353  64.5343819  85.6847347  27.2978353  62.5913819
  85.0357347  26.4228353  62.5853819  85.0587347  28.1568353  62.8323819
  86.2927347  27.4858353  61.2123819  86.7927347  28.4538353  61.1643819
  87.0547347  26.7248353  61.0443819  85.2867347  27.4058353  60.1613819
  84.3347347  27.1618353  60.4333819  85.5237347  27.6288353  58.8753819
  86.7327347  27.9468353  58.4393819  87.5077347  28.0248353  59.0973819
  86.8887347  28.1138353  57.4453819  84.5237347  27.5298353  58.0043819
  83.5877347  27.2848353  58.3283819  84.6927347  27.6988353  57.0123819
  87.9407347  28.3188353  65.5323819  87.8927347  27.2568353  66.1563819
  88.4467347  29.4328353  66.0573819  88.5567347  30.3068353  65.5433819
  88.8927347  29.4888353  67.4393819  88.4537347  28.6368353  67.9583819
  90.4207347  29.3918353  67.5383819  90.8637347  30.1898353  66.9423819
  90.7177347  29.5638353  68.5723819  90.9927347  28.0598353  67.0773819
  90.3597347  27.2468353  67.4333819  90.9857347  28.0158353  65.9883819
  92.4127347  27.8628353  67.5873819  92.9957347  28.7638353  67.3973819
  92.3947347  27.7168353  68.6673819  93.0877347  26.6728353  66.9263819
  93.1377347  26.8388353  65.8503819  94.1137347  26.5948353  67.2853819
  92.3737347  25.3948353  67.1953819  92.9257347  24.6018353  66.8103819
  92.2577347  25.2708353  68.2213819  91.4377347  25.4178353  66.7423819
  88.4297347  30.7848353  68.0963819  88.2397347  31.7968353  67.4153819
  88.2387347  30.7868353  69.4143819  88.2057347  29.6258353  70.3183819
  89.0997347  29.0118353  70.2143819  87.3507347  28.9818353  70.1123819
  88.1157347  30.2408353  71.6793819  89.1047347  30.3298353  72.1293819
  87.5177347  29.6188353  72.3453819  87.4957347  31.5738353  71.5093819
  87.8467347  32.2708353  72.2703819  86.4117347  31.5178353  71.6043819
  87.9047347  32.0358353  70.1063819  87.1187347  32.5988353  69.6023819
  89.0967347  32.9798353  70.1573819  90.2387347  32.6018353  69.8873819
  88.8107347  34.2348353  70.5033819  87.8767347  34.5538353  70.7633819
  89.8297347  35.2738353  70.5393819  90.8047347  34.7938353  70.6243819
  89.8117347  36.1038353  69.2493819  90.0167347  35.4368353  68.4123819
  88.8027347  36.4928353  69.1083819  90.7917347  37.2778353  69.1773819
  90.6437347  37.9008353  70.0593819  92.2267347  36.7828353  69.1833819
  92.9057347  37.6338353  69.1313819  92.4147347  36.2238353  70.1003819
  92.3917347  36.1348353  68.3223819  90.5217347  38.1218353  67.9433819
  91.2277347  38.9518353  67.9083819  90.6387347  37.5078353  67.0503819
  89.5047347  38.5118353  67.9843819  89.6097347  36.1778353  71.7423819
  88.5107347  36.7098353  71.9353819  90.6617347  36.3568353  72.5373819
  91.5387347  35.8478353  72.4243819  90.6707347  37.2978353  73.6503819
  89.6747347  37.7198353  73.7833819  91.0177347  36.6058353  74.9813819
  90.2587347  35.8468353  75.1723819  92.3687347  35.9118353  74.9063819
  92.5847347  35.4328353  75.8613819  92.3477347  35.1588353  74.1193819
  93.1427347  36.6458353  74.6853819  91.0057347  37.6128353  76.1203819
  91.2527347  37.1088353  77.0543819  91.7407347  38.3928353  75.9233819
  90.0147347  38.0598353  76.2003819  91.6637347  38.4018353  73.3193819
  92.8367347  38.1308353  73.0353819  91.1897347  39.6428353  73.3523819
  90.2397347  39.8668353  73.6493819  91.9707347  40.8128353  72.9693819
  92.8917347  40.4958353  72.4803819  91.2137347  41.6888353  71.9583819
  90.2727347  42.0018353  72.4113819  92.0247347  42.9318353  71.6203819
  91.4747347  43.5408353  70.9033819  92.2007347  43.5098353  72.5283819
  92.9807347  42.6358353  71.1873819  90.8957347  40.8948353  70.6883819
  91.7927347  40.8368353  70.0713819  90.6317347  39.8738353  70.9643819
  89.7717347  41.4908353  69.8703819  89.6007347  40.8768353  68.9853819
  88.8627347  41.5238353  70.4703819  90.0407347  42.5018353  69.5643819
  92.2817347  41.5968353  74.2333819  91.3947347  42.2438353  74.8023819
  93.5377347  41.5628353  74.6633819  94.2687347  41.0048353  74.2213819
  93.9937347  42.3278353  75.8183819  93.1457347  42.5998353  76.4473819
  94.9347347  41.5068353  76.7143819  95.8387347  41.2808353  76.1493819
  95.3117347  42.3078353  77.9523819  95.9787347  41.7158353  78.5793819
  95.8157347  43.2258353  77.6523819  94.4107347  42.5558353  78.5133819
  94.2747347  40.1878353  77.1233819  93.4767347  40.3968353  77.8363819
  93.8087347  39.7378353  76.2463819  95.2317347  39.1928353  77.7353819
  94.6917347  38.2838353  77.9993819  96.0157347  38.9528353  77.0173819
  95.6797347  39.6228353  78.6313819  94.6897347  43.5688353  75.2823819
  95.7407347  43.4668353  74.6353819  94.1117347  44.7378353  75.5513819
  93.3167347  44.8628353  76.1783819  94.6097347  45.9578353  74.9333819
  95.6677347  45.8168353  74.7143819  93.8887347  46.2498353  73.6113819
  94.2847347  47.1678353  73.1763819  94.0477347  45.4228353  72.9203819
  92.8207347  46.3678353  73.7973819  94.4427347  47.1288353  75.8883819
  93.6857347  47.0658353  76.8583819  95.1747347  48.2038353  75.5933819
  95.8417347  48.2418353  74.8223819  95.0807347  49.4368353  76.3633819
  95.4647347  49.2498353  77.3663819  95.9247347  50.5358353  75.7193819
  96.9637347  50.2078353  75.6823819  95.5977347  50.6748353  74.6883819
  95.8537347  51.8728353  76.4443819  95.0147347  52.4478353  76.0523819
  95.6527347  51.6958353  77.5013819  97.1247347  52.6918353  76.3093819
  97.1227347  53.8628353  76.7443819  98.1237347  52.1718353  75.7693819
  93.6287347  49.8808353  76.4703819  93.1827347  50.3088353  77.5383819
  92.8907347  49.7898353  75.3683819  93.2627347  49.4978353  74.4643819
  91.4677347  50.1018353  75.3503819  90.9607347  49.5218353  76.1223819
  91.2017347  51.5758353  75.6733819  91.8917347  51.9038353  76.4513819
  91.4067347  52.1798353  74.7893819  89.7777347  51.8248353  76.1303819
  88.9797347  50.8658353  76.1503819  89.4567347  52.9828353  76.4693819
  90.9257347  49.7418353  73.9743819  91.6817347  49.5708353  73.0143819
  89.6027347  49.6288353  73.8923819  88.9837347  49.7198353  74.6973819
  88.9027347  49.3628353  72.6403819  89.6227347  49.3128353  71.8233819
  88.1847347  48.0038353  72.6533819  87.4387347  48.0148353  73.4483819
  87.4717347  47.7638353  71.3333819  86.9697347  46.7968353  71.3613819
  86.7357347  48.5508353  71.1693819  88.1977347  47.7718353  70.5203819
  89.1767347  46.8848353  72.9353819  88.6537347  45.9278353  72.9413819
  89.9437347  46.8748353  72.1603819  89.6447347  47.0488353  73.9063819
  87.9127347  50.4978353  72.4223819  87.1497347  50.8428353  73.3313819
  87.9257347  51.0788353  71.2243819  88.4627347  50.7298353  70.4303819
  87.1597347  52.2818353  70.9453819  86.9777347  52.8048353  71.8843819
  87.9517347  53.2068353  70.0243819  89.0137347  52.9778353  70.1103819
  87.6667347  53.0148353  68.9893819  87.7287347  54.6718353  70.3413819
  86.6167347  55.0218353  70.7923819  88.6647347  55.4738353  70.1393819
  85.8007347  51.9328353  70.3393819  85.3977347  50.7698353  70.2663819
  85.0857347  52.9688353  69.8953819  85.4357347  53.9228353  69.8133819
  83.7027347  52.7818353  69.4853819  83.1477347  52.3258353  70.3053819
  83.2527347  53.7568353  69.3003819  83.5467347  51.9218353  68.2443819
  82.6897347  51.0398353  68.1983819  84.3627347  52.1718353  67.2193819
  85.1347347  52.8388353  67.2393819  84.1837347  51.4678353  65.9513819
  83.1327347  51.5208353  65.6673819  85.0297347  52.1418353  64.8703819
  84.7787347  53.2018353  64.8413819  86.0797347  52.0708353  65.1533819
  84.8607347  51.5628353  63.4763819  85.2947347  50.5638353  63.4453819
  83.7987347  51.4558353  63.2553819  85.5107347  52.4258353  62.4123819
  85.1277347  53.6088353  62.2923819  86.4097347  51.9288353  61.7023819
  84.5417347  49.9908353  66.0813819  83.7637347  49.1108353  65.6823819
  85.7117347  49.6968353  66.6523819  86.3797347  50.3878353  66.9943819
  86.1177347  48.3068353  66.8263819  86.0517347  47.8058353  65.8603819
  87.5627347  48.2398353  67.3173819  87.8557347  47.1978353  67.4443819
  88.2177347  48.7148353  66.5873819  87.6467347  48.7588353  68.2723819
  85.1887347  47.5828353  67.7913819  84.8317347  46.4198353  67.5663819
  84.7907347  48.2498353  68.8753819  85.0837347  49.1968353  69.1133819
  83.8707347  47.6308353  69.8233819  84.2977347  46.6808353  70.1453819
  83.6907347  48.5328353  71.0433819  84.6767347  48.7698353  71.4423819
  83.2467347  49.4718353  70.7123819  82.8357347  47.9728353  72.1803819
  81.8277347  47.8068353  71.8003819  83.3767347  46.6358353  72.6643819
  82.7497347  46.2608353  73.4733819  83.3727347  45.9218353  71.8403819
  84.3967347  46.7658353  73.0263819  82.7687347  48.9698353  73.3253819
  82.1567347  48.5598353  74.1293819  83.7747347  49.1648353  73.6973819
  82.3267347  49.9008353  72.9713819  82.5247347  47.3398353  69.1713819
  81.9167347  46.2948353  69.4283819  82.0367347  48.2598353  68.3373819
  82.4797347  49.1578353  68.1433819  80.7877347  48.0238353  67.6243819
  80.0087347  47.8058353  68.3553819  80.3917347  49.2708353  66.8363819
  81.2157347  49.5728353  66.1893819  79.5457347  49.0418353  66.1883819
  80.0527347  50.3358353  67.7063819  80.8707347  50.7758353  68.0193819
  80.9117347  46.8258353  66.6963819  80.0157347  45.9768353  66.6423819
  82.0247347  46.7328353  65.9653819  82.7737347  47.4248353  65.9513819
  82.2317347  45.5718353  65.1053819  81.4067347  45.5208353  64.3953819
  83.5417347  45.7148353  64.3313819  84.3647347  45.7258353  65.0453819
  83.7337347  44.5448353  63.3763819  84.6727347  44.6668353  62.8353819
  83.7597347  43.6138353  63.9423819  82.9067347  44.5148353  62.6663819
  83.5267347  46.9368353  63.5823819  83.6307347  47.6958353  64.1933819
  82.2377347  44.2848353  65.9223819  81.5987347  43.2928353  65.5423819
  82.9447347  44.2878353  67.0553819  83.4517347  45.0958353  67.4153819
  83.0387347  43.0878353  67.8803819  83.4257347  42.2798353  67.2603819
  83.9957347  43.3288353  69.0473819  83.6567347  44.2128353  69.5873819
  83.9147347  42.4858353  69.7333819  85.4727347  43.5198353  68.6973819
  85.5457347  44.2888353  67.9283819  86.2547347  43.9848353  69.9143819
  87.3027347  44.1148353  69.6453819  85.8497347  44.9338353  70.2663819
  86.1727347  43.2398353  70.7053819  86.0597347  42.2358353  68.1483819
  87.1107347  42.3908353  67.9053819  85.9727347  41.4468353  68.8963819
  85.5187347  41.9438353  67.2483819  81.6717347  42.6658353  68.3993819
  81.2967347  41.4918353  68.2933819  80.9137347  43.6048353  68.9683819
  81.1717347  44.5878353  69.0503819  79.6127347  43.2568353  69.5303819
  79.7427347  42.4248353  70.2233819  79.0307347  44.4388353  70.3303819
  78.0617347  44.1358353  70.7273819  79.9387347  44.7888353  71.5003819
  79.5127347  45.6258353  72.0543819  80.0307347  43.9258353  72.1603819
  80.9237347  45.0658353  71.1263819  78.8047347  45.6448353  69.4383819
  78.3937347  46.4628353  70.0293819  79.7527347  45.9548353  68.9993819
  78.1047347  45.3838353  68.6443819  78.6627347  42.8008353  68.4313819
  77.9027347  41.8418353  68.6093819  78.6867347  43.4728353  67.2773819
  79.2977347  44.2658353  67.0833819  77.8037347  43.0958353  66.1813819
  76.7707347  43.1058353  66.5283819  77.9547347  44.1098353  65.0443819
  77.8597347  45.1048353  65.4793819  78.9727347  44.0238353  64.6633819
  77.0097347  44.0428353  63.8453819  76.0327347  43.7048353  64.1893819
  76.8827347  45.4268353  63.2273819  76.2087347  45.3828353  62.3713819
  76.4837347  46.1208353  63.9673819  77.8637347  45.7708353  62.8993819
  77.5027347  43.0458353  62.8113819  76.8097347  43.0208353  61.9703819
  78.4897347  43.3448353  62.4593819  77.5637347  42.0548353  63.2613819
  78.1017347  41.6788353  65.7053819  77.1887347  40.8588353  65.5413819
  79.3827347  41.3668353  65.4903819  80.1657347  42.0088353  65.6153819
  79.7477347  40.0258353  65.0433819  79.1657347  39.7928353  64.1513819
  81.2337347  39.9788353  64.6923819  81.8017347  40.5058353  65.4593819
  81.5727347  38.9428353  64.7003819  81.5317347  40.5918353  63.3403819
  81.5587347  39.8988353  62.3233819  81.7587347  41.8988353  63.3223819
  81.9657347  42.3688353  62.4413819  81.7257347  42.4338353  64.1903819
  79.4117347  38.9808353  66.0983819  78.9297347  37.8908353  65.7683819
  79.6537347  39.2908353  67.3733819  80.0537347  40.1748353  67.6883819
  79.3457347  38.3408353  68.4353819  79.8527347  37.3998353  68.2213819
  79.8487347  38.8858353  69.7733819  80.8967347  39.1658353  69.6643819
  79.2977347  39.7968353  70.0073819  79.7217347  37.9258353  70.9453819
  79.7487347  36.8988353  70.5813819  80.5737347  38.0498353  71.6133819
  78.4327347  38.1588353  71.7153819  78.3837347  39.2008353  72.0313819
  77.5817347  37.9848353  71.0563819  78.3247347  37.2928353  72.8843819
  78.6267347  37.6698353  73.7833819  77.8617347  36.0498353  72.8603819
  77.4647347  35.4798353  71.7343819  77.5107347  35.9978353  70.8563819
  77.1127347  34.5228353  71.7433819  77.7997347  35.3598353  73.9953819
  78.1057347  35.7868353  74.8693819  77.4457347  34.4028353  73.9923819
  77.8527347  38.0498353  68.4963819  77.4447347  36.8918353  68.6483819
  77.0227347  39.0838353  68.3743819  77.3247347  40.0398353  68.1893819
  75.5817347  38.9198353  68.5003819  75.4197347  38.2618353  69.3543819
  74.9187347  40.2808353  68.7323819  75.3557347  40.9978353  68.0373819
  73.8617347  40.1958353  68.4803819  75.0317347  40.8508353  70.1483819
  76.0867347  40.8648353  70.4233819  74.5027347  42.2758353  70.1953819
  74.5917347  42.6638353  71.2103819  75.0817347  42.9018353  69.5163819
  73.4557347  42.2848353  69.8933819  74.2947347  39.9748353  71.1483819
  74.3907347  40.4018353  72.1463819  73.2407347  39.9208353  70.8763819
  74.7237347  38.9728353  71.1403819  74.9447347  38.2538353  67.2893819
  74.0767347  37.3898353  67.4593819  75.3507347  38.6228353  66.0713819
  76.1497347  39.2308353  65.8933819  74.6557347  38.1658353  64.8743819
  73.7087347  37.7578353  65.2293819  74.4357347  39.3418353  63.9123819
  75.3907347  39.8308353  63.7203819  74.0757347  38.9598353  62.9573819
  73.4497347  40.3668353  64.4433819  72.5807347  39.8548353  64.8563819
  73.9097347  40.9238353  65.2593819  73.0007347  41.3308353  63.3653819
  73.8557347  41.9028353  63.0043819  72.6077347  40.7738353  62.5143819
  71.9357347  42.2778353  63.8953819  71.1247347  41.6978353  64.3363819
  72.3607347  42.8888353  64.6923819  71.3867347  43.1648353  62.8343819
  70.6647347  43.7908353  63.2443819  72.1537347  43.7388353  62.4303819
  70.9567347  42.5848353  62.0853819  75.3597347  37.0458353  64.1243819
  74.8327347  36.5908353  63.1043819  76.5217347  36.5918353  64.5883819
  76.9887347  36.9758353  65.4093819  77.2397347  35.4938353  63.9593819
  76.5807347  35.0588353  63.2073819  78.5167347  36.0068353  63.2553819
  79.1807347  36.4288353  64.0103819  79.2437347  34.8588353  62.5663819
  80.1407347  35.2378353  62.0763819  79.5247347  34.1098353  63.3063819
  78.5877347  34.4068353  61.8233819  78.1737347  37.1018353  62.2573819
  79.0857347  37.4498353  61.7723819  77.4897347  36.7078353  61.5053819
  77.6997347  37.9338353  62.7783819  77.5797347  34.3978353  64.9603819
  77.8277347  33.2548353  64.5703819  77.5947347  34.7208353  66.2473819
  77.2497347  35.6068353  66.6153819  78.1137347  33.8208353  67.2493819
  77.6867347  34.0858353  68.2163819  77.7807347  32.8088353  67.0203819
  79.6207347  33.8258353  67.3623819  80.1757347  32.9288353  68.0063819
  80.2937347  34.7988353  66.7533819  79.8547347  35.5508353  66.2213819
  81.7467347  34.8628353  66.8033819  82.1617347  33.9798353  66.3173819
  82.2397347  36.1028353  66.0603819  81.6967347  36.1718353  65.1173819
  81.9707347  36.9808353  66.6483819  83.7357347  36.1738353  65.7553819
  84.2817347  35.7268353  66.5863819  84.0597347  35.3908353  64.4963819
  85.1287347  35.4528353  64.2943819  83.7757347  34.3478353  64.6333819
  83.5067347  35.8098353  63.6553819  84.1737347  37.6218353  65.6103819
  85.2417347  37.6588353  65.3933819  83.6207347  38.0888353  64.7953819
  83.9737347  38.1568353  66.5383819  82.2167347  34.8838353  68.2513819
  81.7117347  35.6598353  69.0693819  83.1887347  34.0288353  68.5653819
  83.6697347  33.4438353  67.8823819  83.6567347  33.8518353  69.9373819
  82.8557347  34.0628353  70.6453819  84.0827347  32.4078353  70.1673819
  84.5957347  32.0458353  69.2763819  84.8037347  32.3788353  70.9843819
  82.9327347  31.4648353  70.4913819  82.8727347  31.3308353  71.5713819
  81.9947347  31.9218353  70.1743819  83.0757347  30.1068353  69.8273819
  83.9427347  29.9018353  68.9783819  82.2187347  29.1698353  70.2133819
  81.5147347  29.3818353  70.9203819  82.2637347  28.2368353  69.8023819
  84.8037347  34.8268353  70.1813819  85.9687347  34.5598353  69.8793819
  84.4577347  35.9888353  70.7333819  83.5027347  36.2248353  71.0023819
  85.4277347  37.0378353  71.0033819  86.4187347  36.5828353  71.0053819
  85.4277347  38.1278353  69.9093819  84.4807347  38.6658353  69.9573819
  86.5547347  39.1198353  70.1463819  86.5397347  39.8808353  69.3663819
  86.4227347  39.5948353  71.1183819  87.5107347  38.5968353  70.1243819
  85.5527347  37.4988353  68.5363819  85.5507347  38.2808353  67.7763819
  86.4847347  36.9368353  68.4773819  84.7117347  36.8258353  68.3663819
  85.1387347  37.6598353  72.3613819  84.0067347  37.6538353  72.8503819
  86.1917347  38.1978353  72.9713819  87.1497347  38.0998353  72.6353819
  86.0667347  38.9868353  74.1913819  85.1367347  39.5538353  74.1643819
  85.9807347  38.0948353  75.4523819  85.1437347  37.4068353  75.3293819
  87.2437347  37.2658353  75.6163819  87.1597347  36.6468353  76.5093819
  87.3757347  36.6268353  74.7433819  88.1037347  37.9288353  75.7133819
  85.7217347  38.9438353  76.6893819  85.6637347  38.2998353  77.5673819
  86.5347347  39.6588353  76.8163819  84.7807347  39.4808353  76.5713819
  87.2537347  39.9348353  74.2593819  88.3387347  39.6298353  73.7623819
  87.0397347  41.0988353  74.8693819  86.1567347  41.3458353  75.3163819
  88.0567347  42.1378353  74.9563819  89.0027347  41.7168353  74.6163819
  87.7127347  43.3268353  74.0543819  88.4897347  44.0858353  74.1403819
  87.6467347  42.9908353  73.0193819  86.7557347  43.7508353  74.3603819
  88.1947347  42.6048353  76.3963819  87.2087347  42.6548353  77.1373819
  89.4237347  42.9468353  76.7893819  90.2397347  42.9178353  76.1783819
  89.7117347  43.3978353  78.1433819  88.7977347  43.8438353  78.5363819
  90.0957347  42.2298353  79.0803819  90.3067347  42.6408353  80.0673819
  88.9467347  41.2448353  79.2063819  89.2367347  40.4298353  79.8703819
  88.0747347  41.7538353  79.6163819  88.7027347  40.8428353  78.2233819
  91.3417347  41.5278353  78.5783819  91.5947347  40.7088353  79.2523819
  91.1587347  41.1318353  77.5793819  92.1687347  42.2368353  78.5423819
  90.8207347  44.4428353  78.1263819  91.6497347  44.5068353  77.2113819
  90.8107347  45.2678353  79.1703819  90.1027347  45.2288353  79.9033819
  91.8047347  46.3078353  79.3763819  91.9007347  46.8828353  78.4553819
  91.3647347  47.2308353  80.5133819  91.2747347  46.6398353  81.4253819
  92.1497347  47.9668353  80.6863819  90.0477347  47.9698353  80.2813819
  89.2517347  47.2388353  80.1393819  89.7997347  48.5408353  81.1753819
  90.0757347  48.9088353  79.0873819  90.3907347  48.3608353  78.1993819
  89.0697347  49.2808353  78.8923819  91.0147347  50.0808353  79.3203819
  92.0137347  49.7058353  79.5423819  91.0917347  50.6698353  78.4063819
  90.5557347  50.9558353  80.4353819  91.0657347  51.8618353  80.3983819
  89.5347347  51.1298353  80.3423819  90.7457347  50.4878353  81.3443819
  93.1527347  45.6888353  79.7243819  93.2327347  44.5578353  80.2123819
  94.2177347  46.4408353  79.4683819  94.1947347  47.3288353  78.9673819
  95.5347347  46.0168353  79.9103819  95.6247347  44.9428353  79.7473819
  96.6237347  46.7228353  79.1103819  97.6027347  46.3918353  79.4573819
  96.5127347  46.4818353  78.0533819  96.5357347  47.8008353  79.2483819
  95.7067347  46.3188353  81.4003819  95.2847347  47.3738353  81.8793819
  96.3197347  45.4098353  82.1563819  96.7187347  44.0388353  81.7913819
  97.4657347  44.0368353  80.9973819  95.8707347  43.4558353  81.4323819
  97.2727347  43.4778353  83.0773819  98.3587347  43.5678353  83.1043819
  97.0387347  42.4178353  83.1713819  96.6517347  44.2538353  84.1713819
  97.2757347  44.2538353  85.0653819  95.6857347  43.8378353  84.4573819
  96.5067347  45.6598353  83.5883819  95.6837347  46.2268353  84.0233819
  97.7447347  46.4978353  83.8653819  98.6507347  46.6238353  83.0383819
  97.7737347  47.0678353  85.0653819  97.0407347  46.9618353  85.7663819
  98.8797347  47.9048353  85.4763819  98.7907347  48.1278353  86.5393819
  99.8147347  47.3618353  85.3423819  98.9327347  49.2058353  84.6893819
  98.4447347  49.3208353  83.5643819  99.5447347  50.2038353  85.3223819
  99.9527347  50.1178353  86.2533819  99.6867347  51.5278353  84.7293819
  99.1777347  51.5338353  83.7653819  99.0297347  52.6218353  85.5883819
  99.3777347  52.5158353  86.6163819  99.3707347  53.5948353  85.2353819
  97.5137347  52.6058353  85.5833819  96.7947347  51.4988353  85.1613819
  97.3217347  50.6188353  84.8233819  95.4137347  51.5048353  85.1663819
  94.8697347  50.6338353  84.8313819  94.7307347  52.6188353  85.5973819
  93.6507347  52.6238353  85.6023819  95.4277347  53.7278353  86.0223819
  94.8947347  54.6038353  86.3603819  96.8107347  53.7178353  86.0153819
  97.3507347  54.5908353  86.3523819 101.1697347  51.8198353  84.5583819
 102.0077347  51.3408353  85.3253819 101.4817347  52.6188353  83.5383819
 100.8037347  53.0148353  82.8873819 102.8617347  52.9878353  83.2823819
 102.8877347  53.8208353  82.5793819 103.3197347  53.3368353  84.2083819
 103.6757347  51.8318353  82.7233819 103.1567347  50.9218353  82.0713819
 104.9847347  51.8758353  82.9883819 105.4397347  52.6088353  83.5323819
 105.8767347  50.8328353  82.4933819 105.7987347  50.8148353  81.4063819
 107.3177347  51.1438353  82.8963819 107.3747347  51.2408353  83.9803819
 107.9577347  50.3068353  82.6173819 107.8407347  52.4108353  82.2523819
 107.2067347  52.8988353  81.2943819 108.8877347  52.9198353  82.7073819
 105.4747347  49.4578353  83.0103819 105.8087347  48.4378353  82.3923819
 104.7697347  49.4088353  84.1423819 104.5387347  50.2178353  84.7193819
 104.2697347  48.1338353  84.6363819 105.1147347  47.4538353  84.7443819
 103.6087347  48.3218353  86.0003819 104.0977347  49.1418353  86.5273819
 102.5677347  48.6108353  85.8583819 103.6687347  47.0718353  86.8553819
 104.7487347  46.5588353  87.1483819 102.5067347  46.5718353  87.2593819
 102.4867347  45.7308353  87.8353819 101.6347347  47.0288353  86.9933819
 103.2927347  47.5088353  83.6513819 103.2627347  46.2848353  83.5043819
 102.4897347  48.3268353  82.9683819 102.4447347  49.3368353  83.1003819
 101.5907347  47.7958353  81.9483819 100.9437347  47.0508353  82.4113819
 100.7297347  48.9228353  81.3803819 100.4537347  49.5958353  82.1923819
 101.3287347  49.5008353  80.6763819  99.4677347  48.4588353  80.6803819
  99.6697347  47.5388353  80.1323819  98.7017347  48.2278353  81.4203819
  98.9507347  49.5198353  79.7243819  99.7097347  49.7318353  78.9713819
  98.0757347  49.1388353  79.1973819  98.5997347  50.7528353  80.4223819
  99.3437347  51.2318353  80.9293819  97.3907347  51.3008353  80.4503819
  96.3617347  50.7508353  79.8253819  96.4857347  49.8828353  79.3043819
  95.4447347  51.1948353  79.8643819  97.2087347  52.4318353  81.1253819
  97.9927347  52.8668353  81.6123819  96.2857347  52.8648353  81.1563819
 102.3717347  47.1088353  80.8343819 102.0247347  45.9978353  80.4113819
 103.4347347  47.7548353  80.3513819 103.7417347  48.6768353  80.6623819
 104.2527347  47.1538353  79.3063819 103.6107347  46.9098353  78.4603819
 105.3237347  48.1458353  78.8523819 105.9427347  48.4148353  79.7083819
 105.9757347  47.6558353  78.1293819 104.7647347  49.4158353  78.2303819
 104.2037347  49.1648353  77.3303819 104.0647347  49.8838353  78.9223819
 105.8697347  50.3998353  77.8823819 106.5037347  50.5608353  78.7543819
 106.5027347  49.9778353  77.1023819 105.3007347  51.7288353  77.4133819
 104.6637347  51.5628353  76.5443819 104.6687347  52.1478353  78.1963819
 106.3697347  52.7058353  77.0643819 105.9357347  53.5968353  76.7503819
 106.9627347  52.8848353  77.9003819 106.9577347  52.3178353  76.2993819
 104.8957347  45.8628353  79.7923819 104.9467347  44.8688353  79.0573819
 105.3977347  45.8638353  81.0293819 105.3807347  46.6648353  81.6613819
 106.0267347  44.6638353  81.5703819 106.8057347  44.3438353  80.8793819
 106.6597347  44.9768353  82.9243819 105.9207347  45.4588353  83.5643819
 106.9447347  44.0448353  83.4123819 107.8777347  45.8718353  82.8023819
 108.5707347  45.8598353  81.7863819 108.1417347  46.6558353  83.8403819
 108.9467347  47.2818353  83.8153819 107.5397347  46.6328353  84.6633819
 105.0287347  43.5168353  81.6913819 105.3477347  42.3738353  81.3473819
 103.8167347  43.8018353  82.1753819 103.5307347  44.7218353  82.5093819
 102.7857347  42.7708353  82.2593819 103.1827347  41.9478353  82.8533819
 101.5367347  43.3288353  82.9413819 101.1857347  44.1898353  82.3723819
 100.7507347  42.5748353  82.8963819 101.7227347  43.7498353  84.3913819
 102.5377347  44.4708353  84.4533819 100.8217347  44.2568353  84.7363819
 102.0187347  42.5838353  85.3073819 101.4557347  41.4998353  85.1543819
 102.8937347  42.8038353  86.2793819 103.3367347  43.7178353  86.3693819
 103.1237347  42.0588353  86.9373819 102.4287347  42.2308353  80.8803819
 102.2627347  41.0168353  80.7023819 102.2807347  43.1208353  79.8953819
 102.3887347  44.1298353  80.0003819 101.9397347  42.6698353  78.5513819
 101.0257347  42.0778353  78.6073819 101.6947347  43.8738353  77.6443819
 102.3907347  44.6658353  77.9203819 101.9257347  43.5898353  76.6173819
 100.2737347  44.4358353  77.6873819  99.8877347  44.3098353  78.6993819
 100.2767347  45.9198353  77.3583819  99.2567347  46.3028353  77.3933819
 100.8897347  46.4528353  78.0853819 100.6857347  46.0698353  76.3593819
  99.3617347  43.6748353  76.7403819  98.3567347  44.0928353  76.7883819
  99.7417347  43.7598353  75.7223819  99.3317347  42.6238353  77.0293819
 103.0337347  41.7808353  77.9793819 102.7467347  40.7488353  77.3633819
 104.2977347  42.1588353  78.1803819 104.5797347  43.0218353  78.6443819
 105.3957347  41.3138353  77.7233819 105.2647347  41.1198353  76.6583819
 106.7277347  42.0338353  77.9353819 106.6497347  43.0368353  77.5153819
 106.8927347  42.1488353  79.0063819 107.9507347  41.3458353  77.3263819
 108.8027347  42.0248353  77.3723819 108.2057347  40.4728353  77.9273819
 107.7357347  40.9118353  75.8813819 108.6227347  40.3908353  75.5213819
 106.9087347  40.2038353  75.8323819 107.4427347  42.0978353  74.9793819
 106.3637347  42.2108353  74.8693819 107.8127347  43.0098353  75.4483819
 108.0637347  41.9478353  73.6333819 107.9837347  42.8448353  73.1123819
 109.0677347  41.6978353  73.7403819 107.5737347  41.1968353  73.1063819
 105.3877347  39.9708353  78.4413819 105.6247347  38.9248353  77.8223819
 105.1287347  39.9788353  79.7503819 104.9637347  40.8198353  80.3033819
 105.0647347  38.7278353  80.4953819 106.0297347  38.2278353  80.4143819
 104.7767347  39.0088353  81.9693819 103.8947347  39.6438353  82.0483819
 104.5417347  38.0718353  82.4743819 105.9397347  39.6788353  82.6733819
 107.0447347  39.7208353  82.0933819 105.7487347  40.1618353  83.8083819
 104.0067347  37.8058353  79.9133819 104.2587347  36.6148353  79.7033819
 102.8177347  38.3428353  79.6313819 102.5517347  39.3058353  79.8373819
 101.7857347  37.5388353  78.9813819 101.5987347  36.6698353  79.6123819
 100.4907347  38.3368353  78.8373819 100.6887347  39.2098353  78.2153819
  99.7627347  37.7238353  78.3053819  99.8687347  38.8028353  80.1383819
  99.2287347  38.0168353  80.5393819 100.6527347  38.9828353  80.8743819
  98.9047347  40.3048353  79.9023819  98.2797347  40.5698353  81.5543819
  97.6617347  41.4678353  81.5703819  97.6807347  39.7118353  81.8583819
  99.1147347  40.6928353  82.2443819 102.2477347  37.0528353  77.6133819
 101.9437347  35.9228353  77.2143819 102.9717347  37.8968353  76.8743819
 103.2427347  38.8368353  77.1633819 103.4347347  37.4988353  75.5493819
 102.5647347  37.2368353  74.9473819 104.1707347  38.6608353  74.8843819
 104.5137347  38.3558353  73.8953819 103.4957347  39.5118353  74.7883819
 105.0287347  38.9448353  75.4943819 104.3317347  36.2708353  75.6233819
 104.1247347  35.2968353  74.8893819 105.3317347  36.2898353  76.5063819
 105.5707347  37.0818353  77.1023819 106.1787347  35.1068353  76.6673819
 106.5567347  34.8338353  75.6823819 107.4067347  35.3978353  77.5543819
 107.0417347  35.7998353  78.4993819 108.1857347  34.1178353  77.8223819
 109.0487347  34.3418353  78.4493819 107.5427347  33.4008353  78.3323819
 108.5247347  33.6938353  76.8773819 108.3267347  36.4418353  76.9113819
 109.3527347  36.2338353  77.2153819 108.2847347  36.3208353  75.8293819
 108.0147347  37.8538353  77.2403819 108.7237347  38.5098353  76.7353819
 107.0027347  38.0898353  76.9093819 108.0877347  38.0008353  78.3183819
 105.3677347  33.9308353  77.2053819 105.5647347  32.7838353  76.7883819
 104.4497347  34.1898353  78.1393819 104.2117347  35.1218353  78.4783819
 103.7027347  33.0968353  78.7523819 104.4197347  32.3948353  79.1773819
 102.8057347  33.6398353  79.8633819 102.2507347  32.8188353  80.3173819
 103.4197347  34.1258353  80.6223819 102.1057347  34.3628353  79.4453819
 102.8727347  32.3378353  77.7243819 102.8517347  31.1018353  77.7253819
 102.1787347  33.0568353  76.8423819 102.2057347  34.0758353  76.7973819
 101.3077347  32.4388353  75.8513819 101.0257347  31.4688353  76.2603819
 100.0687347  33.3108353  75.6183819  99.4047347  32.7918353  74.9273819
  99.3287347  33.5488353  76.9243819  98.4527347  34.1698353  76.7383819
  99.0137347  32.5928353  77.3433819  99.9887347  34.0548353  77.6293819
 100.4617347  34.5688353  75.0573819 100.9077347  35.1078353  75.7433819
 101.9947347  32.1868353  74.5143819 101.3977347  31.5448353  73.6453819
 103.2187347  32.6718353  74.3263819 103.7387347  33.2098353  75.0203819
 103.9167347  32.4578353  73.0753819 104.9867347  32.5748353  73.2473819
 103.7557347  31.4278353  72.7563819 103.5007347  33.3828353  71.9553819
 103.6657347  33.0358353  70.7823819 102.9637347  34.5598353  72.2833819
 102.8157347  34.8588353  73.2473819 102.5397347  35.5238353  71.3043819
 102.4257347  35.0298353  70.3393819 101.5597347  35.9108353  71.5823819
 103.5097347  36.6778353  71.1623819 104.6937347  36.5868353  71.5173819
 103.0007347  37.7868353  70.6323819 102.0287347  37.8708353  70.3353819
 103.7847347  38.9928353  70.4233819 104.6947347  38.9148353  71.0173819
 104.1957347  39.1488353  68.9543819 104.7807347  40.0608353  68.8353819
 104.7957347  38.2908353  68.6513819 103.3037347  39.2058353  68.3313819
 102.9787347  40.2048353  70.8663819 101.7487347  40.1558353  70.9473819
 103.6857347  41.2938353  71.1543819 104.7027347  41.3368353  71.0823819
 103.0737347  42.5398353  71.6033819 102.0467347  42.3488353  71.9133819
 103.8087347  43.1138353  72.8263819 104.8267347  43.3698353  72.5323819
 103.1227347  44.3798353  73.3143819 103.6567347  44.7718353  74.1803819
 103.1247347  45.1248353  72.5183819 102.0947347  44.1518353  73.5943819
 103.8757347  42.0778353  73.9353819 104.3987347  42.4978353  74.7943819
 102.8657347  41.7928353  74.2293819 104.4117347  41.1978353  73.5793819
 103.0867347  43.5278353  70.4463819 104.1387347  43.7818353  69.8473819
 101.9207347  44.0838353  70.1333819 101.0527347  43.8968353  70.6363819
 101.7777347  45.0208353  69.0313819 102.6387347  44.9048353  68.3723819
 100.5037347  44.7238353  68.2383819  99.6667347  44.6388353  68.9313819
 100.2897347  45.5678353  67.5823819 100.5837347  43.4728353  67.4133819
 100.4377347  42.2288353  68.0013819 100.2657347  42.1588353  69.0653819
 100.5097347  41.0768353  67.2453819 100.3957347  40.1128353  67.7173819
 100.7277347  41.1578353  65.8863819 100.7847347  40.2578353  65.2923819
 100.8727347  42.3898353  65.2873819 101.0427347  42.4568353  64.2233819
 100.8007347  43.5388353  66.0483819 100.9147347  44.5018353  65.5723819
 101.7437347  46.4528353  69.5483819 101.1117347  46.7538353  70.5633819
 102.4327347  47.3388353  68.8313819 102.9777347  47.1048353  68.0013819
 102.4557347  48.7418353  69.1923819 102.4287347  49.3348353  68.2783819
 101.5467347  48.9718353  69.7483819 103.6447347  49.1798353  70.0133819
 103.6367347  50.2948353  70.5413819 104.6697347  48.3418353  70.1383819
 104.6977347  47.4058353  69.7333819 105.8607347  48.7138353  70.8853819
 105.5407347  49.0838353  71.8593819 106.7727347  47.5018353  71.0843819
 106.9637347  47.0428353  70.1143819 107.7337347  47.8438353  71.4693819
 106.2167347  46.4488353  72.0233819 105.9677347  46.9118353  72.9783819
 105.2897347  46.0508353  71.6103819 107.1907347  45.3118353  72.2573819
 107.9217347  44.9508353  71.3113819 107.2307347  44.7818353  73.3883819
 106.6287347  49.8168353  70.1653819 106.6837347  49.8648353  68.9333819
 107.2287347  50.7108353  70.9543819 107.1677347  50.7198353  71.9723819
 108.0437347  51.7738353  70.3733819 107.4287347  52.3258353  69.6623819
 108.5167347  52.7298353  71.4673819 108.9677347  52.1488353  72.2713819
 109.2977347  53.3718353  71.0603819 107.4177347  53.6028353  72.0493819
 106.6157347  52.9678353  72.4263819 107.8127347  54.1568353  72.9013819
 106.8487347  54.5788353  71.0383819 107.6417347  55.2258353  70.3233819
 105.6087347  54.6998353  70.9603819 109.2357347  51.1998353  69.6173819
 109.5397347  51.6388353  68.5013819 109.9197347  50.2218353  70.2043819
 109.7287347  49.8768353  71.1453819 111.0157347  49.5558353  69.5323819
 111.5177347  50.2598353  68.8683819 111.7517347  49.2328353  70.2683819
 110.5387347  48.3568353  68.7323819 109.7497347  47.5448353  69.2063819
 111.0367347  48.2528353  67.5023819 111.7507347  48.8768353  67.1263819
 110.5967347  47.2188353  66.5693819 110.9907347  47.4588353  65.5813819
 111.1467347  45.8498353  66.9693819 110.7417347  45.5918353  67.9473819
 110.7697347  45.1108353  66.2633819 112.6687347  45.7208353  67.0313819
 113.0557347  46.5058353  67.6813819 113.0587347  44.3728353  67.6153819
 114.1447347  44.2938353  67.6543819 112.6517347  44.2808353  68.6223819
 112.6587347  43.5758353  66.9893819 113.2827347  45.9078353  65.6533819
 114.3667347  45.8118353  65.7213819 112.8937347  45.1488353  64.9753819
 113.0297347  46.8978353  65.2733819 109.0727347  47.1918353  66.4873819
 108.4267347  46.1728353  66.7413819 108.4967347  48.3378353  66.1313819
 109.0067347  49.1808353  65.8683819 107.0467347  48.4648353  66.0933819
 106.6587347  48.3038353  67.0993819 106.6507347  49.8668353  65.6303819
 106.9857347  49.9988353  64.6013819 105.1387347  50.0418353  65.6813819
 104.8777347  51.0458353  65.3483819 104.6657347  49.3078353  65.0283819
 104.7897347  49.8968353  66.7033819 107.2707347  50.8458353  66.4733819
 107.1287347  50.6058353  67.4123819 106.4447347  47.4168353  65.1663819
 106.8597347  47.2758353  64.0123819 105.4637347  46.6828353  65.6803819
 105.1287347  46.7888353  66.6383819 104.7667347  45.6508353  64.9263819
 105.2387347  45.5198353  63.9523819 104.8427347  44.3098353  65.6573819
 105.8907347  44.1038353  65.8773819 104.3317347  44.4178353  66.6143819
 104.2597347  43.0898353  64.9433819 103.2677347  43.3458353  64.5703819
 105.1277347  42.7008353  63.7603819 104.6977347  41.8308353  63.2643819
 105.1777347  43.5318353  63.0573819 106.1317347  42.4598353  64.1093819
 104.1257347  41.9268353  65.9123819 103.7097347  41.0648353  65.3913819
 105.1077347  41.6708353  66.3113819 103.4637347  42.2098353  66.7313819
 103.3197347  46.0848353  64.7333819 102.6337347  46.4218353  65.7033819
 102.8627347  46.0778353  63.4833819 103.3667347  45.6668353  62.6973819
 101.5797347  46.6678353  63.1273819 101.3597347  47.4498353  63.8543819
 101.6487347  47.2798353  61.7273819 102.1427347  46.5808353  61.0533819
 100.6377347  47.4268353  61.3483819 102.3887347  48.6038353  61.7063819
 103.3617347  48.7708353  60.9713819 101.9277347  49.5528353  62.5123819
 102.3837347  50.4648353  62.5393819 101.1177347  49.3698353  63.1043819
 100.4617347  45.6358353  63.1833819 100.6437347  44.4788353  62.7943819
  99.2977347  46.0688353  63.6753819  99.1387347  47.0068353  64.0423819
  98.1357347  45.1878353  63.7183819  98.4417347  44.2598353  64.2023819
  97.0127347  45.8408353  64.5243819  96.8977347  46.8678353  64.1763819
  96.0827347  45.3208353  64.2943819  97.1797347  45.8688353  66.0433819
  98.1797347  46.2358353  66.2733819  96.1667347  46.8118353  66.6713819
  96.2987347  46.8198353  67.7533819  96.3147347  47.8178353  66.2803819
  95.1587347  46.4748353  66.4323819  97.0427347  44.4708353  66.6233819
  97.1647347  44.5128353  67.7053819  96.0567347  44.0728353  66.3843819
  97.8087347  43.8228353  66.1963819  97.6367347  44.8438353  62.3213819
  97.0317347  43.7848353  62.1233819  97.8767347  45.7208353  61.3443819
  98.4367347  46.5668353  61.4523819  97.3307347  45.5138353  60.0083819
  96.2517347  45.4008353  60.1173819  97.6457347  46.7208353  59.1223819
  98.7027347  46.9658353  59.2233819  97.4797347  46.4468353  58.0803819
  96.8217347  47.9578353  59.4423819  96.8337347  48.6288353  58.5833819
  95.7837347  47.6658353  59.6043819  97.3267347  48.7008353  60.6633819
  98.3287347  48.2558353  61.2613819  96.7207347  49.7308353  61.0253819
  97.8537347  44.2438353  59.3523819  97.1377347  43.6358353  58.5513819
  99.0787347  43.8288353  59.6723819  99.6787347  44.3098353  60.3423819
  99.6817347  42.6358353  59.0873819  98.9857347  42.2418353  58.3463819
 100.9947347  42.9848353  58.3873819 101.4477347  42.0728353  57.9983819
 100.7857347  43.6268353  57.5313819 101.9787347  43.6798353  59.3053819
 101.6427347  43.8888353  60.4893819 103.0877347  44.0188353  58.8413819
  99.9047347  41.5508353  60.1373819 100.9247347  40.8608353  60.1213819
  98.9517347  41.3928353  61.0583819  98.1137347  41.9698353  61.1253819
  99.0547347  40.3438353  62.0643819  99.9987347  40.4428353  62.6003819
  97.9257347  40.4768353  63.0973819  98.0327347  41.4398353  63.5963819
  96.5607347  40.4458353  62.4183819  95.7777347  40.5418353  63.1703819
  96.4877347  41.2718353  61.7113819  96.4397347  39.5018353  61.8873819
  98.0297347  39.3768353  64.1443819  97.2227347  39.4858353  64.8683819
  97.9527347  38.4038353  63.6593819  98.9887347  39.4518353  64.6563819
  99.0267347  38.9858353  61.3803819  98.2827347  38.7718353  60.4163819
  99.8397347  38.0628353  61.8793819 100.4457347  38.2288353  62.6823819
  99.9507347  36.7208353  61.3333819  99.3167347  36.6668353  60.4483819
 101.3987347  36.4178353  60.9313819 102.0387347  36.5298353  61.8063819
 101.4667347  35.3758353  60.6183819 101.9307347  37.3028353  59.8163819
 101.8237347  38.3478353  60.1053819 102.9967347  37.1158353  59.6873819
 101.2207347  37.0748353  58.4973819 100.8907347  35.9428353  58.1433819
 100.9787347  38.1538353  57.7623819 101.2697347  39.0728353  58.0943819
 100.5017347  38.0638353  56.8653819  99.4787347  35.6868353  62.3483819
  99.4217347  35.9618353  63.5513819  99.1277347  34.4828353  61.8973819
  99.0377347  34.0218353  60.5013819 100.0177347  33.7708353  60.0963819
  98.6107347  34.7858353  59.8513819  98.1517347  32.8168353  60.5953819
  98.3857347  32.0958353  59.8123819  97.1037347  33.0898353  60.4733819
  98.4017347  32.2438353  61.9423819  99.2607347  31.5728353  61.9333819
  97.5477347  31.6638353  62.2903819  98.6537347  33.4598353  62.8443819
  97.7737347  33.7968353  63.3913819  99.6457347  33.1368353  63.9463819
  99.2307347  32.8308353  65.0713819 100.9457347  33.1918353  63.6633819
 101.3167347  33.4768353  62.7573819 101.9657347  32.8428353  64.6423819
 101.5607347  32.0218353  65.2333819 103.2507347  32.4048353  63.9303819
 103.9707347  32.0668353  64.6753819 103.0277347  31.5498353  63.2923819
 103.8797347  33.4798353  63.1003819 103.4647347  33.7688353  61.8183819
 104.1977347  34.7558353  61.3333819 104.0977347  35.1928353  60.3503819
 105.0727347  35.1168353  62.2543819 105.7677347  35.8568353  62.1543819
 104.8957347  34.3338353  63.3693819 105.4607347  34.3888353  64.2883819
 102.2817347  33.9778353  65.6063819 103.0607347  33.7758353  66.5423819
 101.7037347  35.1608353  65.4053819 101.0957347  35.3678353  64.6133819
 101.8977347  36.2768353  66.3193819 102.8967347  36.1628353  66.7393819
 101.7797347  37.6048353  65.5623819 100.7877347  37.6788353  65.1173819
 101.8747347  38.4308353  66.2673819 102.8267347  37.7498353  64.4773819
 103.9897347  37.3628353  64.7153819 102.4867347  38.2538353  63.3873819
 100.9077347  36.2748353  67.4763819 100.9947347  37.1468353  68.3473819
  99.9777347  35.3258353  67.5053819  99.9197347  34.5788353  66.8133819
  98.9467347  35.2578353  68.5293819  98.8867347  36.2278353  69.0223819
  97.5867347  34.9398353  67.9053819  97.6267347  33.9328353  67.4893819
  96.8387347  34.9278353  68.6983819  97.1117347  35.8958353  66.8093819
  97.9237347  36.0308353  66.0953819  95.9207347  35.3098353  66.0723819
  95.5957347  36.0028353  65.2963819  96.2057347  34.3618353  65.6163819
  95.1037347  35.1428353  66.7753819  96.7677347  37.2528353  67.3933819
  96.4327347  37.9168353  66.5973819  95.9727347  37.1408353  68.1313819
  97.6497347  37.6768353  67.8723819  99.3027347  34.1898353  69.5543819
  99.8087347  33.1208353  69.2003819  99.0377347  34.4828353  70.8293819
  98.6807347  35.3838353  71.1463819  99.2447347  33.5138353  71.8833819
 100.2107347  33.0288353  71.7473819  99.2767347  34.0238353  72.8463819
  98.1477347  32.4648353  71.9003819  97.0817347  32.6338353  71.3173819
  98.4187347  31.3668353  72.5993819  99.3027347  31.2078353  73.0823819
  97.4597347  30.2788353  72.7383819  96.5077347  30.6018353  72.3163819
  97.9147347  29.0338353  71.9703819  98.8927347  28.7268353  72.3413819
  97.2237347  28.2168353  72.1793819  97.9987347  29.2358353  70.4693819
  97.0407347  29.5988353  70.0963819  98.7397347  30.0028353  70.2453819
  98.3677347  27.9498353  69.7543819  99.3147347  27.5738353  70.1423819
  97.6147347  27.1888353  69.9593819  98.4807347  28.1648353  68.2553819
  97.5277347  28.5258353  67.8683819  99.2207347  28.9398353  68.0553819
  98.8647347  26.9168353  67.5403819  98.9307347  27.1078353  66.5203819
  99.7857347  26.5848353  67.8913819  98.1457347  26.1848353  67.7093819
  97.2837347  29.9458353  74.2103819  98.2657347  29.7388353  74.9273819
  96.0307347  29.8928353  74.6603819  95.2107347  30.0418353  74.0723819
  95.7207347  29.6118353  76.0573819  96.6297347  29.2668353  76.5503819
  95.2547347  30.8778353  76.8043819  94.8277347  30.5808353  77.7623819
  96.4357347  31.7948353  77.0623819  96.0957347  32.6858353  77.5903819
  97.1757347  31.2728353  77.6693819  96.8857347  32.0848353  76.1123819
  94.1817347  31.5998353  76.0123819  93.8657347  32.4908353  76.5553819
  94.5807347  31.8898353  75.0403819  93.3267347  30.9388353  75.8713819
  94.6597347  28.5238353  76.1283819  93.6507347  28.5768353  75.4163819
  94.8887347  27.5358353  76.9953819  95.6967347  27.4828353  77.6153819
  93.9527347  26.4288353  77.1073819  93.8057347  25.9838353  76.1233819
  94.3857347  25.6578353  77.7443819  92.6077347  26.8428353  77.6713819
  91.5667347  26.3238353  77.2603819  92.6077347  27.7718353  78.6243819
  93.4487347  28.2488353  78.9503819  91.3847347  28.1928353  79.2933819
  90.5377347  27.9588353  78.6483819  91.1937347  27.4428353  80.6173819
  91.1997347  26.3718353  80.4163819  92.0467347  27.6508353  81.2633819
  89.9127347  27.7928353  81.3703819  89.9257347  27.3048353  82.3453819
  89.8857347  28.8668353  81.5513819  88.6597347  27.3828353  80.6253819
  88.7337347  26.4368353  79.8153819  87.5997347  28.0048353  80.8503819
  91.4367347  29.6908353  79.5463819  92.4527347  30.2118353  80.0143819
  90.3387347  30.3758353  79.2353819  89.5317347  29.9578353  78.7733819
  90.1787347  31.7958353  79.5243819  91.0127347  32.1318353  80.1403819
  90.2057347  32.6508353  78.2433819  89.3947347  32.3268353  77.5913819
  89.9887347  34.1188353  78.5793819  90.0107347  34.7088353  77.6633819
  89.0217347  34.2418353  79.0663819  90.7787347  34.4598353  79.2493819
  91.5127347  32.4568353  77.5073819  91.5157347  33.0678353  76.6043819
  92.3407347  32.7558353  78.1503819  91.6247347  31.4068353  77.2353819
  88.8617347  31.9798353  80.2603819  87.8167347  31.5108353  79.7933819
  88.9137347  32.6638353  81.4013819  89.7777347  33.0478353  81.7843819
  87.7357347  32.9328353  82.2213819  86.8377347  32.6238353  81.6863819
  87.7597347  32.1298353  83.5323819  88.6847347  32.3598353  84.0603819
  86.5827347  32.5218353  84.4203819  86.6157347  31.9438353  85.3443819
  86.6417347  33.5848353  84.6553819  85.6487347  32.3178353  83.8973819
  87.7227347  30.6278353  83.2373819  86.7417347  30.3708353  82.8363819
  88.4537347  30.4018353  82.4603819  88.0037347  29.7568353  84.4433819
  87.9597347  28.7068353  84.1523819  88.9957347  29.9838353  84.8323819
  87.2587347  29.9518353  85.2143819  87.7057347  34.4278353  82.5053819
  88.6037347  34.9498353  83.1753819  86.6707347  35.1128353  82.0243819
  85.8977347  34.6838353  81.5153819  86.5487347  36.5568353  82.1853819
  87.3777347  36.9158353  82.7953819  86.6357347  37.2908353  80.8333819
  85.8487347  36.9108353  80.1823819  86.4177347  38.7838353  81.0213819
  86.4827347  39.2858353  80.0553819  85.4317347  38.9558353  81.4543819
  87.1817347  39.1818353  81.6893819  87.9737347  37.0228353  80.1693819
  88.0187347  37.5488353  79.2153819  88.7777347  37.3748353  80.8153819
  88.0877347  35.9518353  79.9993819  85.2227347  36.8568353  82.8703819
  84.1857347  36.3028353  82.4913819  85.2577347  37.7258353  83.8783819
  86.1127347  38.1378353  84.2513819  84.0337347  38.1618353  84.5393819
  83.1897347  37.9108353  83.8963819  83.8457347  37.4368353  85.8743819
  83.9837347  36.3688353  85.7083819  84.8647347  37.9098353  86.8933819
  84.7117347  37.3808353  87.8343819  85.8697347  37.7078353  86.5233819
  84.7457347  38.9808353  87.0563819  82.5277347  37.6928353  86.3763819
  82.4067347  37.2268353  87.2303819  84.0557347  39.6708353  84.7503819
  84.9577347  40.3588353  84.2623819  83.0667347  40.1918353  85.4783819
  82.3777347  39.6428353  85.9923819  82.9037347  41.6388353  85.5873819
  82.8407347  42.0548353  84.5813819  81.6117347  41.9528353  86.3453819
  80.7957347  41.3908353  85.8913819  81.7127347  41.5958353  87.3703819
  81.2287347  43.4268353  86.3783819  81.5897347  43.9138353  85.4723819
  80.1427347  43.5178353  86.3783819  81.7937347  44.1448353  87.5953819
  81.4787347  43.6298353  88.5033819  82.8827347  44.1078353  87.5693819
  81.3327347  45.5908353  87.6423819  81.6237347  46.0938353  86.7203819
  80.2447347  45.6228353  87.6923819  81.9037347  46.3218353  88.8073819
  81.5637347  47.3048353  88.8013819  81.6047347  45.8578353  89.6883819
  82.9417347  46.3148353  88.7463819  84.1017347  42.2898353  86.2653819
  84.4327347  43.4448353  85.9753819  84.7677347  41.5698353  87.1653819
  84.6197347  40.5738353  87.3293819  85.7897347  42.1808353  88.0053819
  85.7287347  43.2548353  87.8283819  85.5177347  41.8508353  89.4763819
  85.6007347  40.7738353  89.6253819  86.2817347  42.3178353  90.0973819
  84.1477347  42.3158353  89.9323819  83.8437347  43.5188353  89.7783819
  83.3737347  41.4808353  90.4443819  87.2067347  41.7528353  87.6513819
  88.1487347  42.5138353  87.8993819  87.3917347  40.5658353  87.0803819
  86.6367347  39.9558353  86.7663819  88.7307347  40.0388353  86.8573819
  89.4127347  40.8618353  86.6443819  89.2457347  39.3318353  88.1163819
  90.2387347  38.9268353  87.9203819  89.3517347  40.0608353  88.9193819
  88.3297347  38.2108353  88.5763819  87.6467347  37.6008353  87.7283819
  88.2877347  37.9418353  89.7953819  88.7197347  39.1038353  85.6533819
  87.6657347  38.6508353  85.1993819  89.9137347  38.8228353  85.1383819
  90.7827347  39.2358353  85.4763819  90.0937347  37.8918353  84.0353819
  89.1877347  37.2958353  83.9273819  90.3127347  38.6218353  82.7053819
  90.4427347  37.8918353  81.9063819  89.4477347  39.2478353  82.4873819
  91.2037347  39.2458353  82.7753819  91.2827347  36.9958353  84.3473819
  92.1857347  37.3798353  85.0943819  91.2737347  35.7958353  83.7703819
  90.5507347  35.4818353  83.1233819  92.3167347  34.8158353  84.0223819
  93.2177347  35.3638353  84.2993819  91.9407347  33.8768353  85.1773819
  90.9797347  33.4118353  84.9543819  92.6777347  33.0748353  85.2333819
  91.8537347  34.5578353  86.5303819  92.7997347  35.0558353  86.7453819
  91.0867347  35.3318353  86.4963819  91.4747347  33.4008353  87.8583819
  89.7397347  33.0828353  87.5513819  89.3607347  32.3818353  88.2953819
  89.1817347  34.0168353  87.6163819  89.6187347  32.6558353  86.5553819
  92.5797347  33.9898353  82.7733819  91.6577347  33.4078353  82.1903819
  93.8487347  33.9518353  82.3743819  94.5597347  34.5918353  82.7293819
  94.3617347  33.0018353  81.3953819  93.5397347  32.5328353  80.8543819
  95.2297347  33.6988353  80.3473819  96.1657347  33.9948353  80.8223819
  95.4807347  32.9718353  79.5743819  94.6267347  34.9308353  79.6683819
  93.5407347  34.8458353  79.7113819  95.0347347  36.1998353  80.3983819
  94.5957347  37.0638353  79.8993819  94.6807347  36.1568353  81.4283819
  96.1207347  36.2898353  80.3913819  95.0427347  34.9968353  78.2103819
  94.6037347  35.8798353  77.7463819  96.1287347  35.0548353  78.1443819
  94.6947347  34.1038353  77.6923819  95.1677347  31.9638353  82.1623819
  96.0677347  32.3208353  82.9283819  94.8497347  30.6868353  81.9583819
  94.2377347  30.3588353  81.2103819  95.3747347  29.6368353  82.8223819
  95.7427347  30.1478353  83.7123819  94.2667347  28.6398353  83.1753819
  93.7657347  28.3408353  82.2553819  94.7277347  27.7448353  83.5923819
  93.2097347  29.1448353  84.1613819  92.8017347  30.0768353  83.7713819
  92.0787347  28.1388353  84.2913819  91.3367347  28.5148353  84.9963819
  91.6117347  27.9888353  83.3183819  92.4757347  27.1898353  84.6533819
  93.8267347  29.4348353  85.5223819  93.0547347  29.7918353  86.2033819
  94.2697347  28.5228353  85.9223819  94.5987347  30.1978353  85.4173819
  96.5487347  28.8738353  82.2283819  97.6107347  28.8178353  82.8573819
  96.3987347  28.2868353  81.0403819  95.5917347  28.4318353  80.4343819
  97.4017347  27.3658353  80.4963819  98.2357347  27.2678353  81.1913819
  96.8107347  25.9748353  80.3173819  95.9767347  26.0308353  79.6173819
  97.5617347  25.3248353  79.8673819  96.3267347  25.3478353  81.6143819
  97.1567347  25.2828353  82.3183819  95.5717347  25.9898353  82.0693819
  95.7447347  23.9638353  81.3883819  94.9337347  24.0218353  80.6623819
  96.5067347  23.3108353  80.9633819  95.2257347  23.3648353  82.6863819
  96.0407347  23.3028353  83.4073819  94.4717347  24.0258353  83.1133819
  94.6397347  22.0108353  82.4863819  94.2987347  21.6418353  83.3973819
  93.8447347  22.0718353  81.8183819  95.3657347  21.3718353  82.1033819
  97.9227347  27.9338353  79.1773819  97.4027347  27.6188353  78.1043819
  98.9597347  28.7628353  79.2673819  99.3697347  29.0818353  80.1443819
  99.5917347  29.2808353  78.0743819  98.8297347  29.6828353  77.4063819
 100.2487347  30.1078353  78.3433819 100.3907347  28.2208353  77.3443819
 100.5927347  27.1048353  77.8263819 100.8527347  28.5808353  76.1463819
 100.7037347  29.5038353  75.7383819 101.6227347  27.6748353  75.3023819
 101.8317347  26.7828353  75.8923819 100.8147347  27.2838353  74.0633819
 100.6717347  28.1678353  73.4423819 101.3927347  26.5708353  73.4753819
  99.4567347  26.6768353  74.3773819  98.8847347  27.3668353  74.9983819
  98.8967347  26.5408353  73.4523819  99.5867347  25.3438353  75.0903819
 100.2107347  24.6728353  74.5003819 100.0897347  25.4878353  76.0463819
  98.2277347  24.7058353  75.3203819  97.6087347  25.3778353  75.9153819
  97.7237347  24.5718353  74.3633819  98.3337347  23.3918353  76.0103819
  97.3827347  22.9938353  76.1463819  98.9027347  22.7408353  75.4323819
  98.7907347  23.5218353  76.9353819 102.9607347  28.2758353  74.8883819
 103.4657347  27.9668353  73.8043819 103.5447347  29.1268353  75.7253819
 103.1397347  29.4318353  76.6103819 104.8397347  29.6958353  75.4243819
 104.8417347  30.0698353  74.4003819 105.0197347  30.5508353  76.0763819
 105.9607347  28.6878353  75.5943819 105.8177347  27.6388353  76.2223819
 107.1077347  29.0208353  75.0093819 107.2557347  29.8768353  74.4743819
 108.2697347  28.1478353  75.1013819 107.9547347  27.1218353  74.9093819
 109.3107347  28.5338353  74.0533819 108.8347347  28.5838353  73.0743819
 109.6907347  29.5318353  74.2743819 110.4687347  27.5588353  73.9973819
 110.3147347  26.4888353  73.3713819 111.5317347  27.8608353  74.5763819
 108.8687347  28.2208353  76.5013819 109.0197347  29.3068353  77.0683819
 109.2117347  27.0568353  77.0553819 109.1747347  26.1568353  76.5773819
 109.6797347  27.0008353  78.4363819 108.9317347  27.4758353  79.0713819
 109.8497347  25.5448353  78.8663819 110.5847347  25.0678353  78.2183819
 110.2537347  25.5198353  79.8783819 108.5597347  24.7368353  78.8283819
 108.1007347  24.8328353  77.8443819 108.7897347  23.6808353  78.9713819
 107.5717347  25.1868353  79.8923819 108.0247347  25.0838353  80.8783819
 107.3427347  26.2438353  79.7553819 106.2877347  24.3748353  79.8333819
 105.5437347  24.8278353  80.4893819 105.8847347  24.4098353  78.8213819
 106.4967347  22.9558353  80.2313819 105.5757347  22.4818353  80.3233819
 107.0647347  22.4718353  79.5063819 106.9967347  22.9208353  81.1423819
 110.9857347  27.7688353  78.6123819 111.1997347  28.4148353  79.6453819
 111.8757347  27.7018353  77.6193819 111.7327347  27.1928353  76.7463819
 113.1597347  28.3838353  77.7333819 113.6507347  28.0328353  78.6413819
 114.0387347  28.0498353  76.5293819 114.9957347  28.5638353  76.6233819
 114.2077347  26.9738353  76.4893819 113.5417347  28.3738353  75.6153819
 112.9787347  29.8908353  77.8593819 113.6567347  30.5378353  78.6653819
 112.0727347  30.4698353  77.0683819 111.5067347  29.9778353  76.3773819
 111.8327347  31.9078353  77.1543819 112.7867347  32.4238353  77.0423819
 110.8967347  32.3478353  76.0313819 109.9397347  31.8388353  76.1493819
 110.7037347  33.4158353  76.1303819 111.4327347  32.0718353  74.6343819
 112.0947347  31.2068353  74.6673819 110.6037347  31.8128353  73.9753819
 112.1827347  33.2528353  74.0533819 113.4127347  33.2758353  74.0393819
 111.4437347  34.2428353  73.5663819 110.4257347  34.1828353  73.5983819
 111.8937347  35.0628353  73.1603819 111.2577347  32.2878353  78.5123819
 111.6197347  33.3258353  79.0783819 110.3587347  31.4618353  79.0493819
 110.0097347  30.6158353  78.5993819 109.7987347  31.7338353  80.3693819
 109.3707347  32.7358353  80.3783819 108.6697347  30.7348353  80.6793819
 109.0487347  29.7238353  80.5293819 108.2217347  30.8718353  82.1283819
 107.4227347  30.1588353  82.3313819 109.0637347  30.6708353  82.7903819
 107.8567347  31.8838353  82.3023819 107.4877347  30.9598353  79.7313819
 106.9477347  31.8528353  80.0453819 107.8697347  31.1548353  78.7293819
 106.5227347  29.7978353  79.6713819 105.7137347  30.0318353  78.9793819
 107.0477347  28.9068353  79.3273819 106.1107347  29.6158353  80.6633819
 110.8917347  31.6928353  81.4283819 110.9437347  32.5478353  82.3223819
 111.7777347  30.6978353  81.3533819 111.7627347  29.9588353  80.6503819
 112.8677347  30.6108353  82.3193819 112.4427347  30.6178353  83.3233819
 113.6397347  29.3058353  82.1233819 112.9287347  28.4818353  82.0603819
 114.1647347  29.3478353  81.1693819 114.6477347  29.0028353  83.2273819
 114.2267347  29.3028353  84.1873819 114.8127347  27.9268353  83.2743819
 115.9817347  29.7018353  83.0303819 116.3587347  29.9638353  81.8693819
 116.6547347  29.9888353  84.0433819 113.7977347  31.8108353  82.1973819
 114.2757347  32.3418353  83.2053819 114.0667347  32.2518353  80.9663819
 113.7297347  31.8148353  80.1083819 114.8947347  33.4368353  80.7713819
 115.8467347  33.2798353  81.2773819 115.1537347  33.6518353  79.2803819
 115.5507347  32.7298353  78.8543819 114.2047347  33.8498353  78.7823819
 116.1167347  34.7898353  78.9753819 115.7497347  35.7088353  79.4323819
 117.0867347  34.5758353  79.4243819 116.2847347  34.9988353  77.4783819
 115.3047347  35.0258353  77.0023819 116.7547347  35.9658353  77.2963819
 117.1237347  33.9008353  76.8483819 118.0697347  33.8158353  77.3823819
 116.6097347  32.9458353  76.9553819 117.3907347  34.1598353  75.4073819
 117.9657347  33.3868353  75.0163819 116.4897347  34.2158353  74.8913819
 117.9037347  35.0588353  75.3053819 114.2397347  34.6688353  81.3833819
 114.9127347  35.4898353  82.0153819 112.9267347  34.8178353  81.1993819
 112.3407347  34.1798353  80.6603819 112.2237347  35.9548353  81.7873819
 112.7117347  36.8728353  81.4593819 110.7707347  35.9648353  81.3133819
 110.7517347  35.8078353  80.2353819 110.2477347  35.1238353  81.7673819
 110.0147347  37.2418353  81.6343819 108.9617347  37.1148353  81.3833819
 110.0657347  37.4368353  82.7053819 110.5777347  38.4288353  80.8753819
 111.5337347  38.7178353  81.3113819 110.7737347  38.1398353  79.8423819
 109.6697347  39.5688353  80.8963819 108.7867347  39.4638353  81.3953819
 109.9147347  40.7328353  80.3103819 111.0307347  40.9448353  79.6333819
 111.7267347  40.2038353  79.5523819 111.1957347  41.8498353  79.1913819
 109.0157347  41.7078353  80.4053819 108.1507347  41.5548353  80.9243819
 109.1907347  42.6088353  79.9593819 112.2907347  35.9108353  83.3093819
 112.5047347  36.9418353  83.9633819 112.1077347  34.7238353  83.8913819
 111.8967347  33.8618353  83.3883819 112.2017347  34.5808353  85.3423819
 111.4967347  35.2638353  85.8173819 111.8227347  33.1458353  85.7573819
 112.4657347  32.4518353  85.2163819 112.0427347  32.9398353  87.2483819
 111.7687347  31.9198353  87.5193819 113.0927347  33.1098353  87.4883819
 111.4247347  33.6418353  87.8073819 110.3637347  32.8568353  85.3923819
 109.7147347  33.4538353  86.0333819 110.1857347  33.1808353  84.3673819
 109.9717347  31.3998353  85.5203819 108.9247347  31.2788353  85.2443819
 110.5937347  30.7968353  84.8583819 110.1147347  31.0738353  86.5503819
 113.5977347  34.9558353  85.8233819 113.7597347  35.6478353  86.8383819
 114.6287347  34.4948353  85.1103819 114.5427347  33.8998353  84.2863819
 115.9967347  34.8308353  85.4863819 116.1617347  34.5168353  86.5173819
 116.9817347  34.0898353  84.5823819 116.7667347  33.0218353  84.6293819
 116.8167347  34.4028353  83.5513819 118.4437347  34.3118353  84.9343819
 119.0707347  33.8018353  84.2033819 118.6727347  35.3748353  84.8633819
 118.7937347  33.8168353  86.3243819 118.9617347  34.6068353  87.2533819
 118.9037347  32.5028353  86.4743819 118.7557347  31.8848353  85.6763819
 119.1357347  32.1118353  87.3873819 116.2257347  36.3338353  85.4183819
 116.8497347  36.9168353  86.3133819 115.7207347  36.9798353  84.3663819
 115.2197347  36.5328353  83.5983819 115.8627347  38.4278353  84.2503819
 116.9257347  38.6678353  84.2793819 115.2817347  38.9118353  82.9223819
 114.2447347  38.5828353  82.8513819 115.2707347  40.0018353  82.9203819
 116.0347347  38.4268353  81.6933819 116.0977347  37.3388353  81.7163819
 115.4727347  38.6948353  80.7983819 117.4307347  39.0048353  81.5973819
 117.6337347  40.1508353  82.0513819 118.3247347  38.3138353  81.0663819
 115.1867347  39.1388353  85.4133819 115.7357347  40.0978353  85.9663819
 113.9907347  38.6898353  85.7953819 113.4987347  37.9068353  85.3643819
 113.2887347  39.3288353  86.9063819 113.2057347  40.3958353  86.7013819
 111.8647347  38.7588353  87.0373819 111.9287347  37.6718353  87.0923819
 111.2057347  39.2718353  88.3103819 110.1997347  38.8608353  88.3903819
 111.7937347  38.9628353  89.1743819 111.1517347  40.3598353  88.2793819
 111.0247347  39.1348353  85.8133819 110.7877347  40.1978353  85.8603819
 111.6217347  38.9798353  84.9143819 109.7357347  38.3498353  85.6883819
 109.1977347  38.6738353  84.7973819 109.9637347  37.2868353  85.6083819
 109.1177347  38.5228353  86.5693819 114.0757347  39.1688353  88.2033819
 114.2397347  40.1298353  88.9693819 114.5737347  37.9608353  88.4773819
 114.5167347  37.1478353  87.8643819 115.2617347  37.7468353  89.7473819
 114.6517347  38.1758353  90.5413819 115.4137347  36.2418353  90.0473819
 115.9267347  36.1358353  91.0033819 114.0447347  35.5858353  90.1483819
 114.1647347  34.5238353  90.3603819 113.4757347  36.0538353  90.9513819
 113.5117347  35.7098353  89.2053819 116.2607347  35.5508353  88.9823819
 115.7137347  35.5478353  88.0393819 117.1697347  36.1298353  88.8203819
 116.6377347  34.1278353  89.3393819 117.2387347  33.6988353  88.5373819
 117.2127347  34.1248353  90.2653819 115.7337347  33.5338353  89.4723819
 116.6057347  38.4648353  89.7663819 117.1097347  38.8158353  90.8403819
 117.2127347  38.6938353  88.5993819 116.8947347  38.3418353  87.6963819
 118.4277347  39.5038353  88.5613819 119.0687347  39.1898353  89.3853819
 119.1737347  39.2818353  87.2463819 118.4937347  39.4758353  86.4163819
 119.9827347  40.0078353  87.1713819 119.7497347  37.8838353  87.0953819
 120.4447347  37.6908353  87.9123819 118.9467347  37.1518353  87.1803819
 120.4647347  37.6908353  85.7733819 120.4027347  38.6038353  84.9243819
 121.0927347  36.6268353  85.5853819 118.1117347  40.9828353  88.7543819
 118.8507347  41.6958353  89.4423819 117.0177347  41.4618353  88.1573819
 116.4177347  40.9268353  87.5293819 116.6037347  42.8408353  88.3823819
 117.4297347  43.4898353  88.0903819 115.3767347  43.1708353  87.5313819
 114.6267347  42.3938353  87.6823819 114.9437347  44.1048353  87.8883819
 115.6537347  43.2988353  86.0453819 116.3387347  44.1298353  85.8763819
 116.1537347  42.3968353  85.6923819 114.3887347  43.5188353  85.2393819
 113.5077347  44.2788353  85.6433819 114.2877347  42.8488353  84.0983819
 115.0417347  42.2298353  83.8023819 113.4557347  42.9528353  83.5173819
 116.2957347  43.0898353  89.8513819 116.4987347  44.2018353  90.3503819
 115.7997347  42.0688353  90.5543819 115.5967347  41.1448353  90.1733819
 115.5077347  42.2318353  91.9753819 114.7967347  43.0528353  92.0713819
 114.8877347  40.9528353  92.5383819 115.3227347  40.1028353  92.0123819
 115.1797347  40.8638353  93.5843819 113.3647347  40.8388353  92.4553819
 113.0567347  41.1018353  91.4433819 112.9207347  39.4138353  92.7363819
 111.8347347  39.3518353  92.6733819 113.3657347  38.7428353  92.0023819
 113.2427347  39.1228353  93.7363819 112.6997347  41.8058353  93.4223819
 111.6167347  41.7088353  93.3473819 113.0147347  41.5768353  94.4403819
 112.9907347  42.8268353  93.1733819 116.7537347  42.5998353  92.7723819
 116.6577347  43.3128353  93.7783819 117.9257347  42.1308353  92.3473819
 118.0417347  41.6148353  91.4753819 119.1627347  42.3128353  93.0963819
 118.8807347  42.3328353  94.1493819 120.1227347  41.1528353  92.8063819
 120.1777347  40.9928353  91.7293819 121.1247347  41.4228353  93.1403819
 119.7017347  39.8638353  93.4823819 119.2197347  39.9228353  94.6323819
 119.8547347  38.7898353  92.8633819 119.8687347  43.6308353  92.7993819
 120.8287347  43.9698353  93.4973819 119.4237347  44.3818353  91.7963819
 118.5717347  44.1888353  91.2693819 120.1487347  45.5758353  91.3653819
 121.2127347  45.4158353  91.5363819 119.9217347  45.8098353  89.8573819
 118.8487347  45.8108353  89.6643819 120.4837347  47.1598353  89.4363819
 120.3147347  47.3078353  88.3693819 119.9857347  47.9518353  89.9963819
 121.5537347  47.1888353  89.6413819 120.5547347  44.6898353  89.0473819
 120.3867347  44.8688353  87.9853819 121.6267347  44.6588353  89.2443819
 120.1057347  43.7378353  89.3303819 119.7477347  46.7958353  92.1823819
 120.5917347  47.4388353  92.8123819 118.4617347  47.1368353  92.1843819
 117.7387347  46.6298353  91.6743819 117.9737347  48.2858353  92.9313819
 118.7297347  48.5808353  93.6593819 117.7367347  49.4998353  92.0223819
 118.6837347  49.7658353  91.5513819 116.7267347  49.1728353  90.9283819
 116.5767347  50.0498353  90.2983819 117.1017347  48.3488353  90.3213819
 115.7787347  48.8858353  91.3823819 117.2557347  50.6008353  92.8033819
 117.1067347  51.3748353  92.2213819 116.6877347  47.8898353  93.6383819
 115.8217347  47.2288353  93.0593819 116.5697347  48.3058353  94.8983819
 117.2007347  48.9758353  95.3373819 115.5067347  47.8258353  95.7663819
 114.8577347  47.1838353  95.1703819 116.0667347  46.9978353  96.9303819
 115.2427347  46.7138353  97.5843819 116.7397347  45.7358353  96.4113819
 117.1307347  45.1608353  97.2503819 116.0127347  45.1338353  95.8663819
 117.5577347  46.0078353  95.7443819 117.0167347  47.7788353  97.6643819
 116.8477347  48.7318353  97.5073819 114.7007347  48.9948353  96.3103819
 115.2457347  49.9878353  96.7993819 113.3827347  48.8558353  96.2103819
 112.9377347  48.1138353  95.6703819 112.4407347  49.7518353  96.8643819
 112.8627347  50.1128353  97.8023819 112.1597347  50.9998353  96.0213819
 111.6127347  51.7298353  96.6183819 113.1017347  51.4658353  95.7323819
 111.4127347  50.6768353  94.8623819 110.8527347  51.4408353  94.6103819
 111.1667347  48.9628353  97.1173819 110.8887347  47.9688353  96.4423819
 110.3887347  49.4188353  98.1013819 110.5587347  50.2718353  98.6343819
 109.1927347  48.6738353  98.4793819 109.4947347  47.6748353  98.7933819
 108.4917347  49.3658353  99.6473819 108.1557347  50.3508353  99.3243819
 107.6007347  48.7968353  99.9123819 109.3627347  49.5228353 100.8843819
 110.2097347  50.1658353 100.6473819 108.7907347  50.0238353 101.6653819
 109.8747347  48.1968353 101.4133819 109.0557347  47.2738353 101.6033819
 111.0977347  48.0748353 101.6373819 108.2447347  48.5218353  97.2963819
 107.7527347  47.4208353  97.0253819 107.9947347  49.6098353  96.5663819
 108.3767347  50.5358353  96.7603819 107.1227347  49.5368353  95.3983819
 106.1687347  49.1018353  95.6943819 106.8847347  50.9468353  94.8553819
 106.4877347  51.5688353  95.6573819 107.8437347  51.3758353  94.5633819
 105.9427347  51.0168353  93.6763819 104.5707347  51.1068353  93.8643819
 104.1727347  51.1228353  94.8683819 103.7057347  51.1758353  92.7903819
 102.6407347  51.2418353  92.9543819 104.2097347  51.1598353  91.5073819
 103.3517347  51.2278353  90.4343819 103.8677347  51.2068353  89.6013819
 105.5697347  51.0748353  91.2943819 105.9627347  51.0618353  90.2883819
 106.4257347  51.0068353  92.3753819 107.4907347  50.9448353  92.2053819
 107.7227347  48.6348353  94.3233819 107.0527347  47.7328353  93.8033819
 108.9927347  48.8648353  93.9813819 109.5857347  49.5778353  94.4063819
 109.6327347  48.0758353  92.9343819 109.0057347  48.1218353  92.0433819
 111.0087347  48.6558353  92.6093819 111.5847347  48.7358353  93.5313819
 111.5407347  47.9598353  91.9603819 110.9657347  50.0188353  91.9373819
 110.4357347  50.7208353  92.5813819 111.9817347  50.3958353  91.8243819
 110.2927347  49.9798353  90.5793819 110.5097347  48.9988353  89.8363819
 109.5487347  50.9278353  90.2543819 109.7567347  46.6148353  93.3403819
 109.5037347  45.7158353  92.5293819 110.1547347  46.3538353  94.5883819
 110.4017347  47.0618353  95.2803819 110.2617347  44.9738353  95.0483819
 110.9217347  44.4388353  94.3653819 110.8637347  44.9268353  96.4513819
 110.3397347  45.6438353  97.0833819 110.6887347  43.9388353  96.8763819
 112.3537347  45.2258353  96.5013819 112.8697347  44.6418353  95.7393819
 112.5237347  46.2768353  96.2673819 112.9367347  44.9068353  97.8693819
 112.6517347  43.8958353  98.1593819 114.0247347  44.9288353  97.8153819
 112.4607347  45.8918353  98.9253819 112.6537347  46.9088353  98.5843819
 111.3817347  45.7958353  99.0503819 113.1317347  45.6738353 100.2373819
 112.7777347  46.3668353 100.9273819 112.9277347  44.7118353 100.5763819
 114.1587347  45.7908353 100.1253819 108.9047347  44.2848353  95.0293819
 108.7987347  43.1268353  94.6103819 107.8557347  44.9788353  95.4753819
 107.9047347  45.9258353  95.8503819 106.5207347  44.3938353  95.4503819
 106.5347347  43.4698353  96.0273819 105.5207347  45.3608353  96.0843819
 105.9257347  45.7098353  97.0343819 105.4227347  46.2348353  95.4403819
 104.1347347  44.7758353  96.3293819 104.2357347  43.7408353  96.6573819
 103.6537347  45.3218353  97.1413819 103.2447347  44.8248353  95.1003819
 103.4287347  45.7318353  94.2633819 102.3547347  43.9568353  94.9733819
 106.1037347  44.0428353  94.0293819 105.6097347  42.9368353  93.7743819
 106.2977347  44.9678353  93.0863819 106.7247347  45.8808353  93.2443819
 105.8857347  44.7028353  91.7113819 104.8407347  44.3938353  91.7233819
 106.0167347  45.9728353  90.8703819 107.0537347  46.3078353  90.8963819
 105.7847347  45.7348353  89.8323819 105.1167347  47.1148353  91.3273819
 105.3407347  47.3608353  92.3653819 105.3307347  48.0048353  90.7353819
 103.6417347  46.7608353  91.1973819 103.4177347  46.5048353  90.1613819
 103.4237347  45.8778353  91.7983819 102.7517347  47.9098353  91.6413819
 103.0327347  48.2188353  92.6483819 102.9127347  48.7668353  90.9873819
 101.3117347  47.5348353  91.6223819 100.7377347  48.3448353  91.9313819
 101.0367347  47.2638353  90.6563819 101.1537347  46.7328353  92.2653819
 106.6917347  43.5628353  91.0983819 106.1327347  42.7008353  90.4103819
 108.0047347  43.5388353  91.3343819 108.5077347  44.2298353  91.8913819
 108.8287347  42.4708353  90.7803819 108.6537347  42.4268353  89.7053819
 110.3077347  42.7658353  91.0303819 110.4307347  43.0508353  92.0753819
 110.8727347  41.8458353  90.8823819 110.9227347  43.8588353  90.1543819
 110.2607347  44.7238353  90.1803819 112.2807347  44.2768353  90.6933819
 112.7017347  45.0548353  90.0563819 112.1677347  44.6598353  91.7073819
 112.9487347  43.4158353  90.7033819 111.0407347  43.3958353  88.7103819
 111.4807347  44.1908353  88.1083819 111.6757347  42.5108353  88.6623819
 110.0507347  43.1538353  88.3243819 108.4457347  41.1178353  91.3683819
 108.3847347  40.1168353  90.6453819 108.1847347  41.0658353  92.6773819
 108.2547347  41.8598353  93.3143819 107.7667347  39.8138353  93.2953819
 108.5007347  39.0478353  93.0463819 107.7117347  39.9718353  94.8143819
 107.2767347  40.9408353  95.0593819 107.0517347  39.2108353  95.2313819
 109.0767347  39.8588353  95.4633819 109.9477347  39.1358353  94.9833819
 109.2697347  40.5768353  96.5623819 110.1687347  40.5418353  97.0433819
 108.5187347  41.1638353  96.9263819 106.4187347  39.3558353  92.7553819
 106.2127347  38.1598353  92.5233819 105.4847347  40.2888353  92.5563819
 105.5957347  41.2788353  92.7733819 104.1937347  39.9178353  91.9893819
 103.7557347  39.1358353  92.6093819 103.2597347  41.1268353  91.9833819
 103.1957347  41.5278353  92.9953819 103.6967347  41.9058353  91.3593819
 101.8567347  40.8268353  91.4843819 101.9097347  40.4648353  90.4573819
 101.4247347  40.0248353  92.0833819 100.9477347  42.0398353  91.5413819
 101.4217347  43.1208353  91.9503819  99.7597347  41.9118353  91.1783819
 104.3567347  39.3598353  90.5813819 103.7387347  38.3458353  90.2303819
 105.1927347  40.0038353  89.7613819 105.6967347  40.8578353  89.9993819
 105.4397347  39.4938353  88.4163819 104.4817347  39.4218353  87.9013819
 106.3507347  40.4508353  87.6473819 107.1817347  40.7388353  88.2903819
 106.7767347  39.9228353  86.7943819 105.6577347  41.7048353  87.1513819
 104.9187347  41.4388353  86.3953819 105.1177347  42.1738353  87.9743819
 106.6527347  42.6928353  86.5663819 106.1277347  43.5968353  86.2583819
 107.3687347  42.9858353  87.3343819 107.3667347  42.1318353  85.4253819
 106.9477347  41.3328353  84.9503819 108.5227347  42.5878353  84.9623819
 109.1277347  43.6268353  85.5143819 108.7057347  44.0968353  86.3153819
 110.0167347  43.9578353  85.1393819 109.0837347  41.9858353  83.9183819
 108.6247347  41.1848353  83.4843819 109.9727347  42.3248353  83.5513819
 106.0587347  38.1028353  88.4613819 105.6647347  37.2138353  87.6983819
 107.0337347  37.8988353  89.3493819 107.3877347  38.6068353  89.9923819
 107.6777347  36.5948353  89.4553819 108.0567347  36.3158353  88.4723819
 108.8427347  36.6748353  90.4393819 109.4757347  37.5138353  90.1503819
 108.4397347  36.9048353  91.4253819 109.7237347  35.4328353  90.5613819
 109.1097347  34.5528353  90.3673819 110.8387347  35.4778353  89.5353819
 111.4597347  34.5868353  89.6333819 110.4107347  35.5138353  88.5333819
 111.4497347  36.3658353  89.7003819 110.2897347  35.3108353  91.9643819
 110.9137347  34.4198353  92.0283819 110.8897347  36.1918353  92.1923819
 109.4717347  35.2338353  92.6813819 106.6847347  35.5218353  89.8873819
 106.6967347  34.4068353  89.3553819 105.8227347  35.8398353  90.8553819
 105.7777347  36.7508353  91.3123819 104.8527347  34.8618353  91.3363819
 105.3897347  33.9458353  91.5833819 104.1567347  35.3878353  92.5903819
 103.4347347  34.6508353  92.9423819 104.8977347  35.5698353  93.3683819
 103.6407347  36.3188353  92.3563819 103.8267347  34.5218353  90.2633819
 103.4847347  33.3498353  90.0743819 103.3227347  35.5318353  89.5493819
 103.5757347  36.5128353  89.6683819 102.3337347  35.2668353  88.5103819
 101.4907347  34.7498353  88.9693819 101.8407347  36.5798353  87.9033819
 102.6967347  37.2308353  87.7283819 101.3927347  36.3728353  86.9313819
 100.8327347  37.3148353  88.7613819  99.9787347  36.6668353  88.9593819
 101.2797347  37.5558353  89.7253819 100.3597347  38.5868353  88.0873819
 101.2017347  39.2668353  87.9563819  99.9797347  38.3548353  87.0923819
  99.2767347  39.2678353  88.8993819  98.4097347  38.6108353  88.9683819
  99.6357347  39.4298353  89.9153819  98.8627347  40.5698353  88.3093819
  98.1207347  40.9978353  88.8993819  99.6827347  41.2078353  88.2673819
  98.4947347  40.4148353  87.3493819 102.9057347  34.3658353  87.4253819
 102.1837347  33.5558353  86.8333819 104.2017347  34.4938353  87.1513819
 104.8307347  35.1188353  87.6553819 104.8377347  33.7338353  86.0853819
 104.0757347  33.5558353  85.3263819 106.0037347  34.5408353  85.5073819
 105.6767347  35.5758353  85.4063819 106.8117347  34.5318353  86.2383819
 106.5817347  34.0968353  84.1623819 106.9207347  33.0658353  84.2623819
 105.5247347  34.1328353  83.0693819 105.9657347  33.8118353  82.1253819
 104.7057347  33.4638353  83.3333819 105.1437347  35.1488353  82.9653819
 107.7677347  34.9698353  83.7873819 108.1707347  34.6438353  82.8283819
 107.4457347  36.0088353  83.7113819 108.5387347  34.8838353  84.5523819
 105.3397347  32.3688353  86.5373819 105.6027347  31.5168353  85.6823819
 105.4797347  32.1358353  87.8443819 105.1727347  32.7718353  88.5813819
 106.1067347  30.9048353  88.3153819 106.3827347  30.3458353  87.4213819
 107.3387347  31.2438353  89.1593819 107.8267347  30.3238353  89.4823819
 108.0597347  31.7908353  88.5523819 106.9837347  32.0178353  90.2913819
 106.8707347  32.9538353  90.0253819 105.1777347  30.0018353  89.1213819
 104.9607347  28.8478353  88.7393819 104.6207347  30.5008353  90.2263819
 104.5817347  31.4938353  90.4553819 104.0087347  29.6168353  91.2153819
 103.8877347  28.6588353  90.7093819 104.9197347  29.5028353  92.4423819
 105.9337347  29.7918353  92.1653819 104.5847347  30.2058353  93.2053819
 104.9397347  28.1058353  93.0243819 103.8917347  27.4278353  92.9783819
 106.0047347  27.6838353  93.5233819 102.6217347  30.0428353  91.6783819
 101.8367347  29.1808353  92.0863819 102.2937347  31.3318353  91.6413819
 102.8927347  32.0658353  91.2633819 101.0177347  31.7948353  92.1533819
 100.5627347  32.4708353  91.4293819 100.3437347  30.9448353  92.2633819
 101.1507347  32.5038353  93.4863819 102.2397347  32.6738353  94.0413819
 100.0027347  32.9258353  94.0193819  99.0857347  32.7258353  93.6203819
  99.9627347  33.7228353  95.2383819 100.9587347  33.7098353  95.6813819
  99.6097347  35.1978353  94.9503819  99.6307347  35.7448353  95.8923819
 100.6307347  35.8088353  94.0063819 100.3697347  36.8488353  93.8113819
 101.6207347  35.7618353  94.4613819 100.6357347  35.2548353  93.0683819
  98.2177347  35.3128353  94.3643819  97.9907347  36.3608353  94.1693819
  98.1677347  34.7508353  93.4313819  97.4917347  34.9088353  95.0703819
  98.9617347  33.1178353  96.2153819  98.0877347  32.3328353  95.8433819
  99.1077347  33.4958353  97.4873819  99.8317347  34.1428353  97.8013819
  98.2417347  33.0178353  98.5543819  97.4357347  32.4448353  98.0963819
  99.0017347  32.0988353  99.5173819  98.3277347  31.7578353 100.3033819
  99.3867347  31.2378353  98.9713819  99.8317347  32.6458353  99.9633819
  97.6517347  34.1918353  99.3233819  98.3277347  35.1938353  99.5833819
  96.3787347  34.0578353  99.6873819  95.8197347  33.2348353  99.4643819
  95.6507347  35.0698353 100.4413819  96.3387347  35.8618353 100.7363819
  94.5527347  35.7308353  99.5883819  93.8247347  34.9678353  99.3123819
  93.8337347  36.8098353 100.3843819  93.0617347  37.2658353  99.7643819
  93.3747347  36.3658353 101.2673819  94.5487347  37.5728353 100.6913819
  95.1457347  36.3098353  98.3163819  94.3557347  36.7728353  97.7253819
  95.8947347  37.0588353  98.5723819  95.6127347  35.5128353  97.7373819
  95.0527347  34.4118353 101.6753819  94.3347347  33.4098353 101.5663819
  95.3477347  34.9738353 102.8433819  95.9937347  35.7568353 102.9383819
  94.7777347  34.5278353 104.1063819  94.3337347  33.5418353 103.9663819
  95.8577347  34.4108353 105.1843819  96.2457347  35.4088353 105.3863819
  95.3857347  34.0608353 106.1023819  97.0397347  33.4938353 104.8773819
  97.4477347  33.7668353 103.9043819  98.1247347  33.6678353 105.9203819
  98.9607347  33.0078353 105.6893819  98.4677347  34.7028353 105.9193819
  97.7267347  33.4178353 106.9043819  96.5877347  32.0478353 104.8163819
  97.4427347  31.4088353 104.5963819  96.1567347  31.7608353 105.7753819
  95.8387347  31.9338353 104.0333819  93.7137347  35.5218353 104.5453819
  94.0227347  36.6798353 104.8353819  92.4697347  35.0618353 104.6103819
  92.2177347  34.0998353 104.3843819  91.3387347  35.8848353 105.0103819
  91.5957347  36.9378353 104.8903819  90.1247347  35.6008353 104.1243819
  90.0387347  34.5248353 103.9733819  89.2217347  35.9228353 104.6433819
  90.1907347  36.2898353 102.7673819  89.8727347  37.3268353 102.8743819
  91.2247347  36.3068353 102.4223819  89.3237347  35.6048353 101.7203819
  88.3257347  35.4408353 102.1273819  89.2127347  36.2598353 100.8563819
  89.9127347  34.2738353 101.2733819  90.6357347  34.4478353 100.4763819
  90.4557347  33.8218353 102.1033819  88.8677347  33.3278353 100.7933819
  89.3227347  32.4988353 100.3593819  88.2817347  33.0208353 101.5963819
  88.2677347  33.8018353 100.0883819  91.0177347  35.6088353 106.4713819
  90.7467347  34.4628353 106.8453819  91.0527347  36.6588353 107.2883819
  91.1907347  37.6158353 106.9633819  90.8967347  36.5458353 108.7343819
  91.1517347  35.5348353 109.0513819  91.8517347  37.4978353 109.4733819
  91.6177347  38.5198353 109.1733819  91.6607347  37.3918353 110.9773819
  92.3467347  38.0738353 111.4803819  90.6347347  37.6548353 111.2333819
  91.8647347  36.3708353 111.2993819  93.2917347  37.2028353 109.0943819
  93.9547347  37.8848353 109.6263819  93.5357347  36.1758353 109.3643819
  93.4197347  37.3358353 108.0203819  89.4457347  36.8428353 109.0863819
  88.8977347  37.8748353 108.6813819  88.8207347  35.9398353 109.8453819
  89.2707347  35.1068353 110.2233819  87.4237347  36.0748353 110.1993819
  86.9367347  36.7398353 109.4863819  86.9367347  35.1028353 110.1133819
  87.2177347  36.6138353 111.6043819  88.1417347  36.7388353 112.4063819
  85.9667347  36.9328353 111.8953819  85.1887347  36.8418353 111.2413819
  85.5967347  37.4488353 113.1963819  85.6337347  36.6488353 113.9353819
  86.3147347  38.2068353 113.5113819  84.2067347  38.0448353 113.1553819
  83.6227347  38.2538353 112.0933819  83.6867347  38.3198353 114.3523819
  84.1797347  38.1688353 115.2323819  82.3457347  38.8698353 114.5043819
  81.7747347  38.4988353 113.6533819  81.7187347  38.3998353 115.8253819
  80.7037347  38.7938353 115.8803819  81.6537347  36.8848353 115.8863819
  81.2057347  36.5778353 116.8313819  81.0477347  36.5128353 115.0603819
  82.6607347  36.4738353 115.8113819  82.4887347  38.8898353 116.9293819
  83.2987347  39.3278353 116.5943819  82.3067347  40.3908353 114.4573819
  81.2177347  40.9598353 114.3293819  83.4517347  41.0618353 114.5553819
  84.3677347  40.6188353 114.6313819  83.4837347  42.5158353 114.5613819
  82.7227347  42.8918353 113.8773819  83.1527347  43.0738353 115.9493819
  83.0757347  44.1598353 115.8983819  82.1807347  42.6998353 116.2723819
  84.1407347  42.7108353 116.8953819  83.9877347  41.7888353 117.1913819
  84.8547347  42.9838353 114.0973819  85.8007347  42.2018353 113.9933819
  84.9467347  44.2848353 113.8133819  84.1847347  44.9548353 113.9203819
  86.1957347  44.8488353 113.3113819  86.5127347  44.2478353 112.4593819
  85.9727347  46.2928353 112.8633819  85.4737347  46.8438353 113.6603819
  86.9377347  46.7718353 112.7003819  85.1467347  46.3888353 111.5963819
  84.9877347  45.3598353 110.9073819  84.6557347  47.4948353 111.2893819
  87.3037347  44.7888353 114.3543819  88.4687347  44.5708353 114.0033819
  86.9677347  44.9798353 115.6303819  86.0147347  45.1358353 115.9593819
  87.9847347  44.9768353 116.6763819  88.7477347  45.7178353 116.4373819
  87.3497347  45.3618353 118.0253819  86.6217347  44.5948353 118.2903819
  88.4017347  45.4138353 119.1223819  87.9297347  45.6878353 120.0663819
  88.8717347  44.4358353 119.2223819  89.1587347  46.1558353 118.8663819
  86.6227347  46.6918353 117.9143819  86.1807347  46.9468353 118.8773819
  87.3287347  47.4688353 117.6223819  85.8367347  46.6148353 117.1633819
  88.6707347  43.6178353 116.7483819  89.9077347  43.5278353 116.7663819
  87.8837347  42.5418353 116.7743819  86.8647347  42.5728353 116.7553819
  88.4537347  41.2008353 116.8333819  89.1107347  41.1458353 117.7013819
  87.3367347  40.1698353 116.9763819  86.6107347  40.3258353 116.1783819
  87.7577347  39.1748353 116.8343819  86.6147347  40.2078353 118.3053819
  87.1967347  39.6658353 119.0503819  86.5397347  41.2398353 118.6483819
  85.2307347  39.6058353 118.2123819  85.0647347  38.4288353 118.5943819
  84.3087347  40.3088353 117.7503819  89.2847347  40.9028353 115.5953819
  90.3697347  40.3148353 115.6913819  88.7857347  41.2918353 114.4223819
  87.9047347  41.7928353 114.3063819  89.5017347  41.0118353 113.1843819
  89.6977347  39.9418353 113.1193819  88.6387347  41.4038353 111.9713819
  88.3357347  42.4448353 112.0853819  89.4357347  41.2728353 110.6863819
  88.8097347  41.5538353 109.8393819  90.3047347  41.9288353 110.7283819
  89.7657347  40.2408353 110.5663819  87.3947347  40.5368353 111.9093819
  86.7937347  40.8248353 111.0473819  87.6847347  39.4898353 111.8163819
  86.8107347  40.6718353 112.8203819  90.8477347  41.7218353 113.1753819
  91.8667347  41.1338353 112.8043819  90.8817347  42.9918353 113.5843819
  90.0677347  43.5278353 113.8843819  92.1497347  43.7138353 113.6253819
  92.6127347  43.6568353 112.6403819  91.8997347  45.1798353 113.9763819
  91.2957347  45.2348353 114.8823819  92.8507347  45.6638353 114.1983819
  91.2017347  45.9358353 112.8633819  91.2317347  45.5268353 111.7053819
  90.5657347  47.0458353 113.2123819  90.0757347  47.5958353 112.5073819
  90.5667347  47.3488353 114.1863819  93.1077347  43.0818353 114.6283819
  94.3037347  42.9018353 114.3413819  92.5957347  42.7278353 115.8093819
  91.6207347  42.8598353 116.0803819  93.4367347  42.1058353 116.8233819
  94.2547347  42.7858353 117.0623819  92.6167347  41.8498353 118.0873819
  91.8147347  42.5858353 118.1393819  92.1457347  40.8708353 118.0063819
  93.4127347  41.9028353 119.3823819  94.2177347  42.6298353 119.2783819
  92.7667347  42.2558353 120.1853819  94.0007347  40.5608353 119.7703819
  93.4227347  39.5198353 119.3973819  95.0467347  40.5468353 120.4503819
  94.0507347  40.8118353 116.3073819  95.2157347  40.5138353 116.5943819
  93.2847347  40.0278353 115.5463819  92.3287347  40.2448353 115.2653819
  93.8037347  38.7558353 115.0523819  94.3897347  38.2938353 115.8473819
  92.6457347  37.8308353 114.6883819  91.9017347  37.8638353 115.4843819
  92.1637347  38.2048353 113.7853819  93.0647347  36.3928353 114.4643819
  93.6857347  36.3288353 113.5703819  93.6757347  36.0568353 115.3013819
  91.8647347  35.4808353 114.3143819  91.2517347  35.5308353 115.2143819
  91.2447347  35.8248353 113.4863819  92.2937347  34.0468353 114.0683819
  93.0087347  34.0188353 113.2463819  92.8067347  33.6658353 114.9513819
  91.1407347  33.1658353 113.7493819  91.4427347  32.1708353 113.7893819
  90.3807347  33.3248353 114.4413819  90.7907347  33.3838353 112.7943819
  94.7417347  38.9528353 113.8633819  95.7047347  38.1918353 113.6953819
  94.4817347  39.9588353 113.0223819  93.6687347  40.5728353 113.0803819
  95.3987347  40.2408353 111.9223819  95.4987347  39.3218353 111.3453819
  94.8527347  41.3368353 111.0113819  94.6327347  42.2138353 111.6203819
  95.6367347  41.6238353 110.3103819  93.6157347  40.9808353 110.2243819
  93.7717347  40.0458353 109.6863819  92.7757347  40.8228353 110.9003819
  93.2927347  42.0938353 109.2473819  94.1947347  42.3778353 108.7053819
  92.5767347  41.7348353 108.5083819  92.7227347  43.3098353 109.9583819
  91.8697347  43.0048353 110.5653819  93.4717347  43.7118353 110.6403819
  92.2967347  44.3758353 109.0133819  91.4427347  44.8428353 109.3793819
  93.0587347  45.0758353 108.9133819  92.0897347  43.9548353 108.0853819
  96.7647347  40.6528353 112.4433819  97.7897347  40.3508353 111.8213819
  96.8027347  41.3748353 113.5653819  95.9877347  41.7448353 114.0553819
  98.0967347  41.6808353 114.1703819  98.6467347  42.3328353 113.4913819
  97.8967347  42.4068353 115.5013819  96.9627347  42.0738353 115.9543819
  98.6997347  42.1298353 116.1843819  97.8677347  43.9158353 115.3513819
  98.1437347  44.4188353 114.2423819  97.5667347  44.6048353 116.3493819
  98.9177347  40.4098353 114.3753819 100.0867347  40.3358353 113.9693819
  98.3077347  39.3888353 114.9813819  97.3317347  39.3978353 115.2793819
  99.0197347  38.1488353 115.2683819  99.9607347  38.3978353 115.7593819
  98.1797347  37.2798353 116.2013819  97.1587347  37.2348353 115.8223819
  98.5707347  36.2618353 116.1873819  98.1547347  37.7818353 117.6343819
  99.1757347  37.9518353 117.9763819  97.6417347  38.7428353 117.6723819
  97.4667347  36.8068353 118.5703819  97.7367347  35.7878353 118.2953819
  97.8237347  36.9668353 119.5873819  96.0137347  36.9508353 118.5363819
  95.6217347  37.8288353 118.8773819  95.1627347  36.0318353 118.0973819
  95.5757347  34.8678353 117.6243819  96.5727347  34.6558353 117.5893819
  94.8967347  34.1818353 117.2943819  93.8587347  36.2888353 118.1353819
  93.5257347  37.1818353 118.4983819  93.1917347  35.5928353 117.8013819
  99.3637347  37.3928353 113.9913819 100.4307347  36.7768353 113.8993819
  98.4727347  37.4168353 112.9983819  97.5677347  37.8858353 113.0383819
  98.7677347  36.7358353 111.7393819  99.0157347  35.6958353 111.9513819
  97.5307347  36.7438353 110.8213819  97.2367347  37.7798353 110.6553819
  97.8577347  36.1078353 109.4823819  96.9727347  36.1218353 108.8463819
  98.6597347  36.6668353 109.0003819  98.1767347  35.0768353 109.6373819
  96.3767347  36.0068353 111.4773819  95.5117347  36.0228353 110.8143819
  96.6677347  34.9738353 111.6703819  96.1217347  36.4938353 112.4183819
  99.9787347  37.3678353 111.0593819 100.8567347  36.6658353 110.5393819
 100.0457347  38.7008353 111.0473819  99.3317347  39.3188353 111.4323819
 101.1937347  39.3818353 110.4573819 101.3247347  39.0148353 109.4393819
 100.9407347  40.8888353 110.4143819 100.8217347  41.2468353 111.4373819
 102.1107347  41.6148353 109.7763819 101.9077347  42.6858353 109.7573819
 103.0147347  41.4278353 110.3553819 102.2507347  41.2538353 108.7573819
  99.7527347  41.1548353 109.6583819  98.9647347  40.9628353 110.2083819
 102.4707347  39.0758353 111.2303819 103.5337347  38.8578353 110.6313819
 102.3897347  39.0588353 112.5643819 101.5537347  39.2908353 113.1013819
 103.5577347  38.6878353 113.3583819 104.3597347  39.3898353 113.1303819
 103.2327347  38.7718353 114.8493819 102.2187347  38.4088353 115.0163819
 103.9027347  38.1108353 115.4003819 103.3557347  40.1788353 115.4003819
 103.9587347  41.0378353 114.7263819 102.8467347  40.4248353 116.5133819
 104.0377347  37.2848353 113.0023819 105.2437347  37.0518353 112.8543819
 103.1057347  36.3388353 112.8673819 102.1037347  36.4958353 112.9793819
 103.4787347  34.9678353 112.5373819 104.2077347  34.6278353 113.2733819
 102.2487347  34.0648353 112.5963819 102.5357347  33.0428353 112.3483819
 101.8267347  34.0898353 113.6013819 101.5047347  34.4158353 111.8813819
 104.1347347  34.8848353 111.1663819 105.1307347  34.1728353 110.9903819
 103.5887347  35.5958353 110.1763819 102.7517347  36.1728353 110.2653819
 104.1977347  35.5798353 108.8483819 104.2577347  34.5418353 108.5223819
 103.3377347  36.3668353 107.8603819 102.9397347  37.2388353 108.3793819
 103.9867347  36.7358353 107.0663819 102.1687347  35.6288353 107.2103819
 101.5607347  35.1808353 107.9963819 101.3067347  36.6008353 106.4253819
 100.4767347  36.0628353 105.9663819 100.9167347  37.3658353 107.0973819
 101.9067347  37.0728353 105.6473819 102.6737347  34.5158353 106.3093819
 101.8257347  34.0018353 105.8553819 103.3027347  34.9388353 105.5263819
 103.2547347  33.8068353 106.8983819 105.6117347  36.1478353 108.8783819
 106.5357347  35.5658353 108.2903819 105.8017347  37.2828353 109.5563819
 105.0697347  37.7978353 110.0453819 107.1337347  37.8718353 109.6343819
 107.4927347  38.0398353 108.6193819 107.0717347  39.2088353 110.3703819
 106.4877347  39.0898353 111.2833819 108.0777347  39.5008353 110.6713819
 106.4637347  40.3098353 109.5293819 106.4267347  40.2228353 108.3043819
 105.9797347  41.3558353 110.1853819 105.5567347  42.1288353 109.6713819
 106.0307347  41.3878353 111.2033819 108.1107347  36.9308353 110.3263819
 109.2477347  36.7548353 109.8683819 107.6847347  36.3138353 111.4303819
 106.7557347  36.4278353 111.8363819 108.5647347  35.3998353 112.1493819
 109.4867347  35.9308353 112.3853819 107.9037347  34.9508353 113.4483819
 108.5687347  34.2688353 113.9783819 107.7027347  35.8208353 114.0743819
 106.9667347  34.4418353 113.2223819 108.9287347  34.1968353 111.2933819
 110.0777347  33.7448353 111.3093819 107.9637347  33.6518353 110.5493819
 106.9997347  33.9838353 110.5123819 108.2557347  32.4958353 109.7103819
 108.7257347  31.7348353 110.3333819 106.9637347  31.9268353 109.1283819
 106.5757347  32.6298353 108.3913819 107.2297347  30.5938353 108.4633819
 106.2997347  30.1998353 108.0533819 107.9537347  30.7268353 107.6593819
 107.6277347  29.8938353 109.1983819 106.0097347  31.7328353 110.1783819
 105.6107347  32.5948353 110.4213819 109.2337347  32.8538353 108.5973819
 110.1457347  32.0778353 108.2913819 109.0647347  34.0248353 107.9793819
 108.2997347  34.6768353 108.1553819 110.0277347  34.4448353 106.9643819
 110.0857347  33.6608353 106.2083819 109.5647347  35.7378353 106.2943819
 109.4147347  36.4998353 107.0593819 110.3547347  36.0988353 105.6353819
 108.2867347  35.5828353 105.4943819 108.3377347  34.6698353 104.9013819
 107.4427347  35.4738353 106.1753819 108.0497347  36.7688353 104.5793819
 107.7157347  37.6228353 105.1683819 108.9877347  37.0558353 104.1043819
 107.0567347  36.4648353 103.5543819 107.3297347  35.8198353 102.8123819
 105.8267347  36.9608353 103.5103819 105.3777347  37.7928353 104.4363819
 105.9817347  38.0688353 105.2103819 104.4277347  38.1578353 104.3763819
 105.0247347  36.6098353 102.5103819 105.3577347  35.9678353 101.7913819
 104.0767347  36.9828353 102.4623819 111.4187347  34.6188353 107.5623819
 112.4197347  34.2058353 106.9613819 111.5017347  35.2208353 108.7523819
 110.7077347  35.5938353 109.2723819 112.7997347  35.3828353 109.3993819
 113.4587347  35.9128353 108.7113819 112.6487347  36.2058353 110.6773819
 113.6227347  36.3208353 111.1533819 112.2457347  37.1888353 110.4313819
 111.9697347  35.6958353 111.3603819 113.4357347  34.0338353 109.7063819
 114.6437347  33.8518353 109.5203819 112.6387347  33.0758353 110.1803819
 111.6397347  33.1998353 110.3463819 113.1397347  31.7478353 110.5063819
 114.0627347  31.8938353 111.0673819 112.1147347  30.9918353 111.3523819
 112.4997347  29.9998353 111.5903819 111.9297347  31.5408353 112.2763819
 111.1827347  30.8948353 110.7943819 113.4797347  30.9238353 109.2753819
 114.1997347  29.9298353 109.3983819 112.9557347  31.2818353 108.1083819
 112.2377347  31.9988353 108.0043819 113.3727347  30.6658353 106.8573819
 113.5637347  29.6098353 107.0493819 112.2507347  30.7718353 105.8023819
 111.8607347  31.7898353 105.8123819 112.7937347  30.4828353 104.4123819
 111.9877347  30.5628353 103.6833819 113.5747347  31.2028353 104.1703819
 113.2087347  29.4748353 104.3863819 111.1247347  29.8128353 106.1393819
 110.3387347  29.8958353 105.3883819 111.5077347  28.7928353 106.1523819
 110.7177347  30.0598353 107.1193819 114.6707347  31.2748353 106.3423819
 115.5197347  30.5638353 105.8053819 114.8427347  32.5898353 106.4953819
 114.1507347  33.2238353 106.8943819 116.0947347  33.2188353 106.0773819
 116.2657347  32.9698353 105.0303819 115.9947347  34.7368353 106.2173819
 115.5777347  34.9738353 107.1963819 116.9987347  35.1608353 106.1883819
 115.1497347  35.4038353 105.1493819 115.5997347  35.2278353 104.1723819
 114.1617347  34.9438353 105.1333819 115.0037347  36.8968353 105.3713819
 115.4867347  37.3948353 106.4093819 114.4117347  37.5728353 104.5053819
 117.2747347  32.6878353 106.8833819 118.3437347  32.4078353 106.3303819
 117.1007347  32.5458353 108.1913819 116.2157347  32.7488353 108.6563819
 118.1407347  32.0898353 109.1043819 119.0087347  31.7598353 108.5333819
 118.6047347  33.2338353 110.0093819 117.7807347  33.5328353 110.6573819
 119.4047347  32.8748353 110.6563819 119.0957347  34.4478353 109.2383819
 119.8577347  34.1348353 108.5253819 118.2697347  34.8628353 108.6603819
 119.6667347  35.5258353 110.1353819 119.9817347  35.2258353 111.3063819
 119.8047347  36.6748353 109.6683819 117.6147347  30.9098353 109.9173819
 116.5597347  30.3468353 109.6243819 118.3667347  30.5218353 110.9383819
 119.2217347  30.9988353 111.2243819 118.0327347  29.3688353 111.7483819
 117.6027347  28.5958353 111.1113819 118.9457347  28.9558353 112.1783819
 117.0607347  29.6938353 112.8623819 116.3667347  30.7138353 112.8453819
 117.0087347  28.7978353 113.8443819 117.5617347  27.9408353 113.8513819
 116.1517347  28.9568353 115.0103819 115.7817347  29.9818353 115.0253819
 114.9147347  28.0328353 114.9513819 114.4427347  28.0188353 115.9333819
 113.9077347  28.5618353 113.9453819 113.0417347  27.9008353 113.9153819
 113.5897347  29.5618353 114.2403819 114.3677347  28.6028353 112.9583819
 115.3327347  26.6048353 114.5983819 115.6907347  26.5848353 113.5693819
 116.1697347  26.3138353 115.2323819 114.2257347  25.5908353 114.7523819
 114.5977347  24.6018353 114.4843819 113.8827347  25.5808353 115.7873819
 113.3957347  25.8558353 114.0973819 116.9627347  28.6768353 116.2663819
 117.9687347  27.9608353 116.2403819 116.5117347  29.2578353 117.3763819
 115.7207347  29.9018353 117.3803819 117.0877347  29.0448353 118.6943819
 117.7927347  28.2148353 118.6433819 117.8967347  30.2638353 119.1873819
 118.1617347  30.0988353 120.2313819 119.1767347  30.4138353 118.3853819
 119.7337347  31.2778353 118.7473819 119.7847347  29.5168353 118.4993819
 118.9317347  30.5548353 117.3323819 117.0607347  31.5328353 119.1003819
 117.6487347  32.3808353 119.4523819 116.7627347  31.7018353 118.0653819
 116.1707347  31.4258353 119.7213819 115.9497347  28.7278353 119.6573819
 114.7807347  28.6808353 119.2773819 116.3057347  28.5198353 120.9203819
 117.2657347  28.5558353 121.2633819 115.3037347  28.2158353 121.9313819
 114.6537347  27.4338353 121.5383819 115.9707347  27.7128353 123.2113819
 116.6277347  28.4988353 123.5823819 115.1947347  27.5648353 123.9623819
 116.7847347  26.4228353 123.1083819 117.6917347  26.6378353 122.5433819
 117.1717347  25.9378353 124.4943819 117.7507347  25.0188353 124.4093819
 117.7707347  26.6998353 124.9923819 116.2707347  25.7468353 125.0773819
 116.0217347  25.3468353 122.3603819 116.6277347  24.4428353 122.3043819
 115.0917347  25.1278353 122.8853819 115.7957347  25.6948353 121.3523819
 114.4607347  29.4458353 122.2393819 114.9397347  30.5818353 122.1763819
 113.1947347  29.2108353 122.5773819 112.7767347  28.2808353 122.5893819
 112.2887347  30.2698353 122.9623819 112.6267347  31.2108353 122.5283819
 111.2987347  30.0668353 122.5533819 112.1907347  30.4158353 124.4673819
 112.8687347  29.7368353 125.2393819 111.3167347  31.3258353 124.8853819
 110.7457347  31.8978353 124.2633819 111.1067347  31.5778353 126.2943819
 110.1517347  32.0878353 126.4173819 111.0257347  30.6208353 126.8103819
 112.1817347  32.3988353 126.9663819 112.1747347  32.5068353 128.1963819
 113.1017347  32.9858353 126.2033819 113.0927347  32.9588353 125.1833819
 114.2097347  33.7238353 126.7673819 114.5337347  34.4738353 126.0453819
 113.8597347  34.2608353 127.6483819 115.4007347  32.8798353 127.1563819
 116.3537347  33.4138353 127.7383819 115.3807347  31.5798353 126.8573819
 114.6217347  31.1138353 126.3593819 116.4877347  30.7108353 127.2403819
 116.7857347  30.9748353 128.2553819 116.0367347  29.2508353 127.2033819
 115.7027347  29.0108353 126.1943819 116.8937347  28.6118353 127.4153819
 114.7117347  28.8538353 128.3663819 114.9337347  27.6878353 128.8963819
 117.7007347  30.9108353 126.3423819 118.8337347  30.6578353 126.7683819
 117.4867347  31.3608353 125.1043819 116.5687347  31.5808353 124.7183819
 118.6067347  31.5728353 124.1933819 119.1507347  30.6338353 124.0963819
 118.0897347  31.9928353 122.8183819 118.9327347  32.1488353 122.1453819
 117.4447347  31.2108353 122.4173819 117.5227347  32.9188353 122.9103819
 119.5727347  32.6138353 124.7413819 120.7927347  32.4228353 124.6953819
 119.0487347  33.7218353 125.2683819 118.0507347  33.9328353 125.2983819
 119.9107347  34.7398353 125.8583819 120.7377347  34.9068353 125.1683819
 119.1357347  36.0438353 126.0503819 118.2017347  35.8118353 126.5623819
 119.7127347  36.6878353 126.7153819 118.8027347  36.8388353 124.7863819
 118.2037347  36.2018353 124.1353819 117.9987347  38.0748353 125.1413819
 117.7677347  38.6318353 124.2333819 117.0707347  37.7778353 125.6303819
 118.5787347  38.7048353 125.8163819 120.0617347  37.2248353 124.0283819
 119.7907347  37.7888353 123.1353819 120.6967347  37.8388353 124.6663819
 120.6027347  36.3238353 123.7383819 120.4987347  34.2858353 127.1863819
 121.6117347  34.6928353 127.5343819 119.7747347  33.4558353 127.9383819
 118.8237347  33.1568353 127.7213819 120.3297347  32.9048353 129.1693819
 120.6407347  33.7368353 129.8013819 119.2707347  32.0848353 129.9053819
 118.7917347  31.4268353 129.1803819 119.7817347  31.4458353 130.6263819
 118.1737347  32.8478353 130.6463819 117.6627347  33.4958353 129.9343819
 117.1717347  31.8728353 131.2323819 116.3927347  32.4238353 131.7593819
 116.7227347  31.2868353 130.4303819 117.6787347  31.2058353 131.9293819
 118.7617347  33.7258353 131.7353819 117.9597347  34.2578353 132.2473819
 119.3007347  33.1058353 132.4513819 119.4487347  34.4458353 131.2903819
 121.5497347  32.0418353 128.8823819 122.5287347  32.0628353 129.6363819
 121.5057347  31.2688353 127.7973819 120.7317347  31.2528353 127.1333819
 122.6007347  30.3638353 127.4793819 122.9057347  29.8908353 128.4123819
 122.1247347  29.3088353 126.4813819 121.7697347  29.8068353 125.5793819
 122.9717347  28.6868353 126.1893819 121.0207347  28.4198353 127.0243819
 120.3157347  29.0238353 127.5963819 120.4657347  27.9818353 126.1953819
 121.5707347  27.3168353 127.9033819 122.2627347  26.7038353 127.3263819
 122.1397347  27.7548353 128.7233819 120.5097347  26.4738353 128.4443819
 119.9827347  25.9018353 127.7843819 120.1757347  26.3918353 129.7263819
 120.8017347  27.0928353 130.6563819 121.5647347  27.7178353 130.3963819
 120.5217347  27.0078353 131.6333819 119.1857347  25.5798353 130.0863819
 118.6947347  25.0308353 129.3813819 118.9177347  25.5058353 131.0673819
 123.8227347  31.0838353 126.9263819 124.8547347  30.4388353 126.7173819
 123.7347347  32.3888353 126.6823819 122.8767347  32.9268353 126.8033819
 124.8647347  33.1788353 126.2153819 125.5527347  32.4858353 125.7313819
 124.3867347  34.2398353 125.2173819 123.5657347  34.7988353 125.6663819
 125.1967347  34.9478353 125.0423819 123.8407347  33.5788353 123.6303819
 122.6577347  33.0558353 123.7623819 125.6247347  33.8538353 127.3483819
 126.6627347  34.4718353 127.0953819 125.1357347  33.7578353 128.5853819
 124.2767347  33.2658353 128.8323819 125.8357347  34.3818353 129.7093819
 125.9587347  35.4438353 129.4953819 124.9927347  34.2538353 130.9913819
 124.6187347  33.2328353 131.0633819 125.8447347  34.5398353 132.2193819
 125.2327347  34.4448353 133.1163819 126.6687347  33.8278353 132.2643819
 126.2437347  35.5518353 132.1573819 123.8027347  35.2128353 130.9333819
 124.1657347  36.2328353 131.0613819 123.3527347  35.1568353 129.9423819
 122.7377347  34.9398353 131.9683819 121.9297347  35.6638353 131.8593819
 122.3437347  33.9328353 131.8283819 123.1687347  35.0258353 132.9653819
 127.2447347  33.8268353 129.8783819 128.1677347  34.6138353 130.1393819
 127.4867347  32.5178353 129.7583819 126.5157347  31.4188353 129.6153819
 126.1717347  31.3168353 128.5863819 125.6317347  31.5798353 130.2323819
 127.2897347  30.2178353 130.0603819 126.9357347  29.3158353 129.5603819
 127.1767347  30.0538353 131.1323819 128.7047347  30.5028353 129.7093819
 128.9207347  30.2268353 128.6773819 129.3917347  29.9388353 130.3403819
 128.8597347  32.0128353 129.9273819 129.2687347  32.2788353 130.9023819
 129.8557347  32.6138353 128.9523819 131.0577347  32.6158353 129.2453819
 129.4037347  33.1178353 127.8023819 128.4237347  33.1308353 127.5213819
 130.3297347  33.7048353 126.8393819 131.1637347  33.0138353 126.7183819
 129.6317347  33.9018353 125.4953819 130.3307347  34.3408353 124.7833819
 129.2877347  32.9388353 125.1193819 128.7777347  34.5678353 125.6223819
 130.8967347  35.0298353 127.3333819 132.0067347  35.4078353 126.9463819
 130.1577347  35.7498353 128.1763819 129.2267347  35.4798353 128.4953819
 130.6417347  37.0118353 128.7193819 131.1317347  37.5338353 127.8973819
 129.4737347  37.8428353 129.2553819 128.9597347  37.2588353 130.0183819
 129.8797347  38.7258353 129.7493819 128.4427347  38.3008353 128.2253819
 128.0367347  37.4188353 127.7293819 127.3097347  39.0378353 128.9103819
 126.5817347  39.3588353 128.1653819 126.8257347  38.3748353 129.6283819
 127.7047347  39.9098353 129.4303819 129.0867347  39.1778353 127.1693819
 128.3327347  39.4908353 126.4473819 129.5227347  40.0568353 127.6433819
 129.8677347  38.6168353 126.6573819 131.6697347  36.8238353 129.8253819
 132.3357347  37.7938353 130.1973819 131.8117347  35.6138353 130.3563819
 131.2407347  34.8108353 130.0923819 132.8097347  35.3258353 131.3763819
 132.8827347  36.2088353 132.0123819 132.3747347  34.1138353 132.2053819
 132.2347347  33.2578353 131.5453819 133.1697347  33.8508353 132.9033819
 131.0947347  34.3648353 132.9773819 130.8267347  35.5358353 133.3223819
 130.3547347  33.3948353 133.2433819 134.1907347  35.0748353 130.7873819
 135.1567347  34.9398353 131.5453819 134.3067347  35.0068353 129.4623819
 133.5137347  35.0698353 128.8243819 135.5887347  34.8348353 128.7963819
 136.2487347  34.3488353 129.5153819 135.4147347  33.9678353 127.5453819
 134.7357347  34.4608353 126.8493819 136.3727347  33.8628353 127.0363819
 134.9087347  32.6868353 127.8783819 134.8047347  32.1538353 127.0623819
 136.2367347  36.1528353 128.4003819 137.4067347  36.1558353 128.0043819
 135.5127347  37.2648353 128.4913819 134.5547347  37.2938353 128.8393819
 136.0467347  38.5578353 128.0913819 136.5957347  38.4148353 127.1603819
 134.9147347  39.5588353 127.8603819 134.3187347  39.6118353 128.7713819
 135.3587347  40.5428353 127.7123819 133.9697347  39.2838353 126.6903819
 133.6097347  38.2578353 126.7703819 132.7797347  40.2238353 126.7483819
 132.1137347  40.0188353 125.9103819 132.2427347  40.0728353 127.6843819
 133.1277347  41.2548353 126.6913819 134.6957347  39.4248353 125.3663819
 134.0037347  39.2248353 124.5483819 135.0857347  40.4378353 125.2713819
 135.5207347  38.7128353 125.3263819 136.9997347  39.1048353 129.1473819
 136.8187347  38.8938353 130.3503819 138.0227347  39.8148353 128.6803819
 138.2257347  39.9168353 127.6863819 138.9577347  40.5198353 129.5473819
 138.7087347  40.3138353 130.5883819 140.3937347  40.0408353 129.3163819
 140.7747347  40.5078353 128.4083819 141.2797347  40.4368353 130.4873819
 142.2967347  40.0888353 130.3073819 141.2807347  41.5218353 130.5923819
 140.8977347  39.9838353 131.4023819 140.4097347  38.6158353 129.1703819
 141.3297347  38.3128353 129.0213819 138.8457347  42.0118353 129.2683819
 139.3507347  42.4798353 128.2333819 138.2037347  42.7988353 130.1303819
 137.5657347  42.4258353 131.4043819 138.2347347  41.8358353 132.0303819
 136.6697347  41.8268353 131.2443819 137.2417347  43.7448353 132.0333819
 138.0367347  44.0578353 132.7093819 136.3287347  43.6788353 132.6243819
 137.0827347  44.7118353 130.9233819 137.3237347  45.7248353 131.2443819
 136.0557347  44.7288353 130.5583819 138.0507347  44.2278353 129.8383819
 137.6857347  44.4088353 128.8273819 139.3757347  44.9688353 129.9103819
 140.3097347  44.5638353 130.6063819 139.4457347  46.0768353 129.1693819
 138.6927347  46.4248353 128.5753819 140.6567347  46.8888353 129.1663819
 141.5097347  46.2108353 129.1343819 140.6787347  47.7918353 127.9343819
 141.5867347  48.3948353 127.9413819 140.6567347  47.1788353 127.0333819
 139.8077347  48.4478353 127.9483819 140.7817347  47.7258353 130.4333819
 141.8967347  47.9508353 130.9153819 139.6647347  48.1908353 130.9833819
 138.7307347  47.9938353 130.6243819 139.6837347  49.0378353 132.1693819
 140.5087347  48.7558353 132.8223819 139.9217347  50.5028353 131.7873819
 139.7907347  51.1298353 132.6693819 140.9537347  50.6258353 131.4593819
 138.9907347  50.9808353 130.6923819 137.7707347  50.9328353 130.8313819
 139.5667347  51.4448353 129.5903819 138.9927347  51.7798353 128.8163819
 140.5837347  51.4668353 129.5173819 138.3747347  48.8398353 132.9253819
 137.5677347  47.9668353 132.5923819 138.1717347  49.6608353 133.9593819
 138.7637347  50.4608353 134.1833819 137.0477347  49.4578353 134.8693819
 137.0247347  48.4008353 135.1363819 137.2437347  50.3058353 136.1253819
 138.2457347  50.1278353 136.5163819 137.1917347  51.3588353 135.8493819
 136.2327347  50.0378353 137.2283819 136.3907347  50.7468353 138.0403819
 135.2277347  50.2128353 136.8443819 136.3207347  48.6268353 137.7733819
 137.4177347  48.0308353 137.7123819 135.2927347  48.1118353 138.2603819
 135.7087347  49.7838353 134.2163819 134.7137347  49.0938353 134.4673819
 135.6557347  50.8318353 133.3933819 136.4567347  51.4128353 133.1483819
 134.3977347  51.2268353 132.7683819 133.6567347  51.3478353 133.5593819
 134.5877347  52.5488353 132.0273819 135.3837347  52.4378353 131.2913819
 133.6767347  52.7878353 131.4783819 134.9247347  53.6938353 132.9583819
 134.0447347  54.1098353 133.7393819 136.0757347  54.1788353 132.9113819
 133.8677347  50.1618353 131.8163819 132.6587347  49.8908353 131.7943819
 134.7487347  49.5488353 131.0243819 135.7417347  49.7758353 130.9723819
 134.3127347  48.4698353 130.1493819 133.4627347  48.8178353 129.5623819
 135.4447347  48.0888353 129.1983819 136.3397347  47.8638353 129.7783819
 135.1737347  47.1778353 128.6643819 135.7627347  49.1828353 128.1923819
 134.8357347  49.5278353 127.7333819 136.1957347  50.0358353 128.7153819
 136.7137347  48.7298353 127.1103819 136.9837347  47.5388353 126.9643819
 137.2227347  49.6788353 126.3373819 136.9707347  50.6548353 126.4943819
 137.8667347  49.4328353 125.5853819 133.8437347  47.2658353 130.9513819
 132.9107347  46.5678353 130.5353819 134.4637347  47.0138353 132.1053819
 135.2937347  47.5058353 132.4363819 133.9677347  45.9738353 132.9983819
 133.9207347  45.0338353 132.4483819 134.9217347  45.8108353 134.1813819
 135.9237347  45.6118353 133.8003819 134.9697347  46.7528353 134.7273819
 134.5357347  44.7058353 135.1453819 133.5217347  44.8748353 135.5083819
 134.5317347  43.7498353 134.6223819 135.4917347  44.6398353 136.3183819
 136.5007347  44.4398353 135.9583819 135.5187347  45.6048353 136.8243819
 135.0767347  43.5598353 137.3013819 134.0437347  43.7258353 137.6073819
 135.1117347  42.5878353 136.8083819 135.9517347  43.5368353 138.5033819
 135.6347347  42.7858353 139.1493819 136.9337347  43.3538353 138.2143819
 135.8997347  44.4548353 138.9883819 132.5617347  46.2978353 133.4833819
 131.7007347  45.4128353 133.5603819 132.3087347  47.5638353 133.8183819
 133.0007347  48.3138353 133.8083819 130.9697347  47.9678353 134.2373819
 130.6697347  47.3708353 135.0983819 130.9697347  49.4478353 134.6663819
 131.4717347  50.0328353 133.8953819 129.5437347  49.9588353 134.8083819
 129.5607347  51.0058353 135.1123819 129.0277347  49.8668353 133.8533819
 129.0197347  49.3708353 135.5623819 131.7307347  49.6188353 135.9823819
 131.1367347  49.1938353 136.7913819 132.6567347  49.0458353 135.9323819
 132.0607347  51.0578353 136.3183819 132.5997347  51.0958353 137.2653819
 132.6817347  51.4828353 135.5293819 131.1387347  51.6328353 136.4023819
 129.9647347  47.7078353 133.1213819 128.8597347  47.2088353 133.3623819
 130.3287347  48.0518353 131.8843819 131.2147347  48.4938353 131.6393819
 129.4297347  47.7998353 130.7643819 128.4867347  48.3188353 130.9373819
 129.8627347  48.2188353 129.8553819 129.1547347  46.3208353 130.5513819
 128.0107347  45.9128353 130.3063819 130.1997347  45.4958353 130.6423819
 131.1587347  45.7958353 130.8153819 130.0237347  44.0548353 130.4933819
 129.5597347  43.8508353 129.5283819 131.3907347  43.3458353 130.5163819
 131.9177347  43.6398353 131.4243819 131.2057347  41.8358353 130.5283819
 132.1817347  41.3498353 130.5443819 130.6407347  41.5458353 131.4143819
 130.6617347  41.5288353 129.6343819 132.2237347  43.7638353 129.3043819
 131.8067347  43.2988353 128.4113819 132.1377347  44.8418353 129.1713819
 133.6857347  43.3988353 129.4083819 134.2077347  43.7288353 128.5103819
 134.1207347  43.8858353 130.2813819 133.7847347  42.3178353 129.5093819
 129.0937347  43.5188353 131.5733819 128.2257347  42.6808353 131.3003819
 129.2597347  43.9818353 132.8143819 129.9807347  44.6458353 133.0953819
 128.3727347  43.5378353 133.8853819 128.3747347  42.4478353 133.8883819
 128.8787347  44.0448353 135.2343819 128.9677347  45.1308353 135.1933819
 128.1367347  43.8148353 135.9993819 130.2157347  43.4578353 135.6533819
 130.9787347  43.7508353 134.9323819 130.5077347  43.8788353 136.6153819
 130.1817347  41.9468353 135.7593819 129.3067347  41.4178353 136.4753819
 131.0307347  41.2878353 135.1213819 126.9397347  43.9998353 133.6533819
 125.9937347  43.2648353 133.9633819 126.7587347  45.2108353 133.1243819
 127.5097347  45.8698353 132.9173819 125.4177347  45.6838353 132.7963819
 124.8167347  45.7128353 133.7053819 125.4767347  47.1138353 132.2283819
 126.3047347  47.1698353 131.5213819 124.1887347  47.4498353 131.4833819
 124.2497347  48.4648353 131.0893819 124.0507347  46.7488353 130.6603819
 123.3427347  47.3768353 132.1673819 125.7257347  48.1218353 133.3503819
 124.8227347  48.2068353 133.9553819 126.5107347  47.7388353 134.0013819
 126.1207347  49.4978353 132.8643819 126.2797347  50.1538353 133.7203819
 127.0407347  49.4288353 132.2843819 125.3267347  49.9038353 132.2373819
 124.7507347  44.7248353 131.8193819 123.6037347  44.3048353 132.0153819
 125.4627347  44.3578353 130.7533819 126.4147347  44.6648353 130.5553819
 124.8827347  43.4498353 129.7653819 123.9237347  43.8518353 129.4373819
 125.7957347  43.3498353 128.5293819 126.8257347  43.2598353 128.8743819
 125.4627347  42.1108353 127.7063819 126.1207347  42.0628353 126.8393819
 125.6027347  41.2198353 128.3183819 124.4267347  42.1628353 127.3723819
 125.6817347  44.6148353 127.6723819 125.9857347  45.4728353 128.2713819
 126.3847347  44.5408353 126.8423819 124.2897347  44.8748353 127.1143819
 124.3007347  45.7888353 126.5213819 123.9877347  44.0378353 126.4853819
 123.5827347  44.9848353 127.9363819 124.6137347  42.0798353 130.3833819
 123.5817347  41.4468353 130.1113819 125.5387347  41.5958353 131.2143819
 126.3987347  42.0818353 131.4693819 125.3667347  40.2868353 131.8333819
 125.2547347  39.5418353 131.0453819 126.5977347  39.9458353 132.6713819
 127.4917347  40.1828353 132.0953819 126.6097347  40.5838353 133.5553819
 126.6707347  38.4968353 133.1133819 125.7437347  38.2208353 133.6153819
 126.7637347  37.8528353 132.2393819 127.8447347  38.2608353 134.0463819
 127.8637347  39.0378353 134.8113819 127.7147347  37.3088353 134.5613819
 129.1667347  38.2548353 133.2953819 129.1437347  37.4818353 132.5273819
 129.2967347  39.2078353 132.7833819 130.3237347  38.0178353 134.2023819
 130.9477347  38.8498353 134.1943819 129.9787347  37.8528353 135.1693819
 130.8547347  37.1848353 133.8773819 124.1097347  40.2488353 132.6903819
 123.3667347  39.2608353 132.6723819 123.8597347  41.3118353 133.4543819
 124.4717347  42.1228353 133.5413819 122.6337347  41.3708353 134.2453819
 122.5407347  40.4348353 134.7953819 122.7037347  42.5278353 135.2403819
 123.2977347  43.3318353 134.8073819 121.6997347  42.9218353 135.3963819
 123.2977347  42.1438353 136.5843819 122.7607347  41.2838353 136.9853819
 124.3347347  41.8368353 136.4483819 123.2357347  43.2888353 137.5813819
 122.2217347  43.3728353 137.9733819 123.8867347  43.0678353 138.4273819
 123.6307347  44.5608353 136.9863819 123.0667347  44.9118353 136.2123819
 124.6657347  45.2978353 137.3713819 125.4587347  44.9248353 138.3633819
 125.2827347  44.0488353 138.8553819 126.2457347  45.5128353 138.6353819
 124.9127347  46.4448353 136.7423819 124.3107347  46.7458353 135.9763819
 125.7037347  47.0218353 137.0263819 121.4057347  41.5118353 133.3523819
 120.3507347  40.9388353 133.6443819 121.5227347  42.2718353 132.2613819
 122.3837347  42.7318353 131.9653819 120.3727347  42.4978353 131.3913819
 119.5447347  42.8248353 132.0203819 120.6997347  43.5818353 130.3643819
 121.5737347  43.2668353 129.7943819 119.5377347  43.7808353 129.4003819
 119.7927347  44.5568353 128.6783819 119.3377347  42.8478353 128.8743819
 118.6497347  44.0808353 129.9573819 120.9807347  44.8138353 131.0383819
 121.8767347  44.7738353 131.4333819 119.9357347  41.2238353 130.6793819
 118.7627347  41.0898353 130.3173819 120.8537347  40.2798353 130.4693819
 121.8047347  40.2958353 130.8383819 120.5167347  39.1148353 129.6543819
 120.1267347  39.5088353 128.7153819 121.7607347  38.2608353 129.4013819
 122.2997347  38.1628353 130.3433819 121.4317347  37.2618353 129.1163819
 122.7457347  38.7568353 128.3403819 123.0717347  39.7578353 128.6213819
 123.9517347  37.8408353 128.2833819 124.6467347  38.2018353 127.5253819
 124.4467347  37.8298353 129.2543819 123.6297347  36.8308353 128.0293819
 122.0867347  38.8528353 126.9743819 122.8137347  39.2078353 126.2443819
 121.7227347  37.8698353 126.6763819 121.2497347  39.5498353 127.0223819
 119.4277347  38.2398353 130.2713819 118.8917347  37.3708353 129.5763819
 119.0887347  38.4308353 131.5463819 119.4977347  39.1498353 132.1433819
 118.0797347  37.6038353 132.2023819 118.0937347  36.6528353 131.6703819
 118.4217347  37.4228353 133.6833819 118.4217347  38.4018353 134.1633819
 117.6317347  36.8368353 134.1543819 119.7477347  36.7518353 133.9543819
 119.7747347  35.7768353 133.4683819 120.5567347  37.3438353 133.5263819
 119.9627347  36.5898353 135.4473819 119.8417347  37.5548353 135.9383819
 119.1987347  35.9268353 135.8543819 121.3357347  36.0318353 135.7623819
 121.4657347  35.0758353 135.2553819 122.1007347  36.7048353 135.3743819
 121.5307347  35.8488353 137.2273819 122.4807347  35.4658353 137.4063819
 121.4317347  36.7658353 137.7083819 120.8167347  35.1868353 137.5923819
 116.6667347  38.1688353 132.1103819 115.7227347  37.4948353 132.5343819
 116.4937347  39.3768353 131.5743819 117.2037347  39.8828353 131.0453819
 115.2167347  40.0768353 131.7213819 114.9417347  40.0538353 132.7753819
 115.3737347  41.5478353 131.2913819 115.8417347  41.5748353 130.3073819
 114.0147347  42.2238353 131.1853819 114.1477347  43.2618353 130.8803819
 113.4057347  41.7038353 130.4453819 113.5157347  42.1908353 132.1533819
 116.2757347  42.2938353 132.2773819 117.2407347  41.7888353 132.3183819
 116.4577347  43.2978353 131.8933819 115.7257347  42.4048353 133.6853819
 116.4337347  42.9488353 134.3103819 114.7757347  42.9388353 133.6643819
 115.5717347  41.4068353 134.0953819 114.0717347  39.3788353 130.9963819
 112.9857347  39.2518353 131.5853819 114.2097347  38.9548353 129.7373819
 115.3727347  39.0908353 128.8423819 116.1277347  38.3308353 129.0433819
 115.8587347  40.0598353 128.9563819 114.7727347  38.9288353 127.4823819
 115.4977347  38.5198353 126.7793819 114.4447347  39.8878353 127.0803819
 113.6287347  38.0078353 127.6663819 113.9507347  36.9668353 127.6473819
 112.8917347  38.1278353 126.8723819 113.0447347  38.3868353 129.0323819
 112.2187347  39.0968353 128.9863819 112.4147347  37.1878353 129.7253819
 111.1817347  37.1078353 129.8253819 113.2307347  36.2498353 130.2093819
 114.2487347  36.2788353 130.1473819 112.6877347  35.0768353 130.8853819
 111.9517347  34.6118353 130.2283819 113.8047347  34.0748353 131.1673819
 113.3917347  33.2018353 131.6723819 114.2637347  33.7668353 130.2273819
 114.5577347  34.5388353 131.8033819 111.9757347  35.4638353 132.1743819
 110.9037347  34.9308353 132.4833819 112.5577347  36.3908353 132.9373819
 113.4587347  36.8238353 132.7373819 111.9057347  36.8558353 134.1553819
 111.7027347  35.9828353 134.7763819 112.8227347  37.8118353 134.9143819
 113.1267347  38.6168353 134.2443819 112.2597347  38.2698353 135.7283819
 114.0627347  37.1528353 135.4843819 113.8367347  36.1168353 135.7363819
 114.8427347  37.1328353 134.7233819 114.6807347  37.9998353 136.9483819
 116.0527347  38.9168353 136.2553819 116.5387347  39.4938353 137.0423819
 116.7707347  38.2228353 135.8183819 115.6857347  39.5928353 135.4833819
 110.5777347  37.5358353 133.8543819 109.6087347  37.3348353 134.5873819
 110.5147347  38.3458353 132.7973819 111.3017347  38.5658353 132.1873819
 109.2537347  38.9918353 132.4393819 108.8827347  39.5258353 133.3143819
 109.4807347  39.9918353 131.3053819 109.7377347  39.4348353 130.4043819
 108.2237347  40.8028353 131.0383819 108.4107347  41.5068353 130.2273819
 107.4117347  40.1328353 130.7573819 107.9467347  41.3508353 131.9383819
 110.5477347  40.8808353 131.6543819 111.4057347  40.4168353 131.5573819
 108.2027347  37.9628353 132.0393819 107.0387347  38.0578353 132.4523819
 108.5967347  36.9678353 131.2413819 109.5417347  36.8588353 130.8733819
 107.6517347  35.9328353 130.8333819 106.7997347  36.4048353 130.3443819
 108.3057347  34.9788353 129.8173819 109.2747347  34.6698353 130.2083819
 107.4477347  33.7398353 129.6203819 107.9257347  33.0768353 128.8993819
 107.3357347  33.2198353 130.5713819 106.4657347  34.0328353 129.2483819
 108.5187347  35.6918353 128.4823819 107.5607347  35.7758353 127.9693819
 108.8667347  36.7068353 128.6753819 109.5037347  35.0008353 127.5693819
 109.6007347  35.5668353 126.6433819 110.4747347  34.9408353 128.0603819
 109.1477347  33.9958353 127.3443819 107.1297347  35.1808353 132.0523819
 105.9307347  34.9018353 132.1633819 108.0217347  34.8368353 132.9853819
 109.0217347  35.0328353 132.9323819 107.5937347  34.1288353 134.1873819
 107.0057347  33.2638353 133.8793819 108.8127347  33.6518353 134.9743819
 108.4837347  33.1248353 135.8703819 109.4057347  32.9798353 134.3543819
 109.4197347  34.5108353 135.2613819 106.7037347  35.0038353 135.0623819
 105.7367347  34.5168353 135.6583819 107.0197347  36.2968353 135.1603819
 107.8047347  36.7358353 134.6793819 106.2317347  37.1968353 135.9933819
 106.1617347  36.7648353 136.9913819 106.9197347  38.5578353 136.0833819
 107.9047347  38.4248353 136.5313819 107.0777347  38.9398353 135.0743819
 106.1537347  39.5928353 136.8833819 105.1717347  39.7478353 136.4363819
 105.9877347  39.2238353 137.8953819 106.9007347  40.9088353 136.9383819
 107.8497347  40.7688353 137.4553819 107.1347347  41.2388353 135.9263819
 106.0897347  41.9778353 137.6463819 105.1357347  42.1088353 137.1353819
 105.8647347  41.6508353 138.6613819 106.8107347  43.2798353 137.6923819
 106.2247347  43.9838353 138.1833819 107.7097347  43.1608353 138.2023819
 107.0027347  43.6048353 136.7233819 104.8167347  37.3508353 135.4573819
 103.8507347  37.3608353 136.2293819 104.6667347  37.4818353 134.1363819
 105.4297347  37.5248353 133.4603819 103.3227347  37.5738353 133.5743819
 102.8147347  38.4008353 134.0703819 103.3877347  37.8578353 132.0743819
 104.1487347  37.2228353 131.6203819 102.4357347  37.5908353 131.6163819
 103.6997347  39.3068353 131.7693819 103.5677347  40.1768353 132.6263819
 104.1087347  39.5758353 130.5383819 104.3277347  40.5358353 130.2723819
 104.2047347  38.8228353 129.8573819 102.5177347  36.3078353 133.8363819
 101.2827347  36.3398353 133.7843819 103.1887347  35.1918353 134.1183819
 104.2057347  35.1388353 134.1703819 102.5097347  33.9298353 134.3813819
 101.5897347  33.9458353 133.7963819 103.3997347  32.7608353 133.9563819
 102.8857347  31.8208353 134.1563819 103.6157347  32.8368353 132.8903819
 104.3327347  32.7908353 134.5193819 102.1107347  33.7538353 135.8403819
 101.4717347  32.7498353 136.1693819 102.4687347  34.6888353 136.7163819
 103.0427347  35.4988353 136.4833819 102.0587347  34.6228353 138.1033819
 101.9477347  35.6398353 138.4793819 101.0747347  34.1558353 138.1503819
 102.9897347  33.8708353 139.0263819 102.5687347  33.4908353 140.1243819
 104.2397347  33.6428353 138.6243819 104.6017347  33.9468353 137.7203819
 105.2147347  32.9338353 139.4403819 104.7567347  32.6928353 140.3993819
 105.6377347  31.5888353 138.8123819 106.3007347  31.0758353 139.5093819
 104.4227347  30.7118353 138.5733819 104.7377347  29.7668353 138.1303819
 103.9217347  30.5188353 139.5213819 103.7357347  31.2188353 137.8963819
 106.4007347  31.8158353 137.5193819 106.6897347  30.8548353 137.0933819
 105.7667347  32.3508353 136.8123819 107.2947347  32.4058353 137.7233819
 106.4237347  33.8378353 139.6453819 106.5337347  34.9138353 139.0553819
 107.3377347  33.3828353 140.4993819 107.2687347  32.4858353 140.9793819
 108.5387347  34.1468353 140.8253819 108.3047347  35.2098353 140.8733819
 109.0717347  33.7328353 142.1943819 108.2587347  33.7848353 142.9183819
 109.3907347  32.6918353 142.1473819 110.2287347  34.5758353 142.6973819
 110.6237347  34.1348353 143.6123819 111.0327347  34.5578353 141.9613819
 109.8297347  36.0138353 142.9673819 108.7637347  36.2288353 143.5803819
 110.5827347  36.9268353 142.5693819 109.5777347  33.9188353 139.7323819
 110.0957347  32.8088353 139.5813819 109.8807347  34.9718353 138.9713819
 109.5367347  35.9188353 139.1313819 110.7567347  34.8238353 137.8213819
 110.3567347  34.0468353 137.1703819 110.7507347  35.7518353 137.2503819
 112.1877347  34.4768353 138.1793819 112.8407347  33.7128353 137.4643819
 112.7027347  35.0378353 139.2753819 112.1887347  35.6548353 139.9053819
 114.0897347  34.7908353 139.6523819 114.7107347  35.0698353 138.8013819
 114.4627347  35.6418353 140.8653819 115.5287347  35.5418353 141.0693819
 114.2777347  36.6938353 140.6463819 113.7207347  35.2558353 142.0083819
 114.2187347  35.4958353 142.8173819 114.3547347  33.3218353 139.9483819
 115.3867347  32.7948353 139.5223819 113.4477347  32.6488353 140.6593819
 112.6097347  33.0638353 141.0673819 113.6067347  31.2218353 140.9053819
 114.5947347  31.0678353 141.3403819 112.5347347  30.7398353 141.8833819
 111.5557347  30.9428353 141.4493819 112.6207347  29.6578353 141.9833819
 112.5827347  31.3608353 143.2813819 112.5297347  32.4438353 143.1703819
 111.3967347  30.9068353 144.1113819 111.4507347  31.3598353 145.1013819
 110.4717347  31.2128353 143.6223819 111.4147347  29.8208353 144.2073819
 113.8867347  31.0218353 143.9823819 113.8957347  31.4748353 144.9733819
 113.9777347  29.9398353 144.0773819 114.7237347  31.4068353 143.4003819
 113.5417347  30.4128353 139.6163819 114.3047347  29.4548353 139.4523819
 112.6497347  30.7838353 138.6963819 111.9827347  31.5468353 138.8143819
 112.5717347  30.0928353 137.4143819 112.3927347  29.0328353 137.5923819
 111.3937347  30.6398353 136.5863819 111.5137347  31.7198353 136.5033819
 111.4007347  30.0468353 135.1873819 110.5607347  30.4458353 134.6183819
 112.3337347  30.3058353 134.6873819 111.3127347  28.9618353 135.2513819
 110.0567347  30.3618353 137.2833819 110.0817347  30.8068353 138.2783819
 109.2627347  30.8628353 136.7293819 109.7067347  28.8958353 137.4153819
 108.7457347  28.7948353 137.9203819 109.6447347  28.4458353 136.4243819
 110.4767347  28.3888353 137.9973819 113.8887347  30.2208353 136.6613819
 114.4107347  29.2368353 136.1243819 114.4467347  31.4318353 136.6063819
 114.0557347  32.2688353 137.0373819 115.7057347  31.6358353 135.8933819
 115.6067347  31.2538353 134.8773819 116.0277347  33.1388353 135.7993819
 115.9727347  33.5668353 136.8003819 117.4347347  33.3528353 135.2663819
 117.6427347  34.4208353 135.2073819 118.1527347  32.8798353 135.9353819
 117.5187347  32.9118353 134.2733819 115.0117347  33.8408353 134.9163819
 115.2517347  34.9028353 134.8593819 115.0387347  33.4078353 133.9163819
 114.0147347  33.7168353 135.3393819 116.8287347  30.8608353 136.5683819
 117.6707347  30.2478353 135.9003819 116.8607347  30.8758353 137.9033819
 116.1977347  31.3788353 138.4933819 117.8937347  30.1388353 138.6233819
 118.8687347  30.4958353 138.2903819 117.7587347  30.3888353 140.1253819
 117.7647347  31.4638353 140.3043819 116.7897347  30.0158353 140.4583819
 118.8477347  29.7448353 140.9693819 118.6137347  29.8838353 142.0243819
 118.8577347  28.6708353 140.7843819 120.2217347  30.3138353 140.6833819
 120.3047347  31.4598353 140.1913819 121.2217347  29.6148353 140.9483819
 117.8167347  28.6488353 138.3193819 118.8467347  27.9958353 138.1163819
 116.6047347  28.0898353 138.2843819 115.7287347  28.5868353 138.4453819
 116.4697347  26.6658353 137.9993819 117.1797347  26.1278353 138.6283819
 115.0587347  26.1898353 138.3333819 114.8287347  26.4538353 139.3653819
 114.3447347  26.7198353 137.7023819 114.8697347  24.6958353 138.1493819
 114.7697347  24.4708353 137.0873819 115.7567347  24.1708353 138.5043819
 113.6507347  24.1858353 138.8903819 113.8347347  24.2188353 139.9643819
 112.8017347  24.8398353 138.6923819 113.3087347  22.7638353 138.4733819
 112.3657347  22.4678353 138.9323819 113.1627347  22.7268353 137.3933819
 114.3747347  21.8008353 138.8633819 114.0967347  20.8408353 138.5773819
 115.2647347  22.0588353 138.3913819 114.5077347  21.8298353 139.8943819
 116.8097347  26.3558353 136.5463819 117.3527347  25.2858353 136.2473819
 116.4927347  27.2688353 135.6253819 116.0027347  28.1428353 135.8183819
 116.8477347  27.0538353 134.2243819 116.4527347  26.0888353 133.9083819
 116.2147347  28.1348353 133.3293819 116.4317347  29.1108353 133.7633819
 116.8117347  28.0758353 131.9303819 116.3557347  28.8448353 131.3073819
 117.8867347  28.2448353 131.9863819 116.6207347  27.0958353 131.4943819
 114.6977347  27.9628353 133.2653819 114.4667347  27.0788353 132.6713819
 114.3197347  27.7788353 134.2713819 113.9727347  29.1548353 132.6773819
 112.9007347  28.9588353 132.6643819 114.1727347  30.0378353 133.2843819
 114.3217347  29.3268353 131.6593819 118.3617347  27.0248353 134.0633819
 118.9137347  26.1858353 133.3433819 119.0557347  27.9498353 134.7293819
 118.6497347  28.6268353 135.3753819 120.5007347  28.0458353 134.5593819
 120.7137347  28.0328353 133.4903819 121.0047347  29.3528353 135.1663819
 120.5747347  29.4698353 136.1613819 122.0857347  29.2908353 135.2913819
 120.6737347  30.5808353 134.3383819 120.6347347  30.3048353 133.2843819
 119.6817347  30.9418353 134.6103819 121.8707347  31.9048353 134.5633819
 121.3047347  32.5858353 136.1183819 121.9437347  33.4218353 136.4033819
 120.2777347  32.9338353 136.0103819 121.3477347  31.8168353 136.8893819
 121.2267347  26.8598353 135.1803819 122.3797347  26.5898353 134.8293819
 120.5807347  26.1468353 136.0993819 119.6387347  26.3668353 136.4213819
 121.1657347  24.9748353 136.7363819 122.2457347  25.1208353 136.7243819
 120.6577347  24.8508353 138.1753819 119.5687347  24.8928353 138.1693819
 120.9367347  23.8718353 138.5643819 121.1837347  25.9198353 139.1163819
 122.2527347  25.7718353 139.2693819 121.0607347  26.8988353 138.6543819
 120.4787347  25.9068353 140.4593819 119.6267347  25.0578353 140.7173819
 120.8327347  26.8508353 141.3233819 121.5447347  27.5358353 141.0673819
 120.3927347  26.8918353 142.2423819 120.8697347  23.6828353 135.9873819
 121.3347347  22.6198353 136.4103819 120.1147347  23.7458353 134.8963819
 119.7517347  24.6178353 134.5123819 119.7337347  22.5648353 134.1423819
 119.8857347  21.6898353 134.7743819 118.2587347  22.6368353 133.7513819
 118.0837347  23.5218353 133.1393819 117.9977347  21.7708353 133.1423819
 117.4307347  22.6798353 134.8993819 117.4597347  23.5778353 135.2903819
 120.6037347  22.4178353 132.8973819 121.4527347  23.2588353 132.5933819
 120.3797347  21.3278353 132.1703819 119.6977347  20.6078353 132.4093819
 121.1177347  21.0808353 130.9433819 122.1747347  21.2718353 131.1313819
 120.9607347  19.6238353 130.5093819 121.5867347  19.4318353 129.6373819
 121.3107347  18.9648353 131.3043819 119.6137347  19.3238353 130.2023819
 119.5657347  18.4518353 129.7573819 120.6457347  22.0228353 129.8383819
 119.5657347  22.6158353 129.9033819 121.4797347  22.1488353 128.8033819
 122.2877347  21.5478353 128.6383819 121.2797347  23.1948353 127.8053819
 121.2677347  24.1498353 128.3313819 122.4247347  23.1688353 126.7943819
 122.3297347  24.0118353 126.1103819 123.3757347  23.2858353 127.3133819
 122.4267347  21.9568353 126.0613819 123.1667347  21.9638353 125.4193819
 119.9447347  23.0628353 127.0833819 119.4087347  24.0638353 126.5933819
 119.3937347  21.8538353 126.9993819 119.7677347  21.0178353 127.4473819
 118.1737347  21.6418353 126.2313819 118.1857347  22.3758353 125.4253819
 118.1537347  20.2188353 125.6583819 117.4177347  20.1798353 124.8553819
 119.1257347  20.0128353 125.2093819 117.8377347  19.1078353 126.6603819
 117.0387347  19.4398353 127.3233819 117.4647347  18.2358353 126.1233819
 119.0387347  18.7038353 127.4913819 120.1397347  19.2438353 127.2563819
 118.8787347  17.8498353 128.3883819 116.9027347  21.8888353 127.0343819
 115.8107347  21.8218353 126.4623819 117.0107347  22.1778353 128.3263819
 117.9017347  22.3408353 128.7963819 115.8477347  22.2888353 129.1993819
 115.0097347  21.7598353 128.7463819 116.1227347  21.6358353 130.5633819
 117.0077347  22.1008353 130.9983819 114.9527347  21.8608353 131.5073819
 115.1647347  21.3918353 132.4683819 114.8017347  22.9308353 131.6513819
 114.0507347  21.4218353 131.0803819 116.3927347  20.1518353 130.3923819
 116.5857347  19.7028353 131.3663819 115.5247347  19.6738353 129.9383819
 117.2617347  20.0118353 129.7493819 115.4777347  23.7558353 129.3633819
 116.3517347  24.6168353 129.5163819 114.1787347  24.0378353 129.3303819
 113.4537347  23.3428353 129.1503819 113.6737347  25.3768353 129.5503819
 114.4007347  25.9528353 130.1233819 113.5497347  25.8828353 128.5933819
 112.3517347  25.3518353 130.2873819 111.8677347  24.2788353 130.6573819
 111.7527347  26.5178353 130.4983819 112.1167347  27.4058353 130.1533819
 110.5097347  26.6408353 131.2473819 110.3407347  25.7118353 131.7913819
 110.5977347  27.7818353 132.2633819 111.4287347  27.5878353 132.9413819
 110.8267347  28.7078353 131.7353819 109.3397347  27.9798353 133.0763819
 108.9077347  27.0098353 133.9683819 109.4797347  26.1008353 134.0823819
 107.7607347  27.1868353 134.7123819 107.4367347  26.4208353 135.4013819
 107.0317347  28.3448353 134.5713819 105.8897347  28.5278353 135.3113819
 105.4947347  29.3978353 135.0933819 107.4407347  29.3238353 133.6953819
 106.8657347  30.2318353 133.5883819 108.5887347  29.1378353 132.9553819
 108.9087347  29.9078353 132.2693819 109.3497347  26.8778353 130.2913819
 109.3577347  27.8478353 129.5263819 108.3627347  25.9888353 130.3373819
 108.4097347  25.1298353 130.8853819 107.1097347  26.1528353 129.6073819
 107.2637347  26.7128353 128.6843819 106.5447347  24.7978353 129.1973819
 107.3067347  24.2418353 128.6503819 106.3107347  24.2208353 130.0923819
 105.2997347  24.9148353 128.3393819 104.7137347  26.0128353 128.2763819
 104.9057347  23.9028353 127.7263819 106.1557347  26.9098353 130.5213819
 105.6527347  26.3638353 131.5093819 105.9177347  28.1818353 130.1943819
 106.2907347  28.6298353 129.3573819 105.0907347  29.0518353 131.0183819
 105.3537347  28.8448353 132.0553819 105.3747347  30.5138353 130.6773819
 104.7527347  31.1598353 131.2973819 106.4257347  30.7338353 130.8653819
 105.1487347  30.6928353 129.6263819 103.6027347  28.7748353 130.8693819
 102.8567347  28.9748353 131.8333819 103.1507347  28.3328353 129.6953819
 103.7297347  28.1928353 128.8673819 101.7407347  28.0108353 129.5213819
 101.1487347  28.8618353 129.8583819 101.4437347  27.7508353 128.0443819
 101.9117347  28.5338353 127.4473819 101.9067347  26.8078353 127.7523819
  99.9647347  27.6958353 127.7083819  99.8427347  27.3658353 126.6763819
  99.4807347  26.9508353 128.3403819  99.1417347  29.2848353 127.9253819
  97.4287347  28.7898353 127.7943819  96.7877347  29.6638353 127.9073819
  97.2547347  28.3358353 126.8183819  97.1977347  28.0668353 128.5763819
 101.3477347  26.8048353 130.3643819 100.3587347  26.8478353 131.1033819
 102.1167347  25.7198353 130.2663819 102.9047347  25.6298353 129.6243819
 101.8727347  24.5498353 131.0993819 100.7947347  24.3958353 131.1423819
 102.5427347  23.3218353 130.4873819 102.3547347  22.4528353 131.1173819
 102.1357347  23.1438353 129.4923819 103.6167347  23.4918353 130.4153819
 102.3697347  24.7548353 132.5233819 101.8167347  24.1638353 133.4573819
 103.3967347  25.5788353 132.7083819 103.8277347  26.1338353 131.9693819
 103.9907347  25.7478353 134.0173819 104.5447347  26.6868353 134.0373819
 103.1967347  25.8308353 134.7593819 104.9167347  24.6238353 134.4133819
 104.8247347  24.1238353 135.5383819 105.8107347  24.2068353 133.5193819
 105.9647347  24.6568353 132.6173819 106.6587347  23.0488353 133.7643819
 106.6947347  22.8488353 134.8353819 106.0877347  21.7988353 133.0863819
 105.6537347  22.0778353 132.1263819 106.8987347  21.1008353 132.8783819
 105.0377347  21.1078353 133.9263819 105.4107347  20.4328353 134.9073819
 103.8377347  21.2348353 133.6043819 108.0647347  23.3468353 133.2623819
 108.3377347  24.4198353 132.7233819 108.9647347  22.3878353 133.4543819
 108.7867347  21.5608353 134.0253819 110.2987347  22.4198353 132.8683819
 110.4677347  23.3748353 132.3713819 111.3767347  22.2918353 133.9433819
 111.1167347  21.4708353 134.6113819 112.3217347  22.0298353 133.4683819
 111.5667347  23.5388353 134.7543819 110.7647347  23.7938353 135.8533819
 109.9987347  23.0848353 136.1303819 110.9317347  24.9408353 136.5983819
 110.2997347  25.1268353 137.4543819 111.9067347  25.8508353 136.2493819
 112.0407347  26.7498353 136.8323819 112.7097347  25.6108353 135.1563819
 113.4737347  26.3228353 134.8813819 112.5387347  24.4628353 134.4143819
 113.1707347  24.2818353 133.5573819 110.3887347  21.2838353 131.8603819
 110.1957347  20.1178353 132.2183819 110.6797347  21.6238353 130.6053819
 111.0197347  22.5468353 130.3353819 110.5357347  20.6958353 129.4933819
 110.4967347  19.6878353 129.9063819 109.2227347  20.9268353 128.7123819
 109.1527347  20.1738353 127.9273819 108.0227347  20.7728353 129.6313819
 107.1067347  20.9388353 129.0643819 108.0127347  19.7668353 130.0513819
 108.0867347  21.5018353 130.4393819 109.2237347  22.2998353 128.0533819
 108.2907347  22.4428353 127.5083819 109.3187347  23.0708353 128.8183819
 110.0627347  22.3708353 127.3613819 111.7307347  20.8228353 128.5563819
 112.6127347  21.6628353 128.7343819 111.7497347  19.9478353 127.5533819
 111.1117347  19.1548353 127.4863819 112.6937347  20.0418353 126.4463819
 113.6517347  20.4358353 126.7873819 112.9647347  18.6588353 125.8623819
 113.2027347  17.9678353 126.6713819 112.0587347  18.2878353 125.3823819
 114.0967347  18.6588353 124.8573819 114.1617347  19.5118353 123.9753819
 114.9957347  17.6928353 124.9853819 115.7807347  17.6368353 124.3363819
 114.9027347  17.0048353 125.7333819 112.0977347  20.9828353 125.4053819
 111.0947347  20.6548353 124.7643819 112.7127347  22.1558353 125.2383819
 113.6307347  22.3878353 125.6173819 112.0767347  23.2208353 124.4683819
 111.0837347  23.3898353 124.8843819 112.9017347  24.5028353 124.5813819
 113.9117347  24.3038353 124.2223819 112.4717347  25.2568353 123.9213819
 112.9857347  25.0738353 125.9893819 113.5747347  24.3988353 126.6113819
 113.5197347  26.0238353 125.9553819 111.3787347  25.3318353 126.7633819
 111.2707347  27.1168353 126.7343819 110.3277347  27.4318353 127.1813819
 112.0997347  27.5408353 127.3003819 111.3187347  27.4678353 125.7033819
 111.8957347  22.8328353 123.0053819 110.8407347  23.0888353 122.4173819
 112.9137347  22.2218353 122.3963819 113.7747347  21.9278353 122.8573819
 112.8427347  21.9278353 120.9673819 112.5397347  22.8308353 120.4373819
 114.2267347  21.5118353 120.4373819 114.5867347  20.6708353 121.0293819
 114.1287347  21.0668353 118.9863819 115.1157347  20.7758353 118.6273819
 113.4507347  20.2168353 118.9113819 113.7487347  21.8878353 118.3783819
 115.2107347  22.6528353 120.5813819 116.1847347  22.3438353 120.2023819
 114.8567347  23.5128353 120.0123819 115.3007347  22.9248353 121.6333819
 111.7927347  20.8608353 120.6893819 111.0777347  20.9238353 119.6833819
 111.6857347  19.8618353 121.5673819 112.2527347  19.7648353 122.4093819
 110.7027347  18.8048353 121.3573819 110.8307347  18.4248353 120.3433819
 110.9337347  17.6688353 122.3523819 111.0357347  18.0898353 123.3523819
 110.0537347  17.0248353 122.3653819 112.1577347  16.8248353 122.0453819
 112.0747347  16.4258353 121.0343819 113.0447347  17.4578353 122.0663819
 112.3377347  15.6808353 123.0203819 111.5647347  15.6068353 123.9993819
 113.2507347  14.8558353 122.8103819 109.2797347  19.3318353 121.4753819
 108.3827347  18.8548353 120.7703819 109.0487347  20.3028353 122.3563819
 109.7627347  20.6908353 122.9723819 107.7307347  20.9028353 122.5153819
 107.0057347  20.0988353 122.3913819 107.6047347  21.5288353 123.9063819
 108.3437347  22.3238353 124.0033819 106.6227347  21.9938353 123.9963819
 107.7887347  20.5468353 125.0483819 108.7507347  20.0448353 124.9453819
 107.8107347  21.0878353 125.9943819 106.6797347  19.5138353 125.0813819
 105.7127347  20.0158353 125.0723819 106.7277347  18.8978353 124.1833819
 106.7817347  18.6288353 126.3103819 107.7647347  18.1588353 126.3393819
 106.6957347  19.2418353 127.2073819 105.7287347  17.5788353 126.3233819
 105.8317347  16.9948353 127.1773819 104.7907347  18.0278353 126.3213819
 105.8267347  16.9788353 125.4803819 107.4267347  21.9578353 121.4603819
 106.2627347  22.3418353 121.3123819 108.4317347  22.4288353 120.7263819
 109.4017347  22.1268353 120.8213819 108.2087347  23.4358353 119.7093819
 108.9687347  23.3238353 118.9363819 107.2437347  23.2468353 119.2383819
 108.2317347  24.8618353 120.2033819 107.6477347  25.7348353 119.5553819
 108.8837347  25.1308353 121.3293819 109.3367347  24.4178353 121.9013819
 109.0137347  26.4858353 121.8583819 108.1867347  27.1168353 121.5333819
 108.9417347  26.5168353 123.3853819 109.8107347  25.9898353 123.7803819
 108.9667347  27.9528353 123.8883819 108.9147347  27.9578353 124.9773819
 109.8897347  28.4348353 123.5663819 108.1137347  28.4958353 123.4823819
 107.6717347  25.8138353 123.8763819 106.8057347  26.4138353 123.5983819
 107.5757347  24.8578353 123.3623819 107.6427347  25.5728353 125.3683819
 106.7127347  25.0718353 125.6383819 108.4877347  24.9458353 125.6523819
 107.7057347  26.5268353 125.8923819 110.3427347  27.0148353 121.3273819
 111.3907347  26.8828353 121.9593819 110.2927347  27.6298353 120.1473819
 109.4197347  27.8438353 119.6643819 111.4827347  28.0598353 119.4273819
 112.3277347  28.0658353 120.1153819 111.8257347  27.0808353 118.2833819
 112.6157347  27.5198353 117.6743819 112.3247347  25.7628353 118.8513819
 112.5627347  25.0818353 118.0343819 113.2187347  25.9398353 119.4493819
 111.5507347  25.3208353 119.4783819 110.5987347  26.8468353 117.3973819
 109.8237347  26.3608353 117.9893819 110.2017347  27.8118353 117.0823819
 110.8747347  26.0088353 116.1723819 109.9557347  25.8898353 115.5983819
 111.6257347  26.5018353 115.5553819 111.2417347  25.0288353 116.4773819
 111.2667347  29.4668353 118.8883819 110.1307347  29.9038353 118.6793819
 112.3727347  30.1748353 118.6593819 113.3107347  29.8048353 118.8133819
 112.3617347  31.5438353 118.1673819 111.3367347  31.7718353 117.8753819
 112.8047347  32.5338353 119.2523819 113.6637347  32.1228353 119.7833819
 113.1347347  33.4588353 118.7793819 111.7077347  32.8478353 120.2483819
 110.5187347  32.7808353 119.8753819 112.0367347  33.1768353 121.4063819
 113.2897347  31.6878353 116.9653819 114.2207347  30.8958353 116.8033819
 113.0547347  32.6688353 116.0953819 111.7807347  33.3658353 115.8503819
 111.6927347  34.2698353 116.4533819 110.9237347  32.7368353 116.0913819
 111.8457347  33.6768353 114.3963819 111.2617347  34.5668353 114.1603819
 111.4347347  32.8598353 113.8033819 113.2847347  33.8868353 114.0893819
 113.5677347  34.9308353 114.2273819 113.5067347  33.6318353 113.0533819
 114.0477347  32.9748353 115.0583819 114.4417347  32.0818353 114.5743819
 115.2667347  33.6778353 115.6443819 115.1527347  34.5188353 116.5373819
 116.4447347  33.3258353 115.1243819 116.5657347  32.6158353 114.4023819
 117.6827347  33.9598353 115.5733819 117.7327347  33.8778353 116.6593819
 118.8837347  33.2458353 114.9513819 118.8757347  33.4348353 113.8783819
 120.1857347  33.7718353 115.5343819 121.0267347  33.2498353 115.0773819
 120.2697347  34.8398353 115.3333819 120.1967347  33.6038353 116.6113819
 118.7917347  31.8398353 115.2003819 119.3647347  31.3578353 114.5683819
 117.7107347  35.4418353 115.2163819 118.1627347  36.2788353 116.0143819
 117.2377347  35.7808353 114.0143819 116.8027347  35.1278353 113.3633819
 117.3147347  37.1558353 113.5373819 118.3597347  37.4658353 113.5383819
 116.7687347  37.2358353 112.1133819 117.3217347  36.5368353 111.4863819
 115.7297347  36.9068353 112.1173819 116.8407347  38.6148353 111.4873819
 116.3447347  39.3368353 112.1353819 117.8827347  38.9248353 111.4033819
 116.1927347  38.6308353 110.1163819 116.6997347  37.9198353 109.4643819
 115.1557347  38.3058353 110.1983819 116.2447347  40.0138353 109.4983819
 115.8747347  40.7458353 110.2163819 117.2797347  40.2758353 109.2803819
 115.4407347  40.0938353 108.2503819 115.7897347  40.8778353 107.6623819
 115.5267347  39.2008353 107.7243819 114.4427347  40.2588353 108.4903819
 116.5547347  38.1008353 114.4563819 117.0407347  39.1928353 114.7723819
 115.3617347  37.7008353 114.8963819 114.9317347  36.8048353 114.6663819
 114.5667347  38.5568353 115.7693819 114.4057347  39.5178353 115.2803819
 113.1907347  37.9118353 116.0233819 113.3497347  36.9178353 116.4413819
 112.3937347  38.7228353 117.0283819 111.4257347  38.2488353 117.1923819
 112.9387347  38.7708353 117.9713819 112.2437347  39.7318353 116.6443819
 112.4227347  37.7668353 114.7193819 111.4527347  37.3098353 114.9173819
 112.2757347  38.7498353 114.2723819 112.9877347  37.1368353 114.0323819
 115.3087347  38.8268353 117.0723819 115.3797347  39.9718353 117.5383819
 115.8797347  37.7818353 117.6723819 115.8817347  36.8338353 117.2973819
 116.5647347  37.9338353 118.9523819 115.8777347  38.3718353 119.6763819
 117.0017347  36.5548353 119.4833819 117.6827347  36.1118353 118.7563819
 117.7427347  36.6928353 120.8033819 118.0407347  35.7058353 121.1583819
 118.6297347  37.3098353 120.6603819 117.0897347  37.1608353 121.5403819
 115.7987347  35.6368353 119.6393819 116.1267347  34.6678353 120.0153819
 115.0927347  36.0788353 120.3423819 115.3137347  35.5058353 118.6723819
 117.7507347  38.8788353 118.8113819 117.9097347  39.8278353 119.5963819
 118.6007347  38.6418353 117.8073819 118.4957347  37.9098353 117.1053819
 119.7857347  39.4808353 117.6763819 120.2867347  39.5078353 118.6443819
 120.7547347  38.8868353 116.6513819 121.6977347  39.4288353 116.7153819
 120.9617347  37.8538353 116.9313819 120.2877347  38.9078353 115.2123819
 119.4397347  38.2338353 115.0883819 119.9417347  39.9078353 114.9503819
 121.4157347  38.4928353 114.2843819 122.2477347  39.1878353 114.3963819
 121.7797347  37.5088353 114.5783819 121.0047347  38.4558353 112.8863819
 120.8817347  37.5418353 112.4503819 120.7797347  39.5308353 112.1433819
 120.9077347  40.7518353 112.6363819 121.1857347  40.8828353 113.6093819
 120.7287347  41.5628353 112.0433819 120.4167347  39.3778353 110.8733819
 120.3147347  38.4418353 110.4813819 120.2407347  40.1968353 110.2913819
 119.4157347  40.9148353 117.3153819 120.0477347  41.8538353 117.8113819
 118.3907347  41.1088353 116.4803819 117.8557347  40.3618353 116.0373819
 117.9607347  42.4598353 116.1413819 118.8177347  43.0008353 115.7403819
 116.8567347  42.4008353 115.0843819 116.0307347  41.8138353 115.4843819
 116.3447347  43.7928353 114.7543819 115.5607347  43.7228353 114.0003819
 115.9417347  44.2548353 115.6553819 117.1637347  44.3998353 114.3703819
 117.3607347  41.7838353 113.8943819 117.3517347  40.8098353 114.0023819
 117.4727347  43.2108353 117.3723819 117.8527347  44.3698353 117.5933819
 116.6267347  42.5698353 118.1843819 116.2857347  41.6198353 118.0383819
 116.1247347  43.2338353 119.3803819 115.6237347  44.1538353 119.0793819
 115.1177347  42.3328353 120.0943819 114.7477347  42.8368353 120.9873819
 114.2837347  42.1188353 119.4263819 115.6027347  41.3998353 120.3793819
 117.2647347  43.6068353 120.3153819 117.3357347  44.7458353 120.8013819
 118.1797347  42.6668353 120.5653819 118.1757347  41.7258353 120.1713819
 119.2887347  42.9628353 121.4653819 118.8767347  43.2608353 122.4293819
 120.1547347  41.7168353 121.6553819 119.5397347  40.9388353 122.1073819
 120.4537347  41.3558353 120.6713819 121.4147347  41.8868353 122.5073819
 122.0337347  42.6578353 122.0483819 121.0667347  42.3478353 123.9133819
 121.9807347  42.4598353 124.4963819 120.5477347  43.3048353 123.8643819
 120.4217347  41.6088353 124.3893819 122.2057347  40.5948353 122.5453819
 123.0987347  40.7328353 123.1553819 121.5907347  39.8038353 122.9753819
 122.4977347  40.3168353 121.5323819 120.1297347  44.1198353 120.9403819
 120.4507347  45.0548353 121.6883819 120.4847347  44.0808353 119.6533819
 120.1877347  43.3638353 118.9923819 121.3557347  45.1068353 119.0983819
 122.2657347  45.1448353 119.6963819 121.7187347  44.7518353 117.6563819
 122.0487347  43.7128353 117.6363819 120.8117347  44.8098353 117.0553819
 122.7927347  45.6038353 116.9783819 122.4397347  46.6348353 116.9583819
 124.0957347  45.5718353 117.7573819 124.8387347  46.1868353 117.2493819
 123.9287347  45.9598353 118.7623819 124.4567347  44.5448353 117.8203819
 123.0177347  45.1338353 115.5563819 123.7847347  45.7498353 115.0863819
 123.3427347  44.0928353 115.5643819 122.0887347  45.2198353 114.9933819
 120.7077347  46.4828353 119.1673819 121.3487347  47.4508353 119.5923819
 119.4367347  46.5928353 118.7723819 118.8567347  45.8208353 118.4433819
 118.7847347  47.8998353 118.7963819 119.4027347  48.6008353 118.2353819
 117.4087347  47.8068353 118.1373819 116.8417347  46.9998353 118.6013819
 116.8587347  48.7298353 118.3223819 117.4927347  47.5648353 116.6423819
 118.5977347  47.6988353 116.0753819 116.4557347  47.2398353 116.0323819
 118.6607347  48.4318353 120.2193819 118.9787347  49.6058353 120.4883819
 118.2077347  47.5828353 121.1483819 117.9607347  46.6088353 120.9743819
 118.0357347  48.0278353 122.5243819 117.3257347  48.8548353 122.5353819
 117.4777347  46.8878353 123.3753819 117.3517347  47.2288353 124.4033819
 116.5127347  46.5748353 122.9763819 118.1697347  46.0458353 123.3543819
 119.3507347  48.5338353 123.1003819 119.4067347  49.6308353 123.6713819
 120.4207347  47.7468353 122.9603819 120.4207347  46.8368353 122.4983819
 121.7087347  48.1778353 123.4913819 121.5917347  48.3778353 124.5563819
 122.7457347  47.0738353 123.3063819 123.7047347  47.4048353 123.7053819
 122.4217347  46.1778353 123.8353819 122.8527347  46.8498353 122.2453819
 122.1727347  49.4628353 122.8253819 122.5837347  50.4118353 123.5073819
 122.0797347  49.5288353 121.4953819 121.6647347  48.8068353 120.9063819
 122.5887347  50.6858353 120.7843819 123.6687347  50.7418353 120.9163819
 122.4047347  50.5608353 119.7173819 121.9617347  51.9818353 121.2503819
 122.6507347  52.9948353 121.3963819 120.6537347  51.9798353 121.4873819
 120.0437347  51.1678353 121.3993819 119.9957347  53.2188353 121.9103819
 120.4647347  54.0488353 121.3813819 118.5027347  53.1868353 121.5333819
 118.0587347  52.2798353 121.9433819 117.7827347  54.3888353 122.1253819
 116.7287347  54.3528353 121.8503819 117.8757347  54.3698353 123.2113819
 118.2277347  55.3058353 121.7393819 118.3417347  53.1658353 120.0253819
 117.2817347  53.1428353 119.7733819 118.7977347  54.0588353 119.5983819
 118.8307347  52.2798353 119.6193819 120.1897347  53.4798353 123.4023819
 120.4777347  54.6098353 123.8113819 120.0317347  52.4578353 124.2493819
 119.8807347  51.4888353 123.9703819 120.0687347  52.6908353 125.6903819
 119.3887347  53.5128353 125.9163819 119.6057347  51.4388353 126.4313819
 119.6357347  51.6198353 127.5053819 118.5857347  51.1958353 126.1333819
 120.2647347  50.6058353 126.1853819 121.4577347  53.1118353 126.1603819
 121.5897347  53.9848353 127.0333819 122.5087347  52.4998353 125.6083819
 122.4497347  51.7718353 124.8963819 123.8587347  52.8588353 126.0153819
 123.9067347  52.7558353 127.0993819 124.8697347  51.9188353 125.3573819
 125.8647347  52.1108353 125.7603819 124.6217347  50.8858353 125.6003819
 124.8847347  52.0868353 123.9523819 124.1387347  51.5908353 123.5553819
 124.2027347  54.3038353 125.6843819 124.9137347  54.9468353 126.4633819
 123.7177347  54.8298353 124.5613819 123.2017347  54.3018353 123.8573819
 123.8967347  56.2408353 124.2523819 124.9377347  56.4808353 124.4673819
 123.5957347  56.5098353 122.7763819 124.1637347  55.8018353 122.1723819
 122.5397347  56.3078353 122.5953819 123.9097347  57.9268353 122.2893819
 123.4247347  58.6308353 122.9653819 125.4057347  58.1938353 122.3253819
 125.6027347  59.2068353 121.9743819 125.7697347  58.0858353 123.3473819
 125.9187347  57.4798353 121.6803819 123.3587347  58.1498353 120.8963819
 123.5937347  59.1628353 120.5703819 123.8087347  57.4338353 120.2083819
 122.2777347  58.0128353 120.9063819 123.0187347  57.1328353 125.1143819
 123.4297347  58.2468353 125.4573819 121.8177347  56.6748353 125.4713819
 121.4057347  55.7988353 125.1503819 120.9947347  57.4538353 126.3893819
 120.8237347  58.4338353 125.9443819 119.6447347  56.7688353 126.6043819
 119.0617347  56.8658353 125.6883819 119.8217347  55.7048353 126.7583819
 118.7977347  57.2898353 127.7713819 119.3517347  57.1038353 128.6913819
 118.5637347  58.7898353 127.6733819 117.9597347  59.1198353 128.5183819
 119.5217347  59.3088353 127.6873819 118.0417347  59.0168353 126.7433819
 117.4767347  56.5518353 127.8303819 116.8847347  56.9308353 128.6633819
 116.9327347  56.7058353 126.8983819 117.6607347  55.4868353 127.9713819
 121.7057347  57.6558353 127.7203819 121.6457347  58.7418353 128.3073819
 122.3887347  56.6248353 128.2113819 122.5367347  55.7418353 127.7223819
 122.9927347  56.7038353 129.5393819 122.2737347  57.2378353 130.1603819
 123.2487347  55.2978353 130.0893819 123.7657347  55.3858353 131.0453819
 121.9367347  54.5668353 130.3093819 122.1367347  53.5688353 130.7003819
 121.3267347  55.1208353 131.0233819 121.4027347  54.4848353 129.3623819
 124.0627347  54.5608353 129.1723819 124.2437347  55.1098353 128.3813819
 124.2957347  57.5018353 129.5793819 125.0197347  57.4088353 130.5743819
 124.6157347  58.2768353 128.5433819 124.0547347  58.3428353 127.6943819
 125.8127347  59.1108353 128.5303819 126.4137347  58.7888353 129.3803819
 126.5847347  58.9158353 127.2193819 127.4607347  59.5648353 127.2393819
 127.0517347  57.4818353 127.0713819 127.5957347  57.3718353 126.1333819
 127.7067347  57.2248353 127.9033819 126.1887347  56.8158353 127.0703819
 125.7477347  59.2628353 126.1093819 125.0907347  58.5518353 125.9603819
 125.5157347  60.5948353 128.7153819 126.4447347  61.4048353 128.6673819
 124.2577347  60.9708353 128.9293819 123.4827347  60.3248353 129.0793819
 123.8917347  62.3788353 128.9653819 124.4807347  62.8948353 128.2063819
 122.4057347  62.5458353 128.6563819 122.1447347  63.6038353 128.6863819
 122.1937347  62.1478353 127.6643819 121.8167347  62.0058353 129.3973819
 124.2087347  63.0008353 130.3193819 124.2467347  62.3168353 131.3453819
 124.4367347  64.3118353 130.3133819 124.4577347  64.8668353 129.4583819
 124.6807347  65.0938353 131.5203819 124.4337347  64.4538353 132.3673819
 126.1577347  65.5158353 131.5793819 126.7787347  64.6238353 131.4933819
 126.3767347  66.1408353 130.7133819 126.5617347  66.2708353 132.8403819
 127.5577347  66.6928353 132.7013819 125.8797347  67.1078353 132.9903819
 126.5597347  65.3988353 134.0813819 126.8187347  64.1838353 133.9603819
 126.3047347  65.9308353 135.1813819 123.7957347  66.3268353 131.6153819
 123.4587347  66.7518353 132.7223819 123.4077347  66.9118353 130.4853819
 123.6747347  66.5698353 129.5623819 122.5627347  68.0998353 130.4463819
 122.1967347  68.3088353 131.4513819 123.3507347  69.3458353 129.9873819
 123.6367347  69.2048353 128.9453819 122.4827347  70.5918353 130.0803819
 123.0557347  71.4598353 129.7523819 121.6067347  70.4738353 129.4423819
 122.1637347  70.7368353 131.1123819 124.6157347  69.5118353 130.8093819
 125.1567347  70.3948353 130.4703819 124.3537347  69.6278353 131.8613819
 125.2467347  68.6318353 130.6883819 121.3977347  67.8298353 129.5063819
 121.5627347  67.1658353 128.4773819 120.2207347  68.3398353 129.8593819
 120.0727347  68.8658353 130.7203819 119.0197347  68.1948353 129.0423819
 119.2957347  67.7618353 128.0813819 118.0047347  67.2318353 129.6873819
 117.6647347  67.6658353 130.6273819 116.8027347  67.0438353 128.7803819
 116.0957347  66.3608353 129.2503819 116.3197347  68.0068353 128.6113819
 117.1277347  66.6288353 127.8263819 118.6587347  65.8958353 129.9803819
 117.9297347  65.2258353 130.4353819 119.0237347  65.4578353 129.0513819
 119.4947347  66.0418353 130.6653819 118.4027347  69.5708353 128.8303819
 118.2227347  70.3308353 129.7873819 118.0727347  69.8788353 127.5773819
 118.1977347  69.2338353 126.7973819 117.5007347  71.1628353 127.1833819
 117.4117347  71.8048353 128.0603819 118.4057347  71.9028353 126.1843819
 118.4627347  71.3098353 125.2713819 117.8217347  73.2598353 125.8323819
 118.4777347  73.7658353 125.1243819 116.8377347  73.1268353 125.3833819
 117.7297347  73.8618353 126.7363819 119.8097347  72.0538353 126.7463819
 120.4357347  72.5798353 126.0253819 119.7707347  72.6218353 127.6753819
 120.2317347  71.0678353 126.9413819 116.1277347  70.9028353 126.5773819
 115.9967347  70.0928353 125.6513819 115.1077347  71.5868353 127.0933819
 115.2067347  72.2438353 127.8673819 113.7427347  71.4598353 126.5973819
 113.7737347  70.9208353 125.6503819 112.8617347  70.6518353 127.5633819
 111.8737347  70.5398353 127.1163819 113.4487347  69.2718353 127.8003819
 112.8087347  68.7178353 128.4873819 113.5137347  68.7368353 126.8533819
 114.4447347  69.3698353 128.2313819 112.7517347  71.3448353 128.8123819
 113.0997347  70.7788353 129.5323819 113.1487347  72.8458353 126.3833819
 113.7137347  73.8588353 126.7973819 111.9907347  72.8858353 125.7293819
 111.5237347  72.0658353 125.3423819 111.2877347  74.1418353 125.5143819
 112.0247347  74.9438353 125.5433819 110.5967347  74.1548353 124.1503819
 109.9457347  73.2828353 124.0783819 109.9577347  75.0358353 124.0893819
 111.5457347  74.1558353 122.9633819 111.0387347  74.5868353 122.1003819
 112.3977347  74.7988353 123.1863819 112.0487347  72.7678353 122.6043819
 111.6107347  71.7858353 123.2413819 112.8857347  72.6598353 121.6833819
 110.2537347  74.3708353 126.6103819 109.6147347  73.4358353 127.0983819
 110.0947347  75.6288353 126.9943819 110.6187347  76.4148353 126.6093819
 109.1257347  75.9918353 128.0313819 109.2057347  75.3028353 128.8713819
 109.4127347  77.3918353 128.5653819 109.5137347  78.0758353 127.7233819
 108.2627347  77.8748353 129.4373819 108.4837347  78.8748353 129.8103819
 107.3457347  77.9018353 128.8483819 108.1337347  77.1948353 130.2793819
 110.7207347  77.3878353 129.3593819 110.5657347  76.8428353 130.2903819
 111.4747347  76.8418353 128.7923819 111.2527347  78.7618353 129.6813819
 112.1807347  78.6698353 130.2453819 111.4427347  79.3048353 128.7553819
 110.5197347  79.3058353 130.2763819 107.7187347  75.8998353 127.4423819
 107.4877347  76.4148353 126.3373819 106.7667347  75.2648353 128.1273819
 106.8677347  74.6088353 129.4423819 106.7967347  75.3278353 130.2583819
 107.8167347  74.0858353 129.5603819 105.7137347  73.6628353 129.4383819
 105.3587347  73.4728353 130.4513819 105.9967347  72.6998353 129.0133819
 104.6677347  74.3208353 128.6203819 104.0597347  74.9938353 129.2243819
 103.9917347  73.5878353 128.1813819 105.4337347  75.0878353 127.5373819
 105.4667347  74.5638353 126.5823819 104.7647347  76.4178353 127.2183819
 104.8967347  77.3988353 127.9533819 104.0297347  76.4378353 126.1113819
 103.9327347  75.6378353 125.4863819 103.2887347  77.6138353 125.6833819
 103.8737347  78.4948353 125.9453819 103.0767347  77.5938353 124.1693819
 102.4437347  76.7438353 123.9143819 102.5357347  78.4938353 123.8783819
 104.3597347  77.5098353 123.3603819 104.9337347  76.6388353 123.6753819
 104.1187347  77.3688353 122.3063819 105.2037347  78.7648353 123.5273819
 104.5797347  79.6468353 123.3803819 105.5897347  78.8128353 124.5453819
 106.3597347  78.7908353 122.5443819 105.9757347  78.6998353 121.5283819
 106.8687347  79.7528353 122.6073819 107.3337347  77.6948353 122.8073819
 108.1337347  77.7758353 122.1483819 107.6817347  77.7668353 123.7853819
 106.8667347  76.7758353 122.6723819 101.9417347  77.6908353 126.3953819
 101.5117347  76.7558353 127.0753819 101.2757347  78.8278353 126.2253819
 101.6237347  79.6138353 125.6763819  99.9637347  79.0468353 126.8243819
  99.8537347  78.3618353 127.6653819  99.8447347  80.4828353 127.3393819
 100.0277347  81.1708353 126.5143819  98.8227347  80.6548353 127.6763819
 100.8017347  80.8078353 128.4763819 100.6197347  80.1248353 129.3063819
 101.8257347  80.6388353 128.1433819 100.6627347  82.2368353 128.9643819
  99.7877347  82.9608353 128.4473819 101.4317347  82.6348353 129.8643819
  98.8567347  78.7568353 125.8163819  97.6917347  78.5968353 126.1813819
  99.1007347  78.6758353 124.6123819 104.5227347  42.2448353 120.5533819
 105.5967347  41.5348353 119.8063819 105.1767347  40.1538353 119.2883819
 106.1787347  42.3478353 118.6483819 106.8467347  41.2418353 120.7623819
 107.6727347  40.0128353 121.3423819 108.9297347  40.4348353 121.9813819
 107.8227347  38.9958353 120.2183819 106.6557347  39.4018353 122.4013819
 105.6357347  38.1908353 122.4593819 105.3517347  37.6628353 121.1103819
 104.4167347  38.6688353 123.2373819 106.4047347  37.1378353 123.3463819
 107.0477347  35.9888353 122.7563819 107.4647347  36.2428353 121.8163819
 106.3087347  35.2418353 122.6243819 108.1227347  35.4988353 123.6883819
 108.5877347  36.2758353 124.2373819 107.5117347  34.4998353 124.5383819
 108.1257347  33.2458353 124.3343819 108.6097347  33.1598353 125.2723819
 107.0877347  32.2318353 124.4793819 105.9697347  32.0668353 123.7043819
 105.6887347  32.6798353 122.8643819 105.2127347  31.0588353 124.0623819
 105.8807347  30.5188353 125.1513819 105.5987347  29.4248353 125.9923819
 104.5217347  28.6438353 125.8643819 104.4047347  27.8518353 126.4633819
 103.8337347  28.8518353 125.1693819 106.4717347  29.1568353 126.9873819
 107.5497347  29.9318353 127.1233819 108.2247347  29.6868353 127.9273819
 107.9187347  30.9858353 126.3943819 107.0387347  31.2308353 125.4183819
 109.1997347  34.7388353 122.9163819 109.4437347  35.1838353 121.9873819
 110.3397347  34.7078353 123.7623819 110.1537347  35.2008353 124.5733819
 108.6477347  33.3178353 122.9073819 107.9137347  32.9648353 122.2303819
 109.7717347  32.4508353 122.8913819 110.5577347  32.9478353 122.6253819
 105.5117347  38.1028353 118.9253819 103.4197347  41.4498353 123.0663819
  99.3177347  64.9778353 124.6193819  99.9317347  64.6518353 123.8453819
  98.3217347  64.8328353 124.3563819  99.4867347  65.9898353 124.7923819
  99.6157347  64.2228353 125.8253819 100.5407347  63.6698353 125.6653819
  99.8097347  65.1658353 127.0133819 100.0317347  64.5838353 127.9073819
 100.6367347  65.8448353 126.8073819  98.8987347  65.7418353 127.1733819
  98.4957347  63.2338353 126.1193819  97.3397347  63.4378353 125.7343819
  98.8467347  62.1518353 126.8063819  99.7717347  62.0178353 127.2153819
  97.9297347  61.0498353 127.0383819  96.9157347  61.4098353 126.8643819
  98.2137347  59.8988353 126.0663819  99.2527347  59.5878353 126.1733819
  97.5957347  59.0428353 126.3343819  97.9507347  60.2698353 124.6183819
  96.9777347  60.7538353 124.5403819  98.6947347  60.9958353 124.2903819
  97.9867347  59.0668353 123.7053819  98.9927347  58.6468353 123.6913819
  97.3237347  58.2928353 124.0923819  97.5687347  59.4388353 122.2953819
  96.5627347  59.8588353 122.3143819  98.2307347  60.2158353 121.9143819
  97.5987347  58.2688353 121.3753819  97.8797347  58.5818353 120.4243819
  98.2837347  57.5688353 121.7253819  96.6537347  57.8368353 121.3323819
  98.0277347  60.5608353 128.4773819  99.0497347  60.7228353 129.1483819
  96.9347347  59.9618353 128.9403819  96.0907347  59.8408353 128.3813819
  96.8217347  59.4158353 130.2863819  97.7097347  59.6838353 130.8583819
  95.6057347  60.0018353 131.0083819  95.6087347  61.0858353 130.8963819
  94.6947347  59.6348353 130.5343819  95.5777347  59.6518353 132.4823819
  96.5057347  60.0598353 133.2103819  94.6217347  58.9748353 132.9153819
  96.7117347  57.8998353 130.2003819  96.0697347  57.3688353 129.2873819
  97.3427347  57.2078353 131.1453819  97.8207347  57.6468353 131.9323819
  97.4167347  55.7508353 131.1533819  96.7727347  55.3558353 130.3673819
  98.8447347  55.2578353 130.8563819  99.4897347  55.5468353 131.6863819
  98.8727347  53.7438353 130.7393819  99.8897347  53.4138353 130.5293819
  98.5337347  53.2998353 131.6753819  98.2147347  53.4288353 129.9293819
  99.3777347  55.9058353 129.5903819 100.3877347  55.5458353 129.3953819
  98.7327347  55.6488353 128.7503819  99.3957347  56.9888353 129.7153819
  96.9467347  55.2488353 132.5113819  97.3637347  55.7748353 133.5493819
  96.0817347  54.2358353 132.5023819  95.6907347  53.8378353 131.6483819
  95.6087347  53.5958353 133.7213819  96.1887347  54.0048353 134.5493819
  94.1287347  53.8928353 133.9823819  93.5707347  53.7398353 133.0583819
  93.7477347  53.1738353 134.7073819  93.8567347  55.2938353 134.4923819
  94.6027347  55.5618353 135.2403819  93.9557347  56.0068353 133.6743819
  92.4687347  55.3988353 135.0953819  91.7357347  55.0018353 134.3933819
  92.4147347  54.7848353 135.9943819  92.1167347  56.8328353 135.4393819
  92.2307347  57.4568353 134.5533819  91.0697347  56.8878353 135.7353819
  92.9687347  57.3658353 136.5323819  92.6627347  58.3308353 136.7723819
  92.8797347  56.7558353 137.3703819  93.9607347  57.3848353 136.2213819
  95.8177347  52.0908353 133.6413819  95.7947347  51.4978353 132.5573819
  96.0097347  51.4788353 134.8093819  95.9387347  51.9568353 135.7073819
  96.3397347  50.0668353 134.9243819  96.3547347  49.6578353 133.9143819
  97.7197347  49.8698353 135.5723819  97.7217347  50.3498353 136.5513819
  97.8827347  48.8048353 135.7393819  98.8587347  50.4148353 134.7613819
  99.1257347  51.7728353 134.7413819  98.5057347  52.4468353 135.3143819
 100.1727347  52.2748353 133.9993819 100.3667347  53.3368353 133.9883819
 100.9727347  51.4198353 133.2713819 101.7947347  51.8108353 132.6903819
 100.7207347  50.0648353 133.2863819 101.3457347  49.3928353 132.7173819
  99.6707347  49.5688353 134.0283819  99.4797347  48.5058353 134.0373819
  95.2977347  49.3308353 135.7563819  94.8877347  49.7938353 136.8243819
  94.8747347  48.1778353 135.2483819  95.0067347  47.8948353 134.2773819
  94.1707347  47.2078353 136.0743819  94.0267347  46.2948353 135.4963819
  94.8017347  46.9498353 136.9253819  92.8227347  47.6738353 136.5913819
  91.9467347  48.1198353 135.8363819  92.6587347  47.5568353 137.9123819
  93.4247347  47.4338353 138.5743819  91.3337347  47.5978353 138.5203819
  90.7237347  46.8468353 138.0193819  91.4387347  47.2768353 140.0103819
  90.4467347  47.3088353 140.4603819  91.8637347  46.2818353 140.1393819
  92.0807347  48.0108353 140.4963819  90.6407347  48.9388353 138.3223819
  89.4317347  48.9728353 138.0843819  91.3697347  50.0498353 138.4383819
  92.3687347  50.0738353 138.6453819  90.7377347  51.3548353 138.2653819
  89.9077347  51.4298353 138.9673819  91.7497347  52.4618353 138.5593819
  92.6157347  52.3398353 137.9083819  91.3057347  53.4278353 138.3203819
  92.2067347  52.4658353 140.0043819  91.4257347  52.0368353 140.8783819
  93.3467347  52.8978353 140.2673819  90.1697347  51.5138353 136.8593819
  89.0207347  51.9498353 136.6863819  90.9607347  51.1638353 135.8443819
  91.9167347  50.8238353 135.9473819  90.4847347  51.2498353 134.4703819
  90.1537347  52.2708353 134.2813819  91.6197347  50.9088353 133.5053819
  91.2577347  50.9748353 132.4793819  92.4407347  51.6118353 133.6463819
  91.9717347  49.8958353 133.7013819  89.2947347  50.3278353 134.2463819
  88.3047347  50.7208353 133.6133819  89.3727347  49.0978353 134.7583819
  90.1727347  48.7298353 135.2733819  88.2567347  48.1738353 134.5953819
  88.0627347  48.0568353 133.5293819  88.6097347  46.8068353 135.1813819
  88.9147347  46.9368353 136.2193819  87.7147347  46.1838353 135.1873819
  89.7087347  46.0788353 134.4353819  89.4577347  46.0278353 133.3753819
  90.6387347  46.6418353 134.5163819  89.9157347  44.6738353 134.9773819
  89.8697347  44.6928353 136.0663819  89.1057347  44.0288353 134.6363819
  91.1947347  44.1158353 134.5533819  91.3127347  43.9158353 133.5603819
  92.2177347  43.8468353 135.3563819  92.1467347  44.0358353 136.6633819
  91.2887347  44.3978353 137.0803819  92.9497347  43.8198353 137.2543819
  93.3437347  43.3718353 134.8313819  93.4127347  43.2188353 133.8253819
  94.1387347  43.1608353 135.4353819  86.9957347  48.7238353 135.2463819
  85.9007347  48.6068353 134.6843819  87.1287347  49.3348353 136.4243819
  88.0157347  49.4588353 136.9133819  85.9667347  49.8848353 137.1123819
  85.2187347  49.0968353 137.2003819  86.3627347  50.3538353 138.5103819
  85.4897347  50.7638353 139.0173819  86.7517347  49.5098353 139.0803819
  87.1307347  51.1228353 138.4323819  85.3417347  51.0248353 136.3223819
  84.1147347  51.1058353 136.2023819  86.1647347  51.9218353 135.7743819
  87.1817347  51.9068353 135.8503819  85.6097347  53.0288353 134.9963819
  84.8627347  53.5368353 135.6063819  86.7177347  54.0168353 134.6393819
  87.5377347  53.4668353 134.1763819  86.3367347  54.7108353 133.8903819
  87.2737347  54.8248353 135.8153819  87.4937347  54.1308353 136.6263819
  88.5637347  55.5258353 135.4253819  88.9407347  56.0938353 136.2763819
  89.3047347  54.7848353 135.1273819  88.3727347  56.2028353 134.5933819
  86.2497347  55.8278353 136.3173819  86.6687347  56.3888353 137.1523819
  85.9887347  56.5158353 135.5123819  85.3547347  55.2998353 136.6473819
  84.9047347  52.5278353 133.7363819  83.7927347  52.9778353 133.4073819
  85.5287347  51.5878353 133.0223819  86.4487347  51.2048353 133.2393819
  84.8887347  51.0348353 131.8333819  84.6377347  51.8558353 131.1623819
  85.8517347  50.0908353 131.1123819  86.0947347  49.2588353 131.7733819
  85.3497347  49.6698353 130.2413819  87.1437347  50.7608353 130.6643819
  86.9067347  51.7288353 130.2233819  87.7657347  50.9528353 131.5383819
  88.0877347  49.7898353 129.4753819  88.4967347  48.3538353 130.4633819
  89.0827347  47.6558353 129.8653819  89.0767347  48.6638353 131.3323819
  87.5797347  47.8668353 130.7943819  83.5877347  50.3238353 132.1883819
  82.5977347  50.4268353 131.4533819  83.5667347  49.6088353 133.3143819
  84.3647347  49.4808353 133.9373819  82.3407347  48.9408353 133.7323819
  81.9687347  48.3568353 132.8903819  82.6237347  47.9968353 134.8993819
  83.5237347  47.4248353 134.6753819  82.8377347  48.5928353 135.7863819
  81.4917347  47.0198353 135.2273819  80.5907347  47.6038353 135.4163819
  81.2147347  46.0888353 134.0553819  80.4067347  45.4058353 134.3163819
  80.9257347  46.6768353 133.1843819  82.1137347  45.5158353 133.8253819
  81.8167347  46.2218353 136.4733819  80.9987347  45.5338353 136.6883819
  82.7347347  45.6558353 136.3143819  81.9507347  46.9008353 137.3153819
  81.2657347  49.9498353 134.1093819  80.0787347  49.6998353 133.8933819
  81.6557347  51.0928353 134.6773819  82.6137347  51.3128353 134.9483819
  80.6737347  52.1388353 134.9523819  79.8967347  51.7068353 135.5833819
  81.3297347  53.3048353 135.6893819  82.2427347  53.5828353 135.1623819
  80.6617347  54.1658353 135.6473819  81.6707347  53.0238353 137.1363819
  80.7777347  52.6758353 137.6563819  82.4027347  52.2178353 137.1843819
  82.2207347  54.2428353 137.8453819  81.7217347  55.3508353 137.6683819
  83.2587347  54.0448353 138.6473819  83.6407347  53.1068353 138.7643819
  83.6747347  54.8308353 139.1473819  80.0277347  52.6388353 133.6703819
  78.8007347  52.7978353 133.6093819  80.8307347  52.8908353 132.6363819
  81.8477347  52.8148353 132.6523819  80.2527347  53.3108353 131.3643819
  79.6937347  54.2348353 131.5103819  81.0547347  53.5308353 130.6593819
  79.3337347  52.2578353 130.7663819  78.2177347  52.5648353 130.3143819
  79.7877347  51.0028353 130.7623819  80.7077347  50.7228353 131.1033819
  78.9677347  49.9098353 130.2503819  78.7347347  50.1038353 129.2033819
  79.7427347  48.5818353 130.3313819  80.1347347  48.4768353 131.3433819
  78.8217347  47.4058353 130.0503819  79.3887347  46.4768353 130.1123819
  78.0177347  47.3898353 130.7853819  78.3977347  47.5058353 129.0513819
  80.9097347  48.5848353 129.3653819  81.4447347  47.6378353 129.4383819
  80.5397347  48.7158353 128.3483819  81.5857347  49.4028353 129.6133819
  77.6527347  49.8278353 131.0123819  76.5817347  49.6718353 130.4153819
  77.7147347  49.9138353 132.3423819  78.5757347  50.0608353 132.8693819
  76.5147347  49.7988353 133.1573819  76.0147347  48.8658353 132.8983819
  76.8887347  49.7698353 134.6393819  77.7897347  50.3638353 134.7943819
  76.0937347  50.2388353 135.2193819  77.1217347  48.3638353 135.1553819
  77.1317347  48.1758353 136.3893819  77.3017347  47.4448353 134.3293819
  75.5507347  50.9378353 132.8773819  74.3407347  50.7188353 132.8003819
  76.0567347  52.1618353 132.7203819  77.0437347  52.4058353 132.8003819
  75.1567347  53.2668353 132.4083819  74.4117347  53.3298353 133.2023819
  75.9287347  54.5848353 132.3533819  76.3967347  54.7528353 133.3233819
  76.7327347  54.4858353 131.6243819  75.0937347  55.8188353 131.9943819
  74.6607347  55.6508353 131.0083819  73.9567347  56.0198353 132.9843819
  73.3817347  56.9028353 132.7043819  73.3067347  55.1448353 132.9743819
  74.3657347  56.1558353 133.9853819  75.9637347  57.0558353 131.9373819
  75.3507347  57.9198353 131.6813819  76.4307347  57.2178353 132.9093819
  76.7367347  56.9218353 131.1813819  74.4267347  53.0238353 131.0923819
  73.1917347  53.1258353 131.0283819  75.1687347  52.6878353 130.0323819
  76.1767347  52.5338353 130.0423819  74.5147347  52.5188353 128.7363819
  73.9457347  53.4228353 128.5173819  75.5597347  52.3278353 127.6383819
  76.3017347  53.1208353 127.7263819  76.0777347  51.3858353 127.8153819
  75.0207347  52.3238353 126.2023819  74.1917347  53.0298353 126.1643819
  76.0897347  52.7778353 125.2253819  75.6857347  52.7668353 124.2133819
  76.4077347  53.7888353 125.4783819  76.9447347  52.1038353 125.2823819
  74.4797347  50.9648353 125.8073819  74.1077347  51.0048353 124.7833819
  75.2747347  50.2228353 125.8753819  73.6667347  50.6878353 126.4783819
  73.5297347  51.3498353 128.7663819  72.4107347  51.4538353 128.2433819
  73.9157347  50.2358353 129.3943819  74.8137347  50.1168353 129.8623819
  73.0347347  49.0758353 129.4483819  72.6867347  48.8738353 128.4353819
  73.8037347  47.8698353 129.9763819  73.1417347  47.0048353 130.0153819
  74.6427347  47.6548353 129.3143819  74.1767347  48.0858353 130.9773819
  71.8037347  49.3338353 130.3063819  70.7147347  48.8528353 129.9803819
  71.9497347  50.0678353 131.4113819  72.8427347  50.4118353 131.7633819
  70.7897347  50.4358353 132.2143819  70.2717347  49.5228353 132.5093819
  71.2367347  51.1828353 133.4713819  72.0057347  51.9078353 133.2033819
  70.3937347  51.7458353 133.8723819  71.7747347  50.2588353 134.5433819
  71.4497347  49.0558353 134.5143819  72.5287347  50.7368353 135.4163819
  69.8257347  51.2898353 131.4103819  68.6057347  51.0998353 131.4883819
  70.3507347  52.2378353 130.6323819  71.3437347  52.4608353 130.5693819
  69.4747347  53.0428353 129.7893819  68.7287347  53.5168353 130.4263819
  70.2797347  54.1298353 129.0803819  69.6147347  54.7248353 128.4533819
  70.7527347  54.7738353 129.8213819  71.0467347  53.6678353 128.4593819
  68.7397347  52.1738353 128.7753819  67.5437347  52.3678353 128.5313819
  69.4397347  51.2108353 128.1743819  70.4077347  50.9758353 128.3933819
  68.8297347  50.4008353 127.1193819  68.2697347  51.0638353 126.4603819
  69.9247347  49.6998353 126.2963819  70.5837347  49.1678353 126.9823819
  69.3107347  48.6918353 125.3423819  70.0997347  48.2058353 124.7683819
  68.7607347  47.9418353 125.9103819  68.6297347  49.2028353 124.6613819
  70.7467347  50.7198353 125.5313819  71.5167347  50.2078353 124.9543819
  70.0977347  51.2768353 124.8563819  71.2167347  51.4088353 126.2333819
  67.8267347  49.3948353 127.6853819  66.8397347  49.0558353 127.0253819
  68.0557347  48.8958353 128.9023819  68.7267347  49.2788353 129.5683819
  67.3257347  47.7198353 129.3693819  67.3377347  46.9938353 128.5563819
  68.0127347  47.1388353 130.6043819  67.4637347  46.2618353 130.9473819
  69.0337347  46.8518353 130.3513819  68.0317347  47.8878353 131.3963819
  65.8647347  48.0168353 129.6813819  65.0417347  47.0958353 129.7053819
  65.5157347  49.2808353 129.9293819  66.1487347  50.0788353 129.8643819
  64.1487347  49.6098353 130.3253819  63.9197347  48.9608353 131.1703819
  64.0397347  51.0898353 130.7473819  63.0347347  51.2618353 131.1343819
  65.0327347  51.4058353 131.8513819  64.9397347  52.4538353 132.1353819
  64.8267347  50.7758353 132.7173819  66.0447347  51.2138353 131.4963819
  64.2477347  52.0078353 129.5533819  64.1667347  53.0458353 129.8743819
  65.2367347  51.8348353 129.1293819  63.4887347  51.8008353 128.7983819
  63.1287347  49.3308353 129.2323819  61.9267347  49.3048353 129.5163819
  63.5717347  49.1128353 127.9963819  64.5597347  49.0098353 127.7663819
  62.6857347  48.9998353 126.8463819  61.7507347  49.4808353 127.1343819
  63.3137347  49.6988353 125.6323819  62.5827347  49.6898353 124.8243819
  63.6667347  51.1478353 125.9453819  64.1087347  51.6128353 125.0643819
  62.7637347  51.6898353 126.2273819  64.3797347  51.1788353 126.7693819
  64.5007347  49.0008353 125.2363819  65.2047347  49.1488353 125.9023819
  62.3557347  47.5598353 126.4713819  61.7037347  47.3408353 125.4473819
  62.7777347  46.5798353 127.2623819  63.1617347  46.7218353 128.1963819
  62.7187347  45.1888353 126.8353819  62.7107347  45.1718353 125.7453819
  63.9437347  44.4348353 127.3533819  64.8387347  45.0058353 127.1053819
  63.8897347  44.3828353 128.4403819  64.0947347  43.0258353 126.8033819
  63.1347347  42.5128353 126.8573819  64.3707347  43.0768353 125.7503819
  65.3307347  42.0708353 127.6963819  65.5547347  40.6918353 126.5833819
  66.2947347  40.0068353 126.9973819  64.6067347  40.1688353 126.4563819
  65.8997347  41.0568353 125.6163819  61.4467347  44.5068353 127.3243819
  61.0857347  44.5948353 128.5003819  60.7687347  43.8198353 126.4063819
  60.9977347  43.8258353 125.4123819  59.6347347  42.9948353 126.7453819
  59.6797347  42.0738353 126.1633819  59.7037347  42.7118353 127.7953819
  58.2987347  43.6658353 126.5023819  58.2197347  44.8368353 126.1223819
  57.2087347  42.9198353 126.7193819  57.1447347  41.5148353 127.1503819
  57.8337347  41.3128353 127.9703819  57.4047347  40.8328353 126.3413819
  55.7217347  41.3538353 127.5723819  55.6017347  41.5768353 128.6323819
  55.3837347  40.3278353 127.4223819  54.9357347  42.2998353 126.7373819
  54.0207347  42.6068353 127.2433819  54.6387347  41.8418353 125.7943819
  55.8707347  43.4938353 126.5053819  55.7817347  43.9408353 125.5153819
  55.5407347  44.6408353 127.4403819  54.6527347  45.4408353 127.1173819
  56.2167347  44.7498353 128.5833819  56.9597347  44.1078353 128.8603819
  55.9547347  45.8068353 129.5533819  55.1037347  46.3828353 129.1893819
  55.6047347  45.2048353 130.9143819  56.4087347  44.5368353 131.2233819
  55.5527347  46.0048353 131.6533819  54.2937347  44.4378353 130.9243819
  53.4897347  45.0878353 130.5793819  54.3537347  43.6058353 130.2233819
  53.9617347  43.9118353 132.3063819  54.7547347  43.2438353 132.6413819
  53.9247347  44.7418353 133.0123819  52.6367347  43.1728353 132.3233819
  52.5637347  42.5418353 131.4373819  52.6027347  42.5118353 133.1893819
  51.4777347  44.0958353 132.3653819  50.5957347  43.5448353 132.3753819
  51.5307347  44.6808353 133.2233819  51.4927347  44.7098353 131.5263819
  57.1317347  46.7658353 129.6823819  57.3237347  47.3668353 130.7413819
  57.9277347  46.9168353 128.6243819  57.8577347  46.3638353 127.7703819
  58.9787347  47.9068353 128.6163819  59.4987347  47.8908353 129.5743819
  59.7117347  47.6508353 127.8513819  58.4447347  49.2998353 128.3563819
  57.3037347  49.4948353 127.9423819  59.2997347  50.2878353 128.6033819
  60.2697347  50.1368353 128.8803819  58.9267347  51.6898353 128.5003819
  57.8947347  51.7658353 128.1573819  59.0037347  52.3708353 129.8713819
  60.0297347  52.3338353 130.2383819  58.7397347  53.4238353 129.7693819
  58.0797347  51.7128353 130.8823819  57.0587347  51.7388353 130.5003819
  58.3547347  50.6628353 130.9843819  58.1127347  52.3658353 132.2443819
  59.1377347  52.3938353 132.6143819  57.7747347  53.3988353 132.1653819
  57.2677347  51.6408353 133.1863819  56.7967347  50.8008353 132.8493819
  57.0667347  51.9938353 134.4473819  57.6377347  53.0668353 134.9663819
  58.2507347  53.6458353 134.3923819  57.4657347  53.3158353 135.9403819
  56.2667347  51.2518353 135.2073819  55.8177347  50.4228353 134.8173819
  56.1027347  51.5108353 136.1803819  59.8287347  52.3798353 127.4863819
  60.8187347  51.8128353 127.0233819  59.4697347  53.6088353 127.1353819
  58.7237347  54.1368353 127.5883819  60.1317347  54.3128353 126.0493819
  60.6267347  53.5678353 125.4273819  59.1107347  55.0728353 125.1993819
  59.6397347  55.5618353 124.3813819  58.0817347  54.1188353 124.6153819
  57.3657347  54.6798353 124.0143819  58.5837347  53.3818353 123.9883819
  57.5577347  53.6098353 125.4243819  58.4477347  56.0588353 126.0003819
  57.4797347  55.9978353 125.8593819  61.1937347  55.2768353 126.5763819
  61.2517347  55.6038353 127.7623819  62.0447347  55.7278353 125.6593819
  62.0047347  55.4418353 124.6813819  63.1187347  56.6708353 125.9413819
  63.0857347  56.9548353 126.9933819  64.5057347  56.0438353 125.7013819
  64.5517347  55.6988353 124.6683819  65.6037347  57.0728353 125.9073819
  66.5747347  56.6088353 125.7333819  65.4647347  57.8978353 125.2083819
  65.5607347  57.4508353 126.9283819  64.7147347  54.8518353 126.6163819
  65.6987347  54.4208353 126.4333819  64.6467347  55.1748353 127.6553819
  63.9487347  54.1028353 126.4183819  62.9157347  57.8918353 125.0563819
  62.5877347  57.7568353 123.8703819  63.1027347  59.0748353 125.6333819
  63.3417347  59.1838353 126.6193819  62.9847347  60.3388353 124.9153819
  62.4887347  60.1728353 123.9583819  62.1137347  61.3458353 125.6843819
  62.5657347  61.5218353 126.6603819  62.0457347  62.6698353 124.9373819
  61.4257347  63.3708353 125.4953819  63.0497347  63.0798353 124.8303819
  61.6127347  62.5088353 123.9503819  60.7067347  60.7798353 125.8863819
  60.2367347  60.6478353 124.9113819  60.7867347  59.7908353 126.3383819
  59.8107347  61.6398353 126.7473819  58.8327347  61.1678353 126.8403819
  60.2547347  61.7518353 127.7363819  59.6967347  62.6218353 126.2873819
  64.3877347  60.8828353 124.6863819  65.1737347  61.0148353 125.6303819
  64.6987347  61.2008353 123.4333819  64.0317347  61.1448353 122.6633819
  66.0227347  61.6618353 123.0273819  66.6797347  61.6838353 123.8973819
  66.6727347  60.7058353 122.0133819  66.0657347  60.7058353 121.1083819
  68.0757347  61.1768353 121.6653819  68.5227347  60.4898353 120.9463819
  68.0267347  62.1748353 121.2313819  68.6847347  61.2038353 122.5683819
  66.7217347  59.2798353 122.5693819  67.4927347  59.2258353 123.3383819
  65.7717347  59.0558353 123.0543819  66.9987347  58.2288353 121.5223819
  67.0187347  57.2448353 121.9913819  66.2157347  58.2548353 120.7653819
  67.9627347  58.4268353 121.0543819  65.8797347  63.0598353 122.4423819
  65.0757347  63.2818353 121.5273819  66.6587347  63.9998353 122.9713819
  67.3117347  63.8358353 123.7373819  66.6347347  65.3708353 122.4813819
  65.5977347  65.6988353 122.4093819  67.3827347  66.2798353 123.4573819
  66.8197347  66.3268353 124.3893819  68.3457347  65.8238353 123.6883819
  67.6247347  67.7008353 122.9643819  68.0497347  67.6668353 121.9613819
  66.6707347  68.2238353 122.8893819  68.5517347  68.4788353 123.8743819
  68.8047347  68.0138353 125.0043819  69.0367347  69.5498353 123.4553819
  67.2557347  65.4598353 121.0923819  68.3237347  64.8958353 120.8363819
  66.5837347  66.1788353 120.1983819  65.6637347  66.5788353 120.3833819
  67.0877347  66.4698353 118.8663819  67.9877347  65.8788353 118.7003819
  66.0687347  66.0848353 117.7893819  65.2387347  66.7908353 117.8203819
  66.5357347  66.1848353 116.8093819  65.5197347  64.6748353 117.9303819
  65.1777347  64.5238353 118.9543819  64.6497347  64.5628353 117.2833819
  66.5367347  63.6108353 117.5843819  67.0787347  62.9458353 118.4643819
  66.7867347  63.4318353 116.2973819  66.3127347  64.0078353 115.6013819
  67.4527347  62.7178353 116.0013819  67.4167347  67.9538353 118.7653819
  66.6987347  68.8028353 119.2993819  68.5117347  68.2588353 118.0743819
  69.0637347  67.5808353 117.5503819  69.0157347  69.6248353 118.0153819
  68.8457347  70.0498353 119.0043819  70.5067347  69.6198353 117.6673819
  70.9017347  70.6338353 117.7343819  71.0507347  69.0168353 118.3943819
  70.7277347  69.1088353 116.3663819  70.2867347  68.2378353 116.2773819
  68.2797347  70.5058353 117.0153819  68.5037347  71.7208353 117.0093819
  67.4107347  69.9378353 116.1783819  67.1317347  68.9578353 116.2293819
  66.7757347  70.6868353 115.1003819  67.0817347  71.7258353 115.2243819
  67.2387347  70.1458353 113.7463819  66.7767347  70.7308353 112.9513819
  68.3167347  70.2828353 113.6573819  66.9107347  68.7008353 113.5443819
  65.7847347  68.1908353 112.9673819  64.9707347  68.7808353 112.5723819
  65.8367347  66.8188353 112.9613819  65.1197347  66.1998353 112.5833819
  67.0077347  66.4168353 113.5453819  67.5087347  65.1358353 113.7663819
  66.9577347  64.2578353 113.4643819  68.7247347  65.0338353 114.3803819
  69.1397347  64.0548353 114.5693819  69.4457347  66.1668353 114.7703819
  70.4047347  66.0458353 115.2523819  68.9527347  67.4388353 114.5503819
  69.5157347  68.3088353 114.8553819  67.7107347  67.5768353 113.9253819
  65.2537347  70.6598353 115.1613819  64.6037347  71.1048353 114.2103819
  64.6667347  70.1588353 116.2383819  65.1537347  69.7678353 117.0443819
  63.2137347  70.1468353 116.3163819  62.8427347  71.1688353 116.3933819
  62.8017347  69.7268353 115.3993819  62.7307347  69.3388353 117.5093819
  63.3007347  69.4158353 118.5983819  61.6667347  68.5748353 117.2713819
  61.2307347  68.4658353 116.3553819  61.0347347  67.8188353 118.3383819
  60.9447347  68.4658353 119.2103819  59.6417347  67.3648353 117.9133819
  59.7127347  66.7678353 117.0043819  59.2147347  66.7238353 118.6843819
  58.7887347  68.4738353 117.6893819  58.0257347  68.4288353 118.3023819
  61.8867347  66.6048353 118.7113819  62.6067347  66.0598353 117.8703819
  61.8207347  66.1588353 119.9633819  61.1077347  66.7668353 121.1003819
  60.0537347  66.9268353 120.8733819  61.5277347  67.7368353 121.3643819
  61.2897347  65.7688353 122.2013819  60.4377347  65.0908353 122.2543819
  61.3617347  66.2668353 123.1683819  62.5367347  65.0258353 121.8963819
  62.5147347  64.0228353 122.3223819  63.4097347  65.5288353 122.3113819
  62.5937347  64.9808353 120.3663819  63.6107347  64.9958353 119.9733819
  61.9887347  63.6918353 119.8313819  60.8167347  63.6268353 119.4553819
  62.8187347  62.6548353 119.7973819  63.8127347  62.7168353 120.0163819
  62.3677347  61.3188353 119.4373819  61.5597347  61.4348353 118.7143819
  63.4937347  60.5028353 118.8013819  64.3837347  60.5948353 119.4243819
  63.2067347  59.4508353 118.8083819  63.8547347  60.8918353 117.3893819
  62.9497347  60.9848353 116.7893819  64.3397347  61.8678353 117.3873819
  64.7807347  59.8548353 116.7693819  64.3697347  58.8578353 116.9293819
  64.8317347  60.0098353 115.6913819  66.1787347  59.9288353 117.3593819
  66.5367347  60.9578353 117.3133819  66.1417347  59.6518353 118.4123819
  67.1387347  59.0398353 116.6483819  68.0787347  59.1238353 117.0853819
  66.8127347  58.0538353 116.7133819  67.1957347  59.3198353 115.6483819
  61.8627347  60.5778353 120.6663819  62.3847347  60.7418353 121.7703819
  60.8437347  59.7508353 120.4613819  60.3057347  59.7338353 119.5943819
  60.3877347  58.7828353 121.4503819  60.9737347  58.8808353 122.3643819
  58.9227347  59.0228353 121.8573819  58.2857347  58.8188353 120.9963819
  58.5197347  58.0798353 122.9793819  57.4807347  58.2638353 123.2543819
  58.6287347  57.0478353 122.6443819  59.1597347  58.2498353 123.8453819
  58.7177347  60.4688353 122.2703819  57.6767347  60.6218353 122.5553819
  59.3637347  60.6998353 123.1173819  58.9657347  61.1238353 121.4353819
  60.5627347  57.4018353 120.8373819  60.0057347  57.1208353 119.7703819
  61.3367347  56.5458353 121.5013819  61.6977347  56.7038353 122.4423819
  61.7307347  55.2798353 120.8993819  61.0157347  55.0618353 120.1063819
  63.1367347  55.3688353 120.2823819  63.1637347  56.2318353 119.6163819
  64.1927347  55.5528353 121.3593819  65.1777347  55.6128353 120.8963819
  63.9937347  56.4718353 121.9103819  64.1647347  54.7058353 122.0443819
  63.4167347  54.1718353 119.5453819  64.3127347  54.2318353 119.1523819
  61.6937347  54.1568353 121.9243819  61.8827347  54.3738353 123.1223819
  61.4447347  52.9458353 121.4243819  61.1537347  52.7918353 120.4583819
  61.5607347  51.7168353 122.2013819  61.9447347  51.9688353 123.1893819
  60.1877347  51.0618353 122.3663819  59.4587347  51.8358353 122.6063819
  59.8907347  50.6288353 121.4113819  60.1197347  49.9798353 123.4333819
  60.7527347  49.1408353 123.1443819  60.5137347  50.3678353 124.3723819
  58.6957347  49.4948353 123.6403819  58.0847347  50.3128353 124.0203819
  58.2697347  49.1978353 122.6823819  58.6337347  48.3228353 124.6083819
  59.0977347  48.6098353 125.5523819  57.5917347  48.0878353 124.8233819
  59.3117347  47.1088353 124.0763819  58.8407347  46.2578353 124.4453819
  59.2607347  47.1098353 123.0373819  60.3077347  47.1088353 124.3743819
  62.5437347  50.7528353 121.5463819  62.3907347  49.5338353 121.6643819
  63.5487347  51.2818353 120.8553819  63.7527347  52.2808353 120.8383819
  64.4617347  50.4808353 120.0503819  64.1297347  49.4428353 120.0333819
  64.4757347  50.9968353 118.6133819  63.4597347  51.2558353 118.3143819
  65.0647347  51.9128353 118.5663819  65.0397347  49.9918353 117.6383819
  64.2497347  49.2318353 117.0423819  66.2707347  49.9638353 117.4633819
  66.4877347  49.2828353 116.8223819  65.8567347  50.5398353 120.6663819
  66.3627347  51.6258353 120.9643819  66.4747347  49.3708353 120.8543819
  66.1407347  48.4738353 120.5013819  67.7177347  49.3128353 121.6093819
  67.5567347  49.7558353 122.5923819  67.9867347  48.2688353 121.7703819
  68.8767347  50.0218353 120.9333819  69.6157347  50.7698353 121.5763819
  69.0607347  49.7928353 119.6323819  68.4427347  49.2288353 119.0483819
  70.2137347  50.3658353 118.9423819  71.1097347  50.1628353 119.5283819
  70.4027347  49.7008353 117.5643819  70.4247347  48.6218353 117.7153819
  69.2457347  50.0128353 116.6343819  69.4117347  49.5288353 115.6723819
  68.3177347  49.6438353 117.0713819  69.1747347  51.0908353 116.4903819
  71.7207347  50.1338353 116.9413819  71.8387347  49.6548353 115.9693819
  71.7257347  51.2168353 116.8153819  72.5447347  49.8408353 117.5923819
  70.0827347  51.8798353 118.8343819  71.0767347  52.6088353 118.9363819
  68.8637347  52.3818353 118.6273819  68.0207347  51.8228353 118.4943819
  68.6617347  53.8248353 118.5773819  69.3077347  54.2358353 117.8013819
  67.2067347  54.1388353 118.2283819  66.5687347  53.7148353 119.0033819
  66.9767347  55.6408353 118.1703819  65.9347347  55.8398353 117.9203819
  67.2077347  56.0818353 119.1393819  67.6227347  56.0788353 117.4093819
  66.8827347  53.5648353 116.9573819  65.9497347  53.7658353 116.7363819
  69.0447347  54.4758353 119.9003819  69.6877347  55.5308353 119.9183819
  68.6567347  53.8608353 121.0183819  68.1007347  53.0058353 121.0443819
  69.0197347  54.3968353 122.3263819  68.7467347  55.4518353 122.3653819
  68.2417347  53.6648353 123.4353819  68.4607347  52.5998353 123.3623819
  68.6817347  54.1508353 124.8073819  68.1207347  53.6218353 125.5783819
  69.7467347  53.9578353 124.9373819  68.4937347  55.2208353 124.8913819
  66.7457347  53.8608353 123.2543819  66.2117347  53.3368353 124.0463819
  66.5097347  54.9238353 123.2993819  66.4407347  53.4628353 122.2863819
  70.5247347  54.3018353 122.5433819  71.1487347  55.2288353 123.0733819
  71.1317347  53.1818353 122.1453819  70.6647347  52.4068353 121.6753819
  72.5607347  52.9948353 122.3703819  72.7587347  53.1478353 123.4313819
  72.9697347  51.5738353 121.9843819  74.0387347  51.4438353 122.1553819
  72.4147347  50.8578353 122.5913819  72.7477347  51.4048353 120.9303819
  73.3857347  54.0148353 121.5953819  74.3597347  54.5648353 122.1213819
  73.0137347  54.2828353 120.3413819  72.1857347  53.8968353 119.8863819
  73.8097347  55.1848353 119.5153819  74.8477347  54.8628353 119.5963819
  73.3557347  55.1058353 118.0603819  72.2677347  55.0528353 118.0343819
  73.6417347  56.0268353 117.5523819  73.9207347  53.9288353 117.2933819
  75.0087347  53.9398353 117.3523819  73.5857347  52.9978353 117.7503819
  73.4867347  53.9718353 115.8423819  72.4097347  53.8198353 115.7793819
  73.6937347  54.9588353 115.4293819  74.1957347  52.9188353 115.0163819
  75.2727347  53.0828353 115.0653819  74.0037347  51.9338353 115.4413819
  73.7547347  52.9408353 113.5953819  74.0427347  52.0578353 113.1283819
  72.7197347  53.0318353 113.5543819  74.1927347  53.7488353 113.1083819
  73.7317347  56.6268353 119.9983819  74.5217347  57.4678353 119.5563819
  72.7957347  56.9348353 120.8953819  72.2037347  56.2508353 121.3673819
  72.5477347  58.3208353 121.2743819  72.9327347  58.9368353 120.4623819
  71.0477347  58.5388353 121.4663819  70.8297347  59.6068353 121.4743819
  70.5037347  58.1088353 120.6253819  70.6007347  57.9518353 122.6753819
  70.8227347  56.9978353 122.6773819  73.2817347  58.7468353 122.5393819
  73.1057347  59.8888353 122.9713819  74.0917347  57.8798353 123.1403819
  74.3347347  56.9698353 122.7493819  74.7127347  58.1588353 124.4303819
  74.3217347  59.0998353 124.8173819  74.3697347  57.0738353 125.4613819
  74.5187347  56.0938353 125.0083819  75.2887347  57.1868353 126.6723819
  75.0347347  56.4118353 127.3953819  76.3247347  57.0628353 126.3563819
  75.1647347  58.1668353 127.1323819  72.9037347  57.1998353 125.8833819
  72.7987347  58.0678353 126.5333819  72.2977347  57.3898353 124.9973819
  72.3547347  55.9858353 126.5983819  71.3117347  56.1598353 126.8613819
  72.4237347  55.1158353 125.9443819  72.9327347  55.8048353 127.5053819
  76.2197347  58.2808353 124.2423819  76.8727347  57.3518353 123.7523819
  76.7657347  59.4298353 124.6373819  76.2117347  60.2308353 124.9403819
  78.2027347  59.6698353 124.6813819  78.7337347  58.7278353 124.5443819
  78.6497347  60.5998353 123.5523819  78.2267347  61.5908353 123.7143819
  79.7337347  60.7068353 123.5833819  78.2357347  60.0968353 122.1853819
  77.2597347  60.6328353 121.6223819  78.8887347  59.1638353 121.6733819
  78.5357347  60.2758353 126.0343819  77.8107347  61.1508353 126.5173819
  79.6247347  59.8188353 126.6413819  80.2927347  59.1838353 126.2043819
  79.9627347  60.1928353 128.0063819  79.0967347  60.6938353 128.4393819
  80.2847347  58.9508353 128.8383819  81.2027347  58.5028353 128.4583819
  80.4817347  59.2588353 129.8653819  79.1837347  57.8868353 128.8463819
  79.0507347  57.5378353 127.8223819  79.5827347  56.7018353 129.7043819
  78.7847347  55.9598353 129.6943819  80.4957347  56.2578353 129.3093819
  79.7547347  57.0348353 130.7273819  77.8607347  58.4708353 129.3213819
  77.0967347  57.6928353 129.3173819  77.9767347  58.8598353 130.3333819
  77.5597347  59.2788353 128.6543819  81.1407347  61.1598353 128.0343819
  81.9927347  61.1618353 127.1433819  81.1687347  61.9928353 129.0763819
  80.4827347  61.9938353 129.8313819  82.2227347  62.9938353 129.2063819
  82.3787347  63.4638353 128.2353819  81.7957347  64.0588353 130.2173819
  80.8497347  64.4898353 129.8903819  81.6107347  63.5738353 131.1763819
  82.7947347  65.1858353 130.4283819  82.4937347  65.7858353 131.2873819
  83.7747347  64.7678353 130.6593819  82.8947347  66.0698353 129.2003819
  83.2707347  65.4858353 128.3603819  81.9017347  66.4238353 128.9233819
  83.8087347  67.2578353 129.4443819  83.4047347  67.8658353 130.2533819
  84.7867347  66.9028353 129.7693819  83.9667347  68.0968353 128.2253819
  84.5977347  68.8968353 128.4343819  84.3757347  67.5238353 127.4603819
  83.0377347  68.4568353 127.9293819  83.5427347  62.3548353 129.6223819
  84.6017347  62.7018353 129.0873819  83.5007347  61.4238353 130.5723819
  82.6427347  61.1198353 131.0323819  84.7047347  60.7508353 131.0403819
  85.4517347  61.4938353 131.3203819  84.3977347  59.9098353 132.2773819
  83.8077347  60.5028353 132.9773819  83.7857347  59.0558353 131.9883819
  85.6507347  59.4128353 132.9753819  86.5977347  58.9918353 132.2823819
  85.6897347  59.4458353 134.2223819  85.2657347  59.8858353 129.9183819
  84.5127347  59.2028353 129.2163819  86.5887347  59.9118353 129.7553819
  87.2387347  60.3878353 130.3813819  87.2107347  59.2328353 128.6243819
  86.6097347  59.4428353 127.7393819  88.6297347  59.7608353 128.4243819
  89.1857347  59.6378353 129.3533819  89.1297347  59.1518353 127.6703819
  88.6957347  61.2168353 128.0023819  87.9627347  61.7918353 128.5673819
  89.6767347  61.6218353 128.2483819  88.4367347  61.3878353 126.5183819
  89.0167347  60.6548353 125.9583819  87.3857347  61.1938353 126.3043819
  88.8017347  62.7888353 126.0573819  88.1477347  63.5118353 126.5443819
  89.8207347  63.0188353 126.3693819  88.6917347  62.9398353 124.5813819
  88.9497347  63.9108353 124.3113819  89.3347347  62.2678353 124.1143819
  87.7137347  62.7468353 124.2843819  87.2357347  57.7218353 128.8073819
  87.3007347  56.9808353 127.8213819  87.1887347  57.2448353 130.0533819
  87.0667347  57.8188353 130.8873819  87.3137347  55.8128353 130.3063819
  87.9317347  55.3808353 129.5193819  87.9877347  55.5888353 131.6603819
  87.4367347  56.1318353 132.4283819  87.9327347  54.5308353 131.9163819
  89.4347347  56.0308353 131.6803819  90.4467347  55.1798353 131.2603819
  90.1967347  54.1858353 130.9213819  91.7677347  55.5818353 131.2683819
  92.5437347  54.9068353 130.9383819  92.0897347  56.8488353 131.6993819
  93.4027347  57.2498353 131.7103819  93.4867347  58.0798353 132.2243819
  91.1037347  57.7138353 132.1213819  91.3607347  58.7068353 132.4603819
  89.7867347  57.3038353 132.1083819  89.0157347  57.9848353 132.4373819
  85.9647347  55.1058353 130.2493819  85.8877347  53.9478353 129.8263819
  84.8927347  55.7828353 130.6673819  84.9237347  56.7158353 131.0793819
  83.5567347  55.2058353 130.5553819  83.5787347  54.1858353 130.9393819
  82.5757347  56.0338353 131.3813819  82.5357347  57.0438353 130.9743819
  81.5777347  55.6078353 131.2773819  82.9277347  56.1098353 132.8563819
  82.9177347  55.1078353 133.2853819  83.9407347  56.4948353 132.9693819
  81.9607347  56.9968353 133.6173819  81.7827347  57.9118353 133.0533819
  80.9997347  56.4908353 133.7153819  82.4957347  57.3438353 134.9953819
  82.6947347  56.4258353 135.5483819  83.4467347  57.8668353 134.8943819
  81.5457347  58.1898353 135.7653819  81.9497347  58.4038353 136.6993819
  81.3757347  59.0768353 135.2503819  80.6467347  57.6808353 135.8853819
  83.1117347  55.1438353 129.0993819  82.4187347  54.2008353 128.6823819
  83.5047347  56.1438353 128.3113819  84.0867347  56.9218353 128.6203819
  83.1177347  56.1948353 126.9123819  82.0307347  56.1288353 126.8593819
  83.5837347  57.5178353 126.3023819  83.4417347  58.3178353 127.0293819
  84.6527347  57.4608353 126.0953819  82.8477347  57.8668353 125.0283819
  81.6207347  57.9088353 125.0003819  83.5957347  58.1318353 123.9673819
  83.1547347  58.3828353 123.0823819  84.6127347  58.0848353 124.0353819
  83.6727347  55.0178353 126.1223819  83.0787347  54.6368353 125.1143819
  84.7737347  54.4108353 126.5683819  85.3047347  54.7038353 127.3883819
  85.3047347  53.2388353 125.8753819  85.4417347  53.4778353 124.8203819
  86.6797347  52.8588353 126.4543819  86.6147347  52.8588353 127.5423819
  87.0797347  51.4618353 126.0023819  88.0537347  51.2088353 126.4203819
  86.3387347  50.7418353 126.3483819  87.1337347  51.4328353 124.9143819
  87.7317347  53.8858353 126.0283819  87.9477347  53.7508353 124.9683819
  87.3147347  54.8868353 126.1433819  89.0237347  53.8018353 126.8053819
  89.7157347  54.5618353 126.4433819  88.8227347  53.9678353 127.8633819
  89.4657347  52.8148353 126.6703819  84.3177347  52.0788353 125.9593819
  83.9707347  51.4548353 124.9453819  83.8477347  51.7768353 127.1703819
  84.1417347  52.2268353 128.0373819  82.8417347  50.7378353 127.3233819
  83.2307347  49.7978353 126.9313819  82.6417347  50.5828353 128.3833819
  81.5487347  51.0808353 126.6133819  80.9067347  50.2108353 126.0103819
  81.1447347  52.3528353 126.6703819  81.6147347  53.0938353 127.1893819
  79.9437347  52.7578353 125.9503819  79.1077347  52.1588353 126.3123819
  79.6457347  54.2308353 126.2173819  78.7467347  54.5238353 125.6753819
  79.4907347  54.3828353 127.2853819  80.4857347  54.8388353 125.8823819
  80.0837347  52.4968353 124.4523819  79.1577347  51.9758353 123.8193819
  81.2367347  52.8398353 123.8713819  82.0247347  53.2648353 124.3603819
  81.4487347  52.6198353 122.4453819  80.6087347  53.0718353 121.9183819
  82.7507347  53.2828353 121.9883819  83.5637347  52.9148353 122.6133819
  82.9627347  52.9618353 120.9683819  82.7637347  54.8098353 122.0273819
  82.6087347  55.1408353 123.0543819  83.7477347  55.1658353 121.7223819
  81.7067347  55.4448353 121.1343819  82.1477347  55.7078353 120.1733819
  80.9137347  54.7248353 120.9353819  81.1187347  56.6878353 121.7853819
  81.9017347  57.2178353 122.3283819  80.7537347  57.3638353 121.0123819
  80.0077347  56.3558353 122.7173819  79.1317347  56.8118353 122.3903819
  79.8727347  55.3248353 122.7433819  80.2407347  56.6988353 123.6713819
  81.4787347  51.1378353 122.1033819  80.9887347  50.7408353 121.0413819
  82.0597347  50.3068353 122.9693819  82.5157347  50.5878353 123.8373819
  82.0657347  48.8728353 122.6913819  82.4707347  48.7168353 121.6913819
  82.9557347  48.1538353 123.7013819  82.6327347  48.4168353 124.7083819
  82.8177347  47.0778353 123.5933819  84.4427347  48.4818353 123.5533819
  84.5477347  49.5658353 123.5143819  85.2257347  47.9748353 124.7453819
  86.2807347  48.2188353 124.6183819  84.8507347  48.4458353 125.6543819
  85.1107347  46.8938353 124.8233819  84.9977347  47.9058353 122.2583819
  86.0567347  48.1518353 122.1753819  84.8757347  46.8228353 122.2603819
  84.4587347  48.3298353 121.4113819  80.6497347  48.2978353 122.7013819
  80.2927347  47.4828353 121.8363819  79.8247347  48.7128353 123.6633819
  80.0807347  49.3498353 124.4173819  78.4397347  48.2478353 123.6813819
  78.4297347  47.1588353 123.6373819  77.7527347  48.6678353 124.9923819
  77.8937347  49.7408353 125.1233819  76.2687347  48.3698353 124.9273819
  75.7957347  48.6718353 125.8613819  75.8227347  48.9218353 124.0993819
  76.1187347  47.3008353 124.7743819  78.3787347  47.9408353 126.1863819
  79.4487347  48.1478353 126.2003819  77.9617347  48.3528353 127.1053819
  78.1717347  46.4358353 126.1883819  78.6477347  46.0038353 127.0683819
  77.1047347  46.2158353 126.2083819  78.6137347  46.0068353 125.2893819
  77.6877347  48.7608353 122.4563819  76.8337347  48.0608353 121.8913819
  77.9857347  49.9898353 122.0273819  78.6147347  50.6348353 122.5053819
  77.3987347  50.4998353 120.7913819  76.3147347  50.4728353 120.8993819
  77.8377347  51.9408353 120.5473819  78.9157347  52.0078353 120.6913819
  77.6377347  52.1968353 119.5073819  77.1647347  52.9588353 121.4363819
  76.0837347  52.8738353 121.3283819  77.3997347  52.7398353 122.4783819
  77.5917347  54.3748353 121.1123819  78.3757347  54.6018353 120.1943819
  77.0767347  55.3338353 121.8673819  76.4287347  55.0988353 122.6193819
  77.3277347  56.3078353 121.6963819  77.7867347  49.6308353 119.6043819
  76.9647347  49.3728353 118.7213819  79.0457347  49.1958353 119.5533819
  79.7687347  49.4348353 120.2313819  79.4787347  48.3138353 118.4763819
  79.2917347  48.8148353 117.5263819  80.9757347  48.0258353 118.6033819
  81.2317347  47.9098353 119.6563819  81.2017347  47.0788353 118.1143819
  81.8337347  49.1178353 117.9983819  81.3557347  49.8168353 117.0803819
  82.9887347  49.2788353 118.4443819  78.6907347  47.0128353 118.4903819
  78.2637347  46.5218353 117.4373819  78.4887347  46.4388353 119.6773819
  78.8467347  46.7968353 120.5623819  77.7057347  45.2078353 119.7783819
  78.1927347  44.4318353 119.1883819  77.6467347  44.7308353 121.2403819
  77.3597347  45.5748353 121.8673819  76.6007347  43.6358353 121.4043819
  76.5737347  43.3118353 122.4443819  75.6217347  44.0218353 121.1193819
  76.8567347  42.7898353 120.7673819  78.9997347  44.2418353 121.6893819
  78.9407347  43.9078353 122.7253819  79.3147347  43.4108353 121.0583819
  79.7247347  45.0518353 121.6103819  76.3047347  45.4218353 119.2143819
  75.8247347  44.6478353 118.3703819  75.6307347  46.4788353 119.6713819
  76.0037347  47.1658353 120.3263819  74.2577347  46.7208353 119.2373819
  73.6757347  45.8228353 119.4433819  73.6587347  47.8898353 120.0153819
  72.6347347  48.0608353 119.6833819  73.6607347  47.6578353 121.0803819
  74.2527347  48.7868353 119.8383819  74.1867347  46.9848353 117.7383819
  73.2787347  46.4918353 117.0573819  75.1337347  47.7588353 117.2053819
  75.9067347  48.1698353 117.7293819  75.1197347  48.0768353 115.7833819
  74.1327347  48.4648353 115.5313819  76.1677347  49.1438353 115.4763819
  76.0887347  49.9468353 116.2093819  77.1627347  48.7118353 115.5823819
  76.0187347  49.7198353 114.0853819  75.0307347  50.3858353 113.7813819
  77.0007347  49.4658353 113.2303819  76.9537347  49.8278353 112.2783819
  77.8027347  48.9088353 113.5253819  75.3577347  46.8358353 114.9353819
  74.7057347  46.6538353 113.9013819  76.2907347  45.9738353 115.3433819
  76.8907347  46.1028353 116.1573819  76.5037347  44.7388353 114.5983819
  76.7137347  45.0018353 113.5613819  77.6967347  43.9768353 115.1723819
  77.6157347  43.9468353 116.2593819  77.6667347  42.9448353 114.8213819
  79.0237347  44.5978353 114.7873819  79.1197347  45.3158353 113.7943819
  80.0537347  44.3248353 115.5773819  80.9727347  44.7168353 115.3713819
  79.9267347  43.7238353 116.3913819  75.2607347  43.8618353 114.6153819
  74.8657347  43.3238353 113.5703819  74.6177347  43.7238353 115.7783819
  74.9127347  44.1348353 116.6633819  73.3937347  42.9318353 115.8323819
  73.6217347  41.9278353 115.4763819  72.8867347  42.8358353 117.2713819
  72.6677347  43.8428353 117.6273819  71.6167347  41.9998353 117.3393819
  71.2727347  41.9438353 118.3723819  70.8447347  42.4608353 116.7243819
  71.8227347  40.9948353 116.9703819  73.8887347  42.2308353 118.0943819
  74.5897347  42.8868353 118.2923819  72.3207347  43.5178353 114.9213819
  71.6337347  42.7778353 114.2083819  72.1647347  44.8428353 114.9263819
  72.7157347  45.4898353 115.4903819  71.1477347  45.4678353 114.0843819
  70.1907347  44.9908353 114.2983819  71.0457347  46.9568353 114.4043819
  70.9327347  47.0868353 115.4803819  71.9747347  47.4508353 114.1193819
  69.8857347  47.6258353 113.6953819  68.7277347  47.2638353 113.8973819
  70.1917347  48.6078353 112.8583819  69.4527347  49.0948353 112.3523819
  71.1667347  48.8758353 112.7213819  71.4497347  45.2618353 112.6053819
  70.5437347  44.9778353 111.8133819  72.7147347  45.4098353 112.2093819
  73.4957347  45.6238353 112.8293819  73.0647347  45.2668353 110.8003819
  72.3937347  45.9028353 110.2233819  74.5067347  45.7178353 110.5643819
  75.1577347  45.1738353 111.2483819  74.7987347  45.4348353 109.5533819
  74.7537347  47.2128353 110.7423819  74.7267347  47.4548353 111.8043819
  75.7547347  47.4538353 110.3863819  73.7437347  48.0758353 110.0093819
  73.5507347  47.8638353 108.7933819  73.1467347  48.9678353 110.6483819
  72.8767347  43.8328353 110.3233819  72.4727347  43.6058353 109.1773819
  73.1627347  42.8508353 111.1803819  73.4407347  42.9838353 112.1523819
  73.0847347  41.4638353 110.7353819  73.4647347  41.4228353 109.7143819
  73.9457347  40.5758353 111.6313819  74.9267347  41.0358353 111.7513819
  73.4937347  40.5248353 112.6223819  74.1227347  39.1638353 111.0933819
  73.2877347  38.5468353 111.4263819  74.0857347  39.1888353 110.0043819
  75.4237347  38.5188353 111.5323819  76.3107347  39.2368353 112.0393819
  75.5587347  37.2888353 111.3683819  71.6457347  40.9528353 110.7063819
  71.2027347  40.3958353 109.6973819  70.9027347  41.1318353 111.7963819
  71.2067347  41.6708353 112.6073819  69.5667347  40.5598353 111.9233819
  69.4487347  39.8768353 111.0823819  69.4407347  39.8128353 113.2553819
  68.4397347  39.3888353 113.3413819  70.1787347  39.0118353 113.2943819
  69.6137347  40.5058353 114.0783819  68.4497347  41.5908353 111.8233819
  67.3397347  41.2498353 111.4063819  68.7107347  42.8408353 112.1943819
  69.6307347  43.1668353 112.4913819  67.6817347  43.8588353 112.2043819
  68.1587347  44.8378353 112.1723819  67.0877347  43.7638353 111.2953819
  66.7537347  43.8108353 113.3963819  65.7797347  44.5738353 113.4323819
  67.0167347  42.9418353 114.3673819  67.8167347  42.3088353 114.3533819
  66.1797347  42.8118353 115.5523819  65.8287347  43.7908353 115.8783819
  64.9277347  41.9818353 115.2503819  64.6297347  42.1458353 114.2153819
  65.1667347  40.9228353 115.3493819  63.7657347  42.3188353 116.1643819
  63.9667347  43.0668353 117.1423819  62.6467347  41.8308353 115.9063819
  67.0227347  42.1788353 116.6523819  68.0767347  41.5928353 116.3913819
  66.5497347  42.3018353 117.8903819  65.7177347  42.8368353 118.1403819
  67.2177347  41.6548353 119.0033819  66.4887347  41.4928353 119.7973819
  67.5587347  40.6718353 118.6783819  68.3967347  42.4038353 119.5813819
  69.2847347  41.7768353 120.1613819  68.4337347  43.7298353 119.4473819
  67.6937347  44.2828353 119.0143819  69.5727347  44.5068353 119.9263819
  70.4687347  43.9398353 119.6753819  69.5957347  45.8728353 119.2373819
  70.4557347  46.4298353 119.6093819  69.7217347  45.7098353 117.7313819
  69.7367347  46.6918353 117.2593819  70.6467347  45.1818353 117.4983819
  68.8727347  45.1388353 117.3553819  68.3907347  46.5858353 119.5313819
  67.6477347  46.1938353 119.0263819  69.5767347  44.6938353 121.4403819
  70.6567347  44.7158353 122.0433819  68.4077347  44.8258353 122.0693819
  67.5017347  44.8588353 121.6013819  68.3497347  44.9358353 123.5243819
  68.9987347  45.7558353 123.8313819  66.9157347  45.2358353 123.9643819
  66.3037347  44.3578353 123.7583819  66.8587347  45.5368353 125.4483819
  65.8287347  45.7468353 125.7373819  67.2247347  44.6758353 126.0083819
  67.4817347  46.4038353 125.6683819  66.4197347  46.3668353 123.2413819
  65.9157347  46.0598353 122.4593819  68.8597347  43.6658353 124.1993819
  69.5847347  43.7328353 125.2043819  68.4877347  42.5028353 123.6603819
  67.8487347  42.4118353 122.8703819  68.9927347  41.2418353 124.1883819
  68.7187347  41.1698353 125.2413819  68.3647347  40.0718353 123.4293819
  68.7217347  40.0978353 122.3993819  68.7677347  38.7468353 124.0553819
  68.3097347  37.9278353 123.5003819  69.8527347  38.6448353 124.0243819
  68.4297347  38.7158353 125.0913819  66.9377347  40.1918353 123.4543819
  66.6577347  40.8938353 122.8303819  70.5097347  41.1858353 124.0903819
  71.1927347  40.7708353 125.0353819  71.0557347  41.6058353 122.9483819
  70.5257347  41.9338353 122.1403819  72.5027347  41.6218353 122.7813819
  72.8807347  40.6138353 122.9533819  72.8567347  42.0488353 121.3593819
  73.9407347  42.0588353 121.2413819  72.4207347  41.3458353 120.6493819
  72.4617347  43.0468353 121.1703819  73.1627347  42.5428353 123.7973819
  74.2017347  42.2038353 124.3703819  72.5707347  43.7158353 124.0353819
  71.7117347  44.0338353 123.5863819  73.1497347  44.6498353 124.9963819
  74.1797347  44.8488353 124.7003819  72.3587347  45.9578353 124.9863819
  71.3357347  45.7418353 125.2953819  72.9587347  46.9628353 125.9553819
  72.3777347  47.8848353 125.9293819  72.9407347  46.5508353 126.9643819
  73.9887347  47.1748353 125.6683819  72.3667347  46.5138353 123.6663819
  71.8027347  45.9688353 123.0783819  73.1817347  44.0578353 126.4013819
  74.2047347  44.1428353 127.0983819  72.0767347  43.4448353 126.8363819
  71.2217347  43.3188353 126.2943819  72.0507347  42.8978353 128.1913819
  72.3957347  43.6688353 128.8803819  70.6137347  42.5228353 128.6073819
  70.6557347  42.0898353 129.6063819  69.7357347  43.7608353 128.6453819
  68.7247347  43.4808353 128.9403819  70.1397347  44.4718353 129.3653819
  69.7117347  44.2198353 127.6573819  70.0217347  41.4798353 127.6753819
  69.0087347  41.2378353 127.9963819  69.9957347  41.8728353 126.6593819
  70.6347347  40.5788353 127.7003819  73.0047347  41.7108353 128.3133819
  73.6997347  41.5648353 129.3313819  73.0767347  40.8608353 127.2853819
  72.5037347  40.9178353 126.4433819  74.0247347  39.7518353 127.3153819
  73.8297347  39.1578353 128.2083819  73.8387347  38.8728353 126.0793819
  73.9347347  39.5068353 125.1973819  74.6597347  38.1568353 126.0483819
  72.5277347  38.0938353 125.9603819  71.7037347  38.7948353 126.0883819
  72.4177347  37.4568353 124.5863819  71.4797347  36.9058353 124.5153819
  72.4407347  38.2338353 123.8223819  73.2527347  36.7738353 124.4343819
  72.4137347  37.0428353 127.0463819  71.4717347  36.5058353 126.9353819
  73.2437347  36.3408353 126.9623819  72.4437347  37.5248353 128.0233819
  75.4597347  40.2588353 127.3933819  76.2827347  39.7068353 128.1343819
  75.7777347  41.3048353 126.6263819  75.1297347  41.7768353 125.9953819
  77.1257347  41.8558353 126.6473819  77.8267347  41.0508353 126.4253819
  77.2637347  42.9418353 125.5833819  78.2747347  43.3478353 125.6063819
  77.0667347  42.5148353 124.6003819  76.5477347  43.7398353 125.7823819
  77.4747347  42.4078353 128.0213819  78.5857347  42.1888353 128.5183819
  76.5457347  43.1328353 128.6553819  75.6277347  43.3758353 128.2833819
  76.8427347  43.6318353 129.9953819  77.7537347  44.2248353 129.9133819
  75.7267347  44.5288353 130.5303819  75.7077347  45.4658353 129.9733819
  74.7607347  44.0468353 130.3763819  75.9307347  44.8178353 132.0243819
  75.7897347  43.8928353 132.5823819  76.9627347  45.1318353 132.1823819
  75.0137347  45.8678353 132.5893819  75.3127347  46.0938353 133.6133819
  75.1237347  46.7878353 132.0153819  73.6157347  45.4568353 132.5763819
  73.3787347  44.5798353 132.1133819  72.6327347  46.1528353 133.1293819
  72.8647347  47.2868353 133.7673819  73.8167347  47.6438353 133.8423819
  72.0917347  47.8048353 134.1843819  71.3877347  45.6968353 133.0443819
  71.1977347  44.8208353 132.5573819  70.6217347  46.2228353 133.4653819
  77.0697347  42.4828353 130.9663819  77.9847347  42.5358353 131.7983819
  76.2287347  41.4488353 130.9013819  75.4467347  41.3708353 130.2513819
  76.4027347  40.3218353 131.8093819  76.3327347  40.6888353 132.8333819
  75.3017347  39.2898353 131.5773819  74.3267347  39.7548353 131.7223819
  75.3377347  38.9408353 130.5453819  75.4417347  38.1898353 132.4583819
  75.8857347  37.4518353 131.9913819  77.7757347  39.6878353 131.6323819
  78.4877347  39.4348353 132.6153819  78.1707347  39.4398353 130.3823819
  77.6277347  39.6618353 129.5483819  79.4607347  38.8078353 130.1283819
  79.5087347  37.8678353 130.6773819  79.6147347  38.4808353 128.6313819
  79.3847347  39.3758353 128.0543819  81.0447347  38.0628353 128.3213819
  81.1347347  37.8358353 127.2593819  81.7247347  38.8748353 128.5773819
  81.2997347  37.1778353 128.9043819  78.6407347  37.3728353 128.2333819
  78.9757347  36.4348353 128.6753819  77.6617347  37.5948353 128.6593819
  78.4927347  37.1838353 126.7453819  77.7837347  36.3788353 126.5493819
  78.1267347  38.1068353 126.2963819  79.4597347  36.9288353 126.3133819
  80.5917347  39.6928353 130.6293819  81.5337347  39.2128353 131.2693819
  80.5197347  40.9988353 130.3553819  79.7497347  41.4468353 129.8593819
  81.5917347  41.8958353 130.7723819  82.5287347  41.5178353 130.3633819
  81.3367347  43.3008353 130.2293819  82.1417347  43.9648353 130.5453819
  81.2987347  43.2688353 129.1403819  80.3877347  43.6728353 130.6143819
  81.7307347  41.9298353 132.2883819  82.8457347  41.8408353 132.8193819
  80.6137347  42.0598353 133.0043819  79.6747347  42.1098353 132.6103819
  80.6787347  42.1418353 134.4603819  81.3697347  42.9398353 134.7323819
  79.2967347  42.4688353 135.0233819  78.9607347  43.4168353 134.6043819
  78.5917347  41.7058353 134.6933819  79.2517347  42.5568353 136.5393819
  79.5407347  41.5968353 136.9673819  79.9807347  43.2908353 136.8823819
  77.8717347  42.9408353 137.0453819  77.9317347  43.2008353 138.1023819
  77.5257347  43.8298353 136.5173819  76.8677347  41.8168353 136.8563819
  75.8717347  42.1728353 137.1203819  76.8357347  41.5328353 135.8043819
  77.2007347  40.6228353 137.6803819  76.3717347  39.9978353 137.7363819
  77.9927347  40.1088353 137.2433819  77.4707347  40.9258353 138.6373819
  81.2107347  40.8438353 135.0593819  82.0827347  40.8638353 135.9403819
  80.7017347  39.7008353 134.5933819  79.9987347  39.6298353 133.8583819
  81.1567347  38.4318353 135.1493819  81.0747347  38.4848353 136.2353819
  80.2737347  37.2918353 134.6493819  79.9277347  37.5248353 133.6423819
  80.8707347  36.3828353 134.5793819  79.0707347  37.0288353 135.5403819
  79.3627347  36.3588353 136.3483819  78.7537347  37.9648353 136.0013819
  77.9057347  36.4248353 134.7893819  78.1357347  35.8108353 133.7283819
  76.7567347  36.5658353 135.2593819  82.6207347  38.1748353 134.8133819
  83.3487347  37.5778353 135.6143819  83.0727347  38.6128353 133.6363819
  82.4977347  39.0548353 132.9193819  84.4797347  38.4728353 133.3033819
  84.7737347  37.4288353 133.4123819  84.6307347  38.7388353 132.2573819
  85.3697347  39.3378353 134.1743819  86.4257347  38.8968353 134.6333819
  84.9607347  40.5868353 134.4103819  84.1067347  40.9998353 134.0363819
  85.7567347  41.4678353 135.2583819  86.7707347  41.4888353 134.8583819
  85.1887347  42.8908353 135.2413819  84.1017347  42.8348353 135.2963819
  85.5267347  43.4138353 136.1363819  85.5727347  43.7068353 134.0283819
  86.7207347  43.4298353 133.2983819  87.3587347  42.6118353 133.5973819
  87.0557347  44.1878353 132.1953819  87.9497347  43.9588353 131.6343819
  86.2517347  45.2358353 131.8083819  86.5137347  45.8288353 130.9453819
  85.1137347  45.5258353 132.5233819  84.4807347  46.3468353 132.2213819
  84.7807347  44.7668353 133.6263819  83.8877347  45.0038353 134.1843819
  85.8177347  40.9448353 136.6873819  86.8307347  41.1178353 137.3753819
  84.7447347  40.3048353 137.1583819  83.8897347  40.1298353 136.6293819
  84.7467347  39.7978353 138.5273819  85.0457347  40.6328353 139.1603819
  83.3507347  39.3068353 138.9163819  82.8067347  39.0378353 138.0103819
  83.4497347  38.3988353 139.5103819  82.5317347  40.3178353 139.6983819
  82.8667347  40.3268353 140.7353819  82.7117347  41.3148353 139.2963819
  81.0427347  40.0228353 139.6563819  80.2427347  40.9798353 139.7133819
  80.6737347  38.8328353 139.5663819  85.7517347  38.6708353 138.7463819
  86.0967347  38.3908353 139.8983819  86.2287347  38.0208353 137.6853819
  86.0747347  38.3208353 136.7223819  87.0237347  36.8058353 137.8103819
  86.9477347  36.5028353 138.8543819  86.4687347  35.7198353 136.8853819
  86.4327347  36.1098353 135.8683819  87.1597347  34.8768353 136.8793819
  85.0877347  35.2178353 137.2653819  84.3957347  36.0588353 137.3153819
  84.7187347  34.5468353 136.4903819  85.1017347  34.4928353 138.5993819
  85.8357347  33.6878353 138.5703819  85.4137347  35.1798353 139.3853819
  83.7357347  33.9238353 138.9333819  82.9857347  34.7108353 138.8513819
  83.4747347  33.1568353 138.2043819  83.6937347  33.3408353 140.3003819
  82.7427347  32.9638353 140.4873819  84.3917347  32.5728353 140.3713819
  83.9177347  34.0778353 140.9993819  88.5057347  37.0068353 137.5153819
  89.2677347  36.0388353 137.5653819  88.9367347  38.2248353 137.2123819
  88.3387347  39.0508353 137.1863819  90.3337347  38.4828353 136.8853819
  90.7227347  37.6498353 136.3003819  90.4787347  39.7468353 136.0223819
  90.0257347  40.5868353 136.5493819  91.9507347  40.0598353 135.7893819
  92.0397347  40.9568353 135.1773819  92.4437347  40.2238353 136.7473819
  92.4237347  39.2228353 135.2763819  89.7537347  39.5598353 134.6873819
  90.3187347  38.8578353 134.0733819  88.7797347  39.1068353 134.8743819
  89.5567347  40.8398353 133.9113819  89.0367347  40.6228353 132.9783819
  88.9647347  41.5368353 134.5043819  90.5267347  41.2848353 133.6903819
  91.1317347  38.6068353 138.1753819  90.7757347  39.3858353 139.0663819
  92.2107347  37.8338353 138.2743819  92.4897347  37.1608353 137.5603819
  93.0987347  37.8818353 139.4253819  93.0247347  38.8608353 139.8993819
  92.6987347  36.8508353 140.4873819  93.2807347  37.0148353 141.3943819
  91.6507347  36.9868353 140.7523819  92.9037347  35.5288353 140.0243819
  92.6417347  34.8928353 140.7223819  94.5237347  37.6518353 138.9443819
  94.7887347  37.5548353 137.7443819  95.4477347  37.5608353 139.9033819
  95.2467347  37.5708353 140.9033819  96.8607347  37.4358353 139.5603819
  97.1227347  38.2668353 138.9053819  97.7127347  37.5038353 140.8283819
  97.4767347  38.4238353 141.3633819  97.4397347  36.6758353 141.4823819
  99.2097347  37.4548353 140.5723819  99.4657347  36.5148353 140.0833819
  99.4887347  38.2568353 139.8883819  99.9997347  37.5878353 141.8603819
  99.8037347  38.5608353 142.3103819  99.6657347  36.8338353 142.5733819
 101.4897347  37.4308353 141.6153819 101.6797347  36.4658353 141.1453819
 101.8247347  38.1978353 140.9163819 102.2767347  37.5308353 142.8733819
 103.2887347  37.4178353 142.6603819 102.1167347  38.4608353 143.3103819
 101.9767347  36.7838353 143.5313819  97.1427347  36.1458353 138.7993819
  97.9277347  36.1398353 137.8443819  96.5227347  35.0458353 139.2093819
  95.8527347  35.0268353 139.9783819  96.7507347  33.7588353 138.5883819
  97.7927347  33.7078353 138.2743819  96.6067347  32.9838353 139.3403819
  95.8777347  33.4368353 137.3983819  96.0947347  32.4088353 136.7493819
  94.8967347  34.2778353 137.0843819  94.7037347  35.1448353 137.5863819
  94.0017347  34.0138353 135.9683819  93.7607347  32.9508353 135.9783819
  92.7117347  34.8198353 136.1143819  92.0537347  34.6098353 135.2703819
  92.2117347  34.5418353 137.0423819  92.9477347  35.8838353 136.1343819
  94.6707347  34.3488353 134.6413819  95.6047347  35.1518353 134.5743819
  94.1767347  33.7178353 133.5753819  93.4347347  33.0208353 133.6383819
  94.6387347  33.9528353 132.2083819  95.3717347  34.7598353 132.1903819
  95.3427347  32.7208353 131.6433819  96.0477347  32.3398353 132.3823819
  94.6077347  31.9348353 131.4693819  96.0807347  33.0088353 130.3503819
  96.1837347  34.1578353 129.9243819  96.5967347  31.9648353 129.7193819
  97.1037347  32.0968353 128.8443819  96.4877347  31.0288353 130.1083819
  93.4227347  34.3308353 131.3713819  92.7157347  33.4508353 130.8593819
  93.1387347  35.6258353 131.2043819  93.8157347  36.7798353 131.8223819
  94.7407347  37.0288353 131.3023819  94.0777347  36.5828353 132.8613819
  92.8037347  37.8798353 131.7073819  93.2897347  38.8498353 131.5993819
  92.1807347  37.9338353 132.6003819  91.9927347  37.5548353 130.5103819
  92.4657347  37.9208353 129.5993819  91.0057347  38.0128353 130.5633819
  91.8987347  36.0248353 130.5143819  91.0197347  35.6248353 131.0193819
  91.7457347  35.4738353 129.1053819  90.6107347  35.2938353 128.6473819
  92.8427347  35.2078353 128.3943819  93.7977347  35.3228353 128.7343819
  92.7277347  34.7138353 127.0243819  92.0457347  35.3558353 126.4663819
  94.1007347  34.7688353 126.3303819  94.8207347  34.2288353 126.9463819
  94.0437347  34.0968353 124.9713819  95.0247347  34.1478353 124.4993819
  93.7527347  33.0538353 125.0933819  93.3127347  34.6058353 124.3443819
  94.5617347  36.2108353 126.1923819  95.5337347  36.2368353 125.7003819
  93.8387347  36.7688353 125.5973819  94.6437347  36.6628353 127.1803819
  92.1347347  33.3078353 127.0073819  91.2967347  32.9788353 126.1563819
  92.5447347  32.4568353 127.9493819  93.2677347  32.6578353 128.6403819
  91.9487347  31.1278353 128.0433819  91.9877347  30.6688353 127.0553819
  92.7387347  30.2678353 129.0263819  92.9547347  30.8578353 129.9173819
  92.1167347  29.4298353 129.3413819  94.0397347  29.7298353 128.4663819
  94.5947347  30.5438353 128.0003819  94.6537347  29.3518353 129.2833819
  93.8237347  28.6278353 127.4523819  93.2317347  27.5928353 127.8163819
  94.2487347  28.7968353 126.2903819  90.4867347  31.2048353 128.4643819
  89.6697347  30.3848353 128.0263819  90.1417347  32.1758353 129.3093819
  90.7997347  32.8148353 129.7553819  88.7407347  32.3888353 129.6593819
  88.3227347  31.4658353 130.0613819  88.6247347  33.4668353 130.7533819
  89.1267347  34.3698353 130.4063819  87.1667347  33.8038353 131.0203819
  87.1057347  34.5668353 131.7963819  86.7067347  34.1778353 130.1063819
  86.6407347  32.9078353 131.3503819  89.3027347  32.9848353 132.0383819
  88.6977347  32.1918353 132.4793819  90.2667347  32.5458353 131.7833819
  89.5177347  34.0658353 133.0723819  90.0027347  33.6388353 133.9503819
  90.1497347  34.8488353 132.6533819  88.5557347  34.4908353 133.3603819
  87.9407347  32.7538353 128.4153819  86.8157347  32.2788353 128.2193819
  88.5107347  33.6008353 127.5543819  89.4077347  34.0628353 127.7063819
  87.8557347  33.9288353 126.2913819  86.8667347  34.3288353 126.5143819
  88.6707347  34.9818353 125.5423819  88.7957347  35.8538353 126.1843819
  89.6667347  34.5848353 125.3463819  88.0507347  35.4218353 124.2313819
  88.0657347  34.5908353 123.5263819  87.0047347  35.6828353 124.3943819
  88.7787347  36.6058353 123.6303819  89.0897347  37.2838353 124.4253819
  89.6847347  36.2618353 123.1313819  87.9397347  37.3238353 122.6773819
  87.3187347  38.0438353 123.0453819  87.9237347  37.1108353 121.3683819
  88.6907347  36.1928353 120.8053819  89.3147347  35.6268353 121.3803819
  88.6577347  36.0498353 119.7963819  87.1127347  37.8348353 120.6043819
  86.5127347  38.5438353 121.0263819  87.0897347  37.6818353 119.5963819
  87.6727347  32.6898353 125.4243819  86.6277347  32.5148353 124.7843819
  88.6897347  31.8288353 125.3753819  89.5817347  31.9548353 125.8543819
  88.5737347  30.6008353 124.5953819  88.3477347  30.8658353 123.5623819
  89.8947347  29.8348353 124.6353819  90.1777347  29.6708353 125.6753819
  89.7487347  28.8528353 124.1863819  91.0327347  30.5398353 123.9193819
  90.6967347  30.8658353 122.9353819  91.3117347  31.4358353 124.4733819
  92.2427347  29.6418353 123.7683819  92.6257347  29.3798353 124.7543819
  91.9467347  28.7118353 123.2843819  93.2997347  30.2808353 122.9893819
  93.1527347  30.3718353 121.9843819  94.4367347  30.7528353 123.4863819
  94.7147347  30.6828353 124.7783819  94.0467347  30.2578353 125.4213819
  95.5967347  31.0538353 125.1313819  95.3207347  31.3108353 122.6633819
  95.1207347  31.3718353 121.6653819  96.1987347  31.6778353 123.0303819
  87.4337347  29.7288353 125.1143819  86.6457347  29.1838353 124.3283819
  87.3297347  29.5918353 126.4373819  87.9797347  29.9898353 127.1153819
  86.2297347  28.8298353 127.0093819  86.2547347  27.8128353 126.6173819
  86.3647347  28.7578353 128.0883819  84.8747347  29.4478353 126.7143819
  83.9007347  28.7368353 126.4473819  84.7937347  30.7788353 126.7623819
  85.5647347  31.3948353 127.0193819  83.5457347  31.4618353 126.4363819
  82.7567347  31.0928353 127.0913819  83.6927347  32.9758353 126.6743819
  84.6307347  33.3008353 126.2233819  82.5527347  33.7358353 126.0163819
  82.6757347  34.8038353 126.1963819  82.5607347  33.5458353 124.9433819
  81.6037347  33.4038353 126.4373819  83.7407347  33.2818353 128.1603819
  83.8447347  34.3568353 128.3073819  82.8197347  32.9388353 128.6323819
  84.5917347  32.7698353 128.6103819  83.1317347  31.1598353 125.0023819
  81.9597347  30.8718353 124.7253819  84.0817347  31.2238353 124.0683819
  85.0547347  31.4738353 124.2463819  83.7657347  30.9258353 122.6743819
  82.9337347  31.5628353 122.3753819  84.9747347  31.2238353 121.7903819
  85.8117347  30.6088353 122.1223819  84.7437347  30.9238353 120.7683819
  85.4117347  32.6838353 121.7853819  85.4927347  33.0308353 122.8153819
  86.4077347  32.7518353 121.3473819  84.2997347  33.7838353 120.8833819
  83.1387347  34.2448353 122.1623819  82.3927347  34.9238353 121.7493819
  82.6447347  33.3518353 122.5443819  83.6697347  34.7408353 122.9743819
  83.3257347  29.4778353 122.4953819  82.3837347  29.2028353 121.7403819
  83.9927347  28.5438353 123.1753819  84.7987347  28.7308353 123.7723819
  83.5957347  27.1398353 123.1053819  83.6407347  26.8048353 122.0693819
  84.5607347  26.3068353 123.9503819  85.5717347  26.5358353 123.6133819
  84.4807347  26.6578353 124.9793819  84.4187347  24.7858353 123.9723819
  83.3607347  24.5328353 124.0393819  84.9657347  24.1808353 122.6943819
  84.8557347  23.0968353 122.7283819  84.4147347  24.5748353 121.8403819
  86.0207347  24.4358353 122.5933819  85.1317347  24.2158353 125.1833819
  85.0257347  23.1308353 125.1913819  86.1887347  24.4768353 125.1393819
  84.6937347  24.6298353 126.0913819  82.1567347  26.9538353 123.5803819
  81.3457347  26.2758353 122.9283819  81.8207347  27.5658353 124.7183819
  82.4547347  28.1378353 125.2763819  80.4687347  27.4458353 125.2513819
  80.2337347  26.3868353 125.3533819  80.3907347  28.1078353 126.6253819
  79.3777347  28.0138353 127.0173819  81.0897347  27.6198353 127.3043819
  80.6487347  29.1628353 126.5363819  79.4437347  28.0548353 124.3023819
  78.3567347  27.4978353 124.1113819  79.7677347  29.2028353 123.7043819
  80.6517347  29.6948353 123.8333819  78.8277347  29.8458353 122.7893819
  77.8677347  29.9608353 123.2923819  79.3287347  31.2508353 122.4083819
  80.3597347  31.1698353 122.0643819  78.4917347  31.8288353 121.2783819
  78.8607347  32.8218353 121.0233819  78.5617347  31.1798353 120.4053819
  77.4517347  31.8988353 121.5953819  79.2867347  32.1658353 123.6173819
  79.6437347  33.1568353 123.3363819  78.2627347  32.2388353 123.9833819
  79.9247347  31.7598353 124.4033819  78.5997347  28.9768353 121.5583819
  77.4757347  28.8798353 121.0483819  79.6567347  28.3338353 121.0573819
  80.6117347  28.4248353 121.4033819  79.4867347  27.4208353 119.9293819
  79.0277347  27.9738353 119.1103819  80.8447347  26.8908353 119.4723819
  81.4337347  26.6108353 120.3463819  80.6977347  25.9848353 118.8843819
  81.6207347  27.8998353 118.6493819  81.0117347  28.8788353 118.1703819
  82.8437347  27.7138353 118.4793819  78.5607347  26.2648353 120.2923819
  77.6697347  25.8988353 119.5113819  78.7537347  25.6778353 121.4763819
  79.4927347  25.9208353 122.1353819  77.8637347  24.5998353 121.9043819
  77.9037347  23.8068353 121.1573819  78.3287347  24.0418353 123.2493819
  77.6607347  23.2388353 123.5613819  79.3417347  23.6528353 123.1513819
  78.3157347  24.8358353 123.9963819  76.4177347  25.0798353 121.9953819
  75.4857347  24.3748353 121.5763819  76.2117347  26.2798353 122.5403819
  76.9517347  26.8918353 122.8833819  74.8607347  26.8108353 122.6853819
  74.2537347  26.0858353 123.2273819  74.8877347  28.1158353 123.5023819
  75.6847347  28.7508353 123.1153819  73.5727347  28.8638353 123.3593819
  73.6117347  29.7828353 123.9443819  73.4047347  29.1078353 122.3103819
  72.7567347  28.2378353 123.7213819  75.1737347  27.8158353 124.9603819
  75.1897347  28.7468353 125.5273819  74.3957347  27.1628353 125.3573819
  76.1407347  27.3208353 125.0473819  74.2137347  27.0198353 121.3213819
  73.0237347  26.7388353 121.1363819  74.9727347  27.5318353 120.3513819
  75.9527347  27.7938353 120.4563819  74.4087347  27.7538353 119.0213819
  73.4877347  28.3278353 119.1193819  75.3767347  28.5798353 118.1543819
  76.3827347  28.1738353 118.2653819  74.9817347  28.4898353 116.6873819
  75.6747347  29.0788353 116.0873819  75.0157347  27.4488353 116.3643819
  73.9707347  28.8768353 116.5583819  75.3797347  30.0378353 118.6183819
  74.4227347  30.4918353 118.3593819  75.4597347  30.0608353 119.7053819
  76.4897347  30.8718353 118.0303819  76.4197347  31.8908353 118.4103819
  77.4527347  30.4458353 118.3113819  76.4007347  30.8828353 116.9443819
  74.0557347  26.4238353 118.3653819  73.0387347  26.3088353 117.6683819
  74.8887347  25.3998353 118.5693819  75.7737347  25.4578353 119.0733819
  74.5497347  24.0778353 118.0503819  74.4217347  24.1548353 116.9703819
  75.6797347  23.0938353 118.3463819  75.4177347  22.1108353 117.9553819
  76.5977347  23.4398353 117.8713819  75.8317347  23.0278353 119.4233819
  73.2357347  23.5768353 118.6423819  72.3707347  23.0598353 117.9203819
  73.0627347  23.7328353 119.9563819  73.7507347  24.1378353 120.5903819
  71.8127347  23.3078353 120.5833819  71.6517347  22.2558353 120.3473819
  71.9087347  23.4688353 122.0993819  72.8327347  23.0048353 122.4443819
  71.9777347  24.5308353 122.3363819  70.7417347  22.8688353 122.8663819
  70.8477347  23.1048353 123.9253819  69.8137347  23.3308353 122.5283819
  70.6427347  21.3668353 122.6973819  71.6817347  20.7278353 122.4323819
  69.5257347  20.8258353 122.8263819  70.6227347  24.0928353 120.0343819
  69.5547347  23.5198353 119.7763819  70.7907347  25.4038353 119.8463819
  71.6437347  25.9168353 120.0693819  69.7117347  26.2138353 119.2853819
  68.8467347  26.1198353 119.9413819  70.1297347  27.6828353 119.2153819
  71.1657347  27.7198353 118.8803819  69.5277347  28.1658353 118.4453819
  70.0187347  28.5178353 120.4893819  70.5027347  27.9788353 121.3043819
  70.7207347  29.8488353 120.2943819  70.6387347  30.4408353 121.2063819
  71.7727347  29.6758353 120.0673819  70.2557347  30.3878353 119.4693819
  68.5657347  28.7308353 120.8703819  68.5117347  29.3278353 121.7803819
  68.0507347  29.2518353 120.0633819  68.0887347  27.7658353 121.0413819
  69.3207347  25.7208353 117.9003819  68.1297347  25.6268353 117.5803819
  70.3077347  25.4128353 117.0573819  71.3027347  25.4988353 117.2663819
  69.9917347  24.9108353 115.7253819  69.2947347  25.6108353 115.2643819
  71.2527347  24.8378353 114.8673819  72.0577347  24.3928353 115.4523819
  71.0707347  24.1768353 114.0203819  71.7027347  26.1908353 114.3533819
  70.8917347  26.6518353 113.7893819  71.9167347  26.8458353 115.1973819
  72.9327347  26.0858353 113.4733819  73.7557347  25.6518353 114.0413819
  72.7317347  25.4128353 112.6393819  73.3387347  27.4498353 112.9443819
  72.5277347  27.8598353 112.3423819  73.4907347  28.1318353 113.7813819
  74.5787347  27.3888353 112.1263819  74.8177347  28.3418353 111.7863819
  75.3597347  27.0218353 112.7073819  74.4267347  26.7588353 111.3123819
  69.3097347  23.5538353 115.7883819  68.4847347  23.2348353 114.9253819
  69.6357347  22.7398353 116.7923819  70.3707347  22.9198353 117.4763819
  68.9137347  21.4828353 116.9673819  68.8737347  21.0218353 115.9803819
  69.6497347  20.5648353 117.9473819  69.8107347  21.1028353 118.8813819
  69.0127347  19.7108353 118.1773819  70.9857347  20.0588353 117.4343819
  70.8537347  19.6218353 116.4443819  71.6747347  20.8968353 117.3233819
  71.5897347  19.0248353 118.3703819  70.8327347  18.2858353 118.6333819
  72.3907347  18.4928353 117.8573819  72.1347347  19.6648353 119.6343819
  72.8297347  20.4608353 119.3663819  71.3167347  20.1278353 120.1873819
  72.8267347  18.6798353 120.5093819  72.7337347  18.9728353 121.5033819
  72.3967347  17.7408353 120.3833819  73.8337347  18.6368353 120.2543819
  67.4787347  21.6778353 117.4453819  66.6287347  20.8358353 117.1393819
  67.1827347  22.7498353 118.1823819  67.8577347  23.4688353 118.4433819
  65.8287347  22.9778353 118.6843819  65.4227347  21.9838353 118.8723819
  65.8677347  23.8158353 119.9653819  66.5027347  24.6858353 119.7973819
  64.8647347  24.1888353 120.1713819  66.3727347  23.0708353 121.1863819
  65.6797347  22.2648353 121.4293819  67.3317347  22.6078353 120.9543819
  66.5317347  23.9748353 122.3923819  66.2497347  25.1718353 122.3283819
  66.9837347  23.4038353 123.5023819  67.2047347  22.4078353 123.5103819
  67.1097347  23.9608353 124.3473819  64.9037347  23.6688353 117.6893819
  63.6887347  23.6848353 117.9083819  65.4327347  24.2388353 116.6103819
  66.4117347  24.1548353 116.3373819  64.6177347  25.0508353 115.7143819
  64.0337347  25.7428353 116.3213819  65.5187347  25.8398353 114.7653819
  66.0757347  26.5898353 115.3273819  66.2517347  25.1708353 114.3143819
  64.7637347  26.4708353 113.7503819  65.3647347  26.9698353 113.1583819
  63.6447347  24.1908353 114.9153819  63.8817347  23.0008353 114.6893819
  62.5387347  24.8008353 114.4933819  62.2897347  25.7538353 114.7603819
  61.5717347  24.1698353 113.6083819  62.0397347  23.2828353 113.1813819
  60.3127347  23.7308353 114.3733819  59.7217347  23.0788353 113.7303819
  60.6157347  23.1378353 115.2363819  59.4327347  24.8728353 114.8513819
  60.0117347  25.5368353 115.4933819  59.1037347  25.4638353 113.9963819
  58.2207347  24.3578353 115.6113819  58.5137347  23.5158353 116.2383819
  57.8497347  25.1368353 116.2773819  57.1107347  23.9258353 114.6653819
  57.5137347  23.2268353 113.9323819  56.3457347  23.3918353 115.2283819
  56.4877347  25.0758353 113.9573819  55.5657347  24.7878353 113.5723819
  56.3537347  25.8628353 114.6243819  57.1067347  25.3818353 113.1803819
  61.1787347  25.1348353 112.4973819  61.1147347  26.3458353 112.7223819
  60.8987347  24.6298353 111.2913819  61.0557347  23.2428353 110.8213819
  60.1437347  22.6628353 110.9593819  61.8497347  22.7208353 111.3563819
  61.3847347  23.4208353 109.3803819  61.0927347  22.5458353 108.8003819
  62.4567347  23.5548353 109.2363819  60.6337347  24.6228353 108.9473819
  59.6337347  24.3578353 108.6043819  61.1347347  25.1198353 108.1163819
  60.5717347  25.5338353 110.1793819  61.2567347  26.3808353 110.1293819
  59.1947347  26.1668353 110.3223819  58.3277347  25.6748353 111.0483819
  59.0027347  27.2728353 109.6063819  59.7407347  27.7268353 109.0683819
  57.7117347  27.9478353 109.5203819  57.1217347  27.7268353 110.4103819
  57.8927347  29.4748353 109.4633819  58.5427347  29.7138353 108.6213819
  56.5547347  30.1638353 109.2433819  56.7027347  31.2428353 109.2063819
  56.1207347  29.8238353 108.3023819  55.8797347  29.9188353 110.0633819
  58.5517347  29.9798353 110.7343819  58.6717347  31.0618353 110.6763819
  57.9277347  29.7288353 111.5923819  59.5297347  29.5118353 110.8483819
  56.9837347  27.4398353 108.2843819  57.5737347  27.3438353 107.2013819
  55.6977347  27.1108353 108.4393819  55.1747347  27.2518353 109.3033819
  54.9247347  26.5108353 107.3613819  55.5417347  26.6478353 106.4733819
  54.6617347  25.0238353 107.6543819  54.0677347  24.6098353 106.8393819
  55.9717347  24.2568353 107.7453819  55.7647347  23.2068353 107.9533819
  56.5087347  24.3408353 106.8003819  56.5817347  24.6718353 108.5473819
  53.9467347  24.8938353 108.8893819  53.7797347  23.9458353 109.0723819
  53.5857347  27.1798353 107.0823819  53.1147347  27.1038353 105.9433819
  52.9647347  27.8258353 108.0633819  53.3827347  27.9938353 108.9783819
  51.6187347  28.3578353 107.9233819  51.2537347  28.0678353 106.9383819
  50.6887347  27.7778353 108.9993819  49.6637347  28.0558353 108.7543819
  50.7897347  26.2628353 109.0373819  50.1227347  25.8728353 109.8063819
  50.5037347  25.8548353 108.0683819  51.8157347  25.9718353 109.2653819
  51.0447347  28.3078353 110.2813819  50.4487347  27.9378353 110.9653819
  51.6177347  29.8788353 108.0243819  52.5037347  30.4698353 108.6523819
  50.6367347  30.5478353 107.4073819  49.6487347  30.0428353 106.4403819
  48.7887347  29.5958353 106.9383819  50.0737347  29.2778353 105.7913819
  49.2707347  31.2668353 105.6773819  48.2587347  31.1848353 105.2803819
  49.9357347  31.4198353 104.8273819  49.3747347  32.3888353 106.6473819
  48.4467347  32.5148353 107.2053819  49.5707347  33.3328353 106.1383819
  50.5357347  32.0078353 107.5783819  51.4737347  32.5088353 107.3393819
  50.2627347  32.4318353 109.0103819  50.6037347  33.5608353 109.3913819
  49.6447347  31.5648353 109.8153819  49.3237347  30.6388353 109.5333819
  49.3827347  31.9118353 111.2083819  48.8247347  32.8478353 111.2303819
  48.5417347  30.8218353 111.8703819  49.0077347  29.8538353 111.6843819
  48.5477347  30.9768353 112.9493819  47.1007347  30.7758353 111.3873819
  46.4867347  30.2788353 112.1383819  46.7227347  31.7938353 111.2903819
  46.9437347  30.0568353 110.0603819  47.8567347  29.2968353 109.6773819
  45.9037347  30.2568353 109.3953819  50.6817347  32.1268353 111.9723819
  50.7707347  33.0238353 112.8163819  51.6977347  31.3098353 111.6933819
  51.6477347  30.5218353 111.0473819  52.9967347  31.5078353 112.3273819
  52.8547347  31.5408353 113.4073819  53.9237347  30.3418353 111.9863819
  53.9517347  30.2148353 110.9043819  54.9367347  30.5878353 112.3043819
  53.5077347  29.0298353 112.6293819  53.7067347  29.0758353 113.7003819
  52.4327347  28.8968353 112.5103819  54.2257347  27.8338353 112.0403819
  54.3667347  27.7738353 110.8013819  54.6457347  26.9508353 112.8153819
  53.6157347  32.8328353 111.9043819  54.2407347  33.5238353 112.7183819
  53.4517347  33.2068353 110.6343819  52.9907347  32.6418353 109.9213819
  53.9427347  34.5008353 110.1693819  55.0147347  34.5648353 110.3573819
  53.7137347  34.6398353 108.6523819  52.6597347  34.4548353 108.4463819
  54.0427347  36.0498353 108.1883819  53.8747347  36.1278353 107.1143819
  53.4027347  36.7628353 108.7083819  55.0867347  36.2708353 108.4093819
  54.5307347  33.5978353 107.8793819  54.2857347  32.6068353 108.2613819
  54.2277347  33.6198353 106.8323819  56.0307347  33.7928353 107.9563819
  56.5287347  33.0118353 107.3813819  56.2927347  34.7678353 107.5463819
  56.3517347  33.7388353 108.9963819  53.2657347  35.6288353 110.9363819
  53.9217347  36.5698353 111.4053819  51.9407347  35.5488353 111.0773819
  51.3627347  34.7958353 110.7043819  51.2137347  36.5808353 111.8063819
  51.4397347  37.5448353 111.3513819  49.7107347  36.3308353 111.7103819
  49.1767347  37.1078353 112.2583819  49.4047347  36.3498353 110.6643819
  49.4757347  35.3568353 112.1403819  51.6557347  36.6388353 113.2623819
  51.8067347  37.7258353 113.8283819  51.8647347  35.4788353 113.8873819
  51.7447347  34.5618353 113.4573819  52.2947347  35.4508353 115.2823819
  51.5957347  36.0488353 115.8673819  52.2827347  34.0128353 115.7963819
  52.7797347  33.3718353 115.0683819  52.8647347  33.9608353 116.7163819
  50.8907347  33.4698353 116.0613819  50.4757347  33.9608353 116.9413819
  50.2417347  33.7188353 115.2213819  50.8787347  31.9728353 116.2733819
  51.8117347  31.2718353 115.8863819  49.8187347  31.4728353 116.8923819
  49.0667347  32.0918353 117.1963819  49.7547347  30.4698353 117.0643819
  53.6787347  36.0688353 115.4533819  53.9087347  36.8418353 116.3913819
  54.6127347  35.7378353 114.5603819  54.4707347  35.0858353 113.7893819
  55.9507347  36.3158353 114.6403819  56.3697347  36.1098353 115.6253819
  56.8727347  35.6688353 113.5903819  56.3737347  35.7138353 112.6223819
  58.1857347  36.4298353 113.4893819  58.8237347  35.9578353 112.7423819
  57.9867347  37.4608353 113.1973819  58.6887347  36.4178353 114.4563819
  57.1297347  34.2138353 113.9323819  57.7827347  33.7728353 113.1793819
  57.6067347  34.1488353 114.9103819  56.1837347  33.6728353 113.9533819
  55.8867347  37.8268353 114.4733819  56.5187347  38.5788353 115.2293819
  55.1207347  38.3008353 113.4873819  54.5797347  37.7248353 112.8423819
  55.0147347  39.7388353 113.2723819  56.0197347  40.1468353 113.1633819
  54.2287347  40.0168353 111.9933819  54.1537347  41.0928353 111.8393819
  54.7417347  39.5638353 111.1453819  53.2287347  39.5918353 112.0813819
  54.3677347  40.4278353 114.4673819  54.7727347  41.5308353 114.8523819
  53.3527347  39.7978353 115.0633819  52.9757347  38.8988353 114.7623819
  52.6937347  40.3798353 116.2273819  52.3727347  41.3898353 115.9703819
  51.4707347  39.5418353 116.6033819  51.8137347  38.5558353 116.9183819
  50.7087347  40.1808353 117.7503819  49.8437347  39.5668353 117.9993819
  51.3597347  40.2598353 118.6203819  50.3747347  41.1758353 117.4553819
  50.6047347  39.4198353 115.4693819  51.0077347  38.8138353 114.8133819
  53.6497347  40.4818353 117.4093819  53.6777347  41.5038353 118.1043819
  54.4357347  39.4328353 117.6583819  54.4337347  38.5648353 117.1223819
  55.3857347  39.4758353 118.7653819  54.8497347  39.7398353 119.6773819
  56.0247347  38.0928353 118.9833819  56.3627347  37.7198353 118.0163819
  57.2257347  38.1998353 119.9103819  57.6647347  37.2118353 120.0523819
  57.9677347  38.8658353 119.4693819  56.9077347  38.5978353 120.8743819
  55.0017347  37.1038353 119.5513819  54.1387347  37.0728353 118.8873819
  55.4407347  36.1058353 119.5503819  54.5247347  37.4268353 120.9573819
  53.8037347  36.6748353 121.2783819  55.3757347  37.4278353 121.6393819
  54.0527347  38.4088353 120.9643819  56.4397347  40.5468353 118.5213819
  56.8057347  41.2958353 119.4353819  56.9497347  40.6378353 117.2913819
  56.6637347  40.0628353 116.4983819  57.9947347  41.6148353 117.0053819
  58.7717347  41.4968353 117.7603819  58.5817347  41.3568353 115.6223819
  57.7807347  41.3098353 114.8853819  59.2297347  42.1858353 115.3363819
  59.3157347  40.1488353 115.6073819  58.6997347  39.3928353 115.5133819
  57.4837347  43.0488353 117.1023819  58.2627347  43.9598353 117.4023819
  56.1957347  43.2718353 116.8513819  55.5307347  42.5348353 116.6183819
  55.6137347  44.6078353 116.8883819  56.4127347  45.3038353 116.6323819
  54.4727347  44.7098353 115.8743819  54.0437347  45.7108353 115.9093819
  54.8567347  44.5138353 114.8733819  53.7037347  43.9768353 116.1173819
  55.1027347  44.9978353 118.2703819  54.3077347  45.9358353 118.3743819
  55.5347347  44.3048353 119.3243819  56.1607347  43.5028353 119.2493819
  55.1517347  44.6288353 120.6983819  55.7357347  43.9858353 121.3563819
  55.4807347  46.0858353 121.0343819  56.4507347  46.3428353 120.6083819
  54.7437347  46.7378353 120.5663819  55.5047347  46.3488353 122.5283819
  55.8787347  45.4828353 123.3153819  55.1057347  47.5508353 122.9233819
  55.1017347  47.7858353 123.9153819  54.8027347  48.2398353 122.2343819
  53.6727347  44.3388353 120.9533819  52.9817347  45.1098353 121.6193819
  53.1847347  43.2198353 120.4263819  53.7067347  42.6168353 119.7903819
  51.8447347  42.7598353 120.7203819  51.8047347  41.6838353 120.5483819
  51.6507347  42.9208353 121.7803819  50.7347347  43.4118353 119.9273819
  49.5717347  43.3138353 120.3343819  51.0467347  44.0688353 118.8133819
  51.9997347  44.1648353 118.4613819  50.0347347  44.7208353 117.9843819
  49.1907347  45.0368353 118.5973819  50.6017347  45.9768353 117.3333819
  51.2307347  46.5018353 118.0513819  51.2407347  45.6918353 116.4973819
  49.5187347  46.9128353 116.8383819  48.4067347  46.4318353 116.5353819
  49.7777347  48.1318353 116.7543819  49.5527347  43.7178353 116.9433819
  50.3167347  43.2878353 116.0763819  48.2737347  43.3438353 117.0293819
  47.6047347  43.7248353 117.6983819  47.7347347  42.3258353 116.1333819
  48.4787347  41.5328353 116.0523819  46.4387347  41.7578353 116.7083819
  45.9547347  42.5238353 117.3143819  45.7597347  41.5248353 115.8883819
  46.6367347  40.5118353 117.5543819  46.7837347  39.6498353 116.9043819
  47.5417347  40.6178353 118.1523819  45.4507347  40.2608353 118.4683819
  45.1867347  41.1828353 118.9863819  44.5847347  39.9708353 117.8723819
  45.7557347  39.1748353 119.4853819  46.5367347  39.5228353 120.1623819
  44.8687347  38.9878353 120.0913819  46.1907347  37.9048353 118.8413819
  46.2407347  37.1518353 119.5573819  45.5077347  37.6378353 118.1043819
  47.1287347  38.0368353 118.4123819  47.4897347  42.8688353 114.7313819
  47.6237347  42.1288353 113.7513819  47.1207347  44.1458353 114.6133819
  47.0107347  44.7928353 115.3943819  46.8417347  44.7108353 113.2973819
  46.1007347  44.0788353 112.8073819  46.2747347  46.1228353 113.4443819
  46.8967347  46.6818353 114.1433819  46.3397347  46.6318353 112.4823819
  44.8337347  46.1618353 113.9263819  44.4177347  47.1498353 113.7323819
  44.2437347  45.4488353 113.3503819  44.6977347  45.8448353 115.4033819
  45.7197347  45.8828353 116.1193819  43.5687347  45.5508353 115.8473819
  48.0867347  44.7228353 112.4203819  48.0117347  44.4288353 111.2213819
  49.2407347  45.0668353 112.9943819  49.3417347  45.3398353 113.9723819
  50.4787347  45.0728353 112.2223819  50.3447347  45.6998353 111.3403819
  51.6237347  45.6738353 113.0573819  51.6877347  45.1338353 114.0023819
  52.9517347  45.5208353 112.3273819  53.7507347  45.9508353 112.9313819
  53.1537347  44.4628353 112.1583819  52.9017347  46.0388353 111.3693819
  51.3427347  47.1478353 113.3543819  51.4757347  47.7238353 112.4383819
  50.2997347  47.2558353 113.6503819  52.2227347  47.7378353 114.4363819
  51.9607347  48.7848353 114.5873819  52.0737347  47.1888353 115.3663819
  53.2677347  47.6648353 114.1353819  50.8127347  43.6668353 111.7393819
  51.1967347  43.4658353 110.5803819  50.6817347  42.6718353 112.6173819
  50.4147347  42.7868353 113.5953819  50.9267347  41.3038353 112.1973819
  51.9567347  41.2108353 111.8533819  50.8157347  40.6378353 113.0533819
  49.9877347  40.8618353 111.0933819  50.4067347  40.2198353 110.1273819
  48.7047347  41.2068353 111.2173819  48.3207347  41.7318353 112.0033819
  47.7347347  40.8378353 110.1913819  47.7797347  39.7578353 110.0543819
  46.3277347  41.2298353 110.6393819  46.3487347  42.2428353 111.0423819
  45.6657347  41.2448353 109.7733819  45.7627347  40.2898353 111.6823819
  46.1467347  39.1248353 111.7593819  44.8437347  40.7958353 112.4953819
  44.4267347  40.2118353 113.2203819  44.5547347  41.7688353 112.3953819
  48.0657347  41.4888353 108.8553819  47.9887347  40.8378353 107.8073819
  48.4357347  42.7708353 108.8683819  48.5487347  43.3358353 109.7103819
  48.7107347  43.4638353 107.6143819  47.8897347  43.2868353 106.9193819
  48.7907347  44.9858353 107.8463819  48.0937347  45.2238353 108.6493819
  50.1847347  45.4148353 108.2633819  50.2027347  46.4938353 108.4173819
  50.4587347  44.9108353 109.1903819  50.8967347  45.1488353 107.4823819
  48.4027347  45.7418353 106.5763819  49.1807347  45.5988353 105.8263819
  47.4867347  45.3108353 106.1723819  48.1947347  47.2228353 106.7943819
  47.9217347  47.6948353 105.8503819  47.3957347  47.3748353 107.5203819
  49.1157347  47.6678353 107.1693819  49.9777347  42.9108353 106.9693819
  50.0447347  42.7458353 105.7453819  50.9947347  42.5948353 107.7783819
  50.9967347  42.7318353 108.7893819  52.2137347  42.0088353 107.2293819
  52.5817347  42.6438353 106.4233819  53.3067347  41.9418353 108.3113819
  52.8807347  41.4998353 109.2123819  54.4627347  41.0618353 107.8483819
  55.2267347  41.0258353 108.6253819  54.0967347  40.0538353 107.6523819
  54.8927347  41.4758353 106.9363819  53.8037347  43.3508353 108.6443819
  54.3657347  43.7358353 107.7933819  52.9427347  44.0048353 108.7793819
  54.6737347  43.4268353 109.8793819  54.9827347  44.4588353 110.0433819
  54.1107347  43.0748353 110.7433819  55.5557347  42.8018353 109.7423819
  51.9237347  40.6348353 106.6363819  52.4287347  40.2888353 105.5593819
  51.1137347  39.8278353 107.3263819  50.6967347  40.0568353 108.2283819
  50.7657347  38.5138353 106.8013819  51.6877347  37.9708353 106.5963819
  49.9507347  37.7388353 107.8353819  50.5237347  37.6438353 108.7573819
  49.0447347  38.2938353 108.0793819  49.6067347  36.4528353 107.3533819
  49.0867347  35.9768353 108.0343819  49.9957347  38.6308353 105.4913819
  50.2377347  37.8658353 104.5503819  49.0607347  39.5798353 105.4123819
  48.8057347  40.2078353 106.1743819  48.3177347  39.7788353 104.1723819
  47.8597347  38.8298353 103.8933819  47.2207347  40.8208353 104.3823819
  47.6547347  41.7138353 104.8333819  46.8157347  41.1168353 103.4143819
  46.0957347  40.3138353 105.2603819  46.0547347  39.0948353 105.5323819
  45.2517347  41.1338353 105.6763819  49.2417347  40.2028353 103.0383819
  49.1157347  39.7138353 101.9083819  50.1747347  41.1158353 103.3173819
  50.2957347  41.5648353 104.2253819  51.1147347  41.5378353 102.2863819
  50.5477347  41.9218353 101.4383819  52.0147347  42.6488353 102.8223819
  52.7137347  42.9578353 102.0453819  51.4037347  43.5008353 103.1193819
  52.5707347  42.2818353 103.6853819  51.9497347  40.3628353 101.7963819
  52.1417347  40.1888353 100.5863819  52.4457347  39.5348353 102.7193819
  52.3077347  39.6338353 103.7253819  53.2517347  38.3888353 102.3113819
  54.0467347  38.7538353 101.6613819  53.8847347  37.7198353 103.5303819
  53.2247347  37.8468353 104.3883819  53.9667347  36.6488353 103.3463819
  55.2567347  38.2698353 103.8743819  55.9137347  38.1498353 103.0133819
  55.1727347  39.3398353 104.0653819  56.0107347  37.4768353 105.3023819
  57.7317347  37.8868353 105.0283819  58.3377347  37.4668353 105.8303819
  58.0567347  37.4738353 104.0733819  57.8497347  38.9698353 105.0133819
  52.4267347  37.3848353 101.5173819  52.9357347  36.7608353 100.5803819
  51.1537347  37.2088353 101.8753819  50.7067347  37.6488353 102.6803819
  50.2947347  36.3298353 101.0873819  50.7787347  35.3558353 101.0213819
  48.9357347  36.1628353 101.7683819  48.6127347  37.1318353 102.1493819
  48.2037347  35.8538353 101.0213819  48.9257347  35.1608353 102.9073819
  49.4367347  34.2488353 102.5973819  49.4797347  35.5648353 103.7543819
  47.5057347  34.8288353 103.3373819  46.8867347  34.6688353 102.4543819
  47.5047347  33.8958353 103.9003819  46.9027347  35.9328353 104.1853819
  47.5857347  36.1808353 104.9973819  46.7857347  36.8318353 103.5803819
  45.5837347  35.5408353 104.7503819  45.2057347  36.3218353 105.3233819
  44.9237347  35.3278353 103.9753819  45.6987347  34.6978353 105.3483819
  50.1117347  36.8688353  99.6763819  50.1187347  36.1048353  98.7043819
  49.9407347  38.1848353  99.5413819  50.0037347  38.8608353 100.3023819
  49.6397347  38.7518353  98.2313819  48.9117347  38.0968353  97.7523819
  49.0377347  40.1468353  98.3903819  49.6657347  40.7338353  99.0603819
  49.0437347  40.6518353  97.4243819  47.6177347  40.1198353  98.9313819
  47.0047347  39.4698353  98.3063819  47.6197347  39.6898353  99.9333819
  47.0007347  41.5008353  98.9783819  47.6417347  42.1678353  99.5543819
  46.9417347  41.9088353  97.9693819  45.6137347  41.4688353  99.5963819
  44.9787347  40.7908353  99.0263819  45.6767347  41.0708353 100.6093819
  44.9897347  42.8188353  99.6333819  44.0447347  42.7528353 100.0623819
  45.5827347  43.4598353 100.1983819  44.9057347  43.1888353  98.6653819
  50.8617347  38.7928353  97.3173819  50.7557347  38.4448353  96.1363819
  52.0257347  39.2048353  97.8243819  52.1657347  39.4558353  98.8033819
  53.2197347  39.3298353  96.9893819  52.8737347  39.2178353  95.9613819
  53.8817347  40.7138353  97.1393819  54.7117347  40.7648353  96.4343819
  52.8917347  41.8158353  96.7993819  53.3757347  42.7868353  96.9103819
  52.5517347  41.6948353  95.7703819  52.0367347  41.7568353  97.4733819
  54.4617347  40.9118353  98.5323819  54.9197347  41.8988353  98.5993819
  53.6657347  40.8298353  99.2723819  55.2157347  40.1488353  98.7243819
  54.2387347  38.2348353  97.2553819  55.3297347  38.2688353  96.6673819
  53.9307347  37.2738353  98.1083819  53.0517347  37.2228353  98.6233819
  54.8547347  36.1918353  98.3773819  54.2957347  35.2688353  98.5323819
  55.4917347  36.0358353  97.5063819  55.7217347  36.4638353  99.5923819
  55.9137347  37.6108353 100.0133819  56.2567347  35.3878353 100.1703819
  56.1487347  34.4348353  99.8243819  57.0607347  35.5108353 101.3803819
  56.5287347  36.1808353 102.0553819  57.2297347  34.1388353 102.0333819
  57.6147347  33.4368353 101.2943819  57.9757347  34.2098353 102.8253819
  55.9387347  33.5918353 102.6133819  55.5177347  34.3198353 103.3073819
  55.2117347  33.4568353 101.8123819  56.1447347  32.2748353 103.3313819
  56.5717347  31.5458353 102.6423819  56.8627347  32.4078353 104.1403819
  54.8907347  31.7628353 103.8703819  54.0677347  32.3628353 103.8083819
  54.7437347  30.5728353 104.4353819  55.7617347  29.7378353 104.5663819
  56.6867347  30.0038353 104.2283819  55.6217347  28.8278353 105.0053819
  53.5447347  30.2098353 104.8793819  52.7517347  30.8438353 104.7833819
  53.4177347  29.2968353 105.3163819  58.4237347  36.1328353 101.1153819
  59.0977347  36.5418353 102.0663819  58.8447347  36.2148353  99.8523819
  58.3177347  35.8488353  99.0593819  60.1087347  36.8408353  99.4823819
  60.5457347  37.2568353 100.3903819  61.0597347  35.7988353  98.8933819
  60.5827347  35.3288353  98.0333819  61.9537347  36.3018353  98.5263819
  61.4697347  34.7198353  99.8813819  61.9907347  35.1758353 100.7233819
  60.5797347  34.2348353 100.2813819  62.3657347  33.6808353  99.2333819
  61.8357347  33.2048353  98.4083819  63.2437347  34.1678353  98.8093819
  62.8017347  32.6258353 100.2353819  63.5377347  31.9688353  99.7723819
  63.2927347  33.1088353 101.0803819  61.6547347  31.8158353 100.7273819
  62.0117347  30.9958353 101.2583819  61.0597347  32.3988353 101.3493819
  61.0907347  31.4858353  99.9183819  59.9137347  37.9938353  98.5033819
  60.8387347  38.3348353  97.7593819  58.7297347  38.6048353  98.4913819
  57.9437347  38.3318353  99.0803819  58.4597347  39.7278353  97.6233819
  58.8997347  39.5418353  96.6433819  57.3837347  39.8218353  97.4773819
  59.0067347  41.0268353  98.1823819  59.7117347  41.0648353  99.1893819
  58.6637347  42.1178353  97.5043819  58.0517347  42.1038353  96.6883819
  59.1347347  43.4488353  97.8673819  60.0427347  43.3598353  98.4643819
  59.5037347  44.2748353  96.6253819  58.6197347  44.3668353  95.9953819
  59.9497347  45.6698353  97.0293819  60.2077347  46.2418353  96.1383819
  59.1407347  46.1708353  97.5603819  60.8217347  45.5988353  97.6793819
  60.5877347  43.5758353  95.8253819  60.8367347  44.1748353  94.9493819
  61.4757347  43.4528353  96.4453819  60.2297347  42.5968353  95.5063819
  58.0467347  44.1388353  98.6783819  56.9317347  44.3478353  98.1863819
  58.3757347  44.4878353  99.9213819  59.2797347  44.2678353 100.3383819
  57.4857347  45.2168353 100.8143819  56.6057347  45.5378353 100.2573819
  56.9747347  44.3368353 101.9713819  57.8207347  44.0898353 102.6133819
  55.9407347  45.0928353 102.7933819  55.5887347  44.4588353 103.6073819
  56.3927347  45.9948353 103.2053819  55.0997347  45.3668353 102.1563819
  56.3787347  43.0308353 101.4383819  55.4447347  43.2518353 100.9223819
  57.0577347  42.6068353 100.6983819  56.1157347  42.0008353 102.5103819
  55.6937347  41.1038353 102.0573819  57.0507347  41.7498353 103.0103819
  55.4117347  42.4048353 103.2383819  58.2517347  46.4138353 101.3593819
  59.3837347  46.2648353 101.8313819  57.6387347  47.5918353 101.2953819
  56.7057347  47.7228353 100.9043819  58.2557347  48.8168353 101.7863819
  59.1887347  48.5548353 102.2863819  58.6047347  49.7738353 100.6383819
  58.9457347  50.7178353 101.0643819  59.7177347  49.1928353  99.7793819
  59.9517347  49.8848353  98.9703819  60.6057347  49.0358353 100.3913819
  59.3937347  48.2408353  99.3593819  57.4447347  50.0038353  99.8283819
  57.6717347  50.6168353  99.0983819  57.3177347  49.4948353 102.7753819
  56.1037347  49.2878353 102.7543819  57.9027347  50.3018353 103.6593819
  58.9057347  50.4898353 103.6603819  57.1797347  51.0008353 104.7153819
  56.1347347  50.6918353 104.7023819  57.7257347  50.6458353 106.1103819
  58.7677347  50.9608353 106.1593819  56.9547347  51.3828353 107.1923819
  57.3567347  51.1178353 108.1703819  57.0507347  52.4578353 107.0393819
  55.9027347  51.1028353 107.1443819  57.6657347  49.1448353 106.3403819
  58.0557347  48.9128353 107.3313819  56.6317347  48.8068353 106.2693819
  58.2667347  48.6368353 105.5863819  57.2897347  52.4968353 104.4563819
  58.3777347  53.0018353 104.1643819  56.1637347  53.2018353 104.5653819
  55.2817347  52.8028353 104.8863819  56.0837347  54.6148353 104.2353819
  57.0787347  55.0518353 104.3143819  55.5927347  54.8078353 102.7923819
  56.2517347  54.2538353 102.1233819  54.6007347  54.3668353 102.7003819
  55.5277347  56.2498353 102.3243819  54.7977347  56.7958353 102.9213819
  56.4927347  56.7308353 102.4833819  55.1517347  56.3338353 100.8573819
  55.3657347  57.3348353 100.4813819  55.7647347  55.6398353 100.2823819
  53.6817347  56.0128353 100.6453819  53.4897347  54.9818353 100.9413819
  53.0757347  56.6478353 101.2913819  53.2647347  56.2058353  99.2313819
  52.2557347  55.9758353  99.1323819  53.4227347  57.1958353  98.9553819
  53.8237347  55.5808353  98.6163819  55.1527347  55.3188353 105.2153819
  54.3427347  54.6868353 105.9003819  55.2907347  56.6408353 105.2883819
  55.9957347  57.1728353 104.7783819  54.4147347  57.4448353 106.1293819
  54.3517347  56.9618353 107.1043819  54.9797347  58.8538353 106.3013819
  55.0037347  59.3518353 105.3323819  54.3127347  59.4328353 106.9403819
  56.3667347  58.8588353 106.8973819  56.8847347  57.7678353 107.2093819
  56.9437347  59.9548353 107.0573819  53.0207347  57.5318353 105.5233819
  52.8597347  57.6468353 104.3053819  52.0067347  57.4838353 106.3883819
  52.1187347  57.2968353 107.3843819  50.6387347  57.6978353 105.9723819
  50.5577347  57.5448353 104.8963819  49.9947347  56.9588353 106.4483819
  50.1537347  59.0928353 106.3233819  50.7217347  59.7938353 107.1593819
  49.0697347  59.4938353 105.6593819  48.5987347  58.9268353 104.9543819
  48.4527347  60.7968353 105.8853819  49.0967347  61.3488353 106.5703819
  48.3407347  61.5698353 104.5693819  47.6797347  61.0248353 103.8953819
  47.8717347  62.5338353 104.7653819  49.6717347  61.8028353 103.8703819
  50.1587347  60.8448353 103.6853819  49.4967347  62.2638353 102.8983819
  50.5927347  62.6898353 104.6943819  50.0717347  63.6098353 104.9593819
  50.8457347  62.1868353 105.6273819  51.8657347  63.0258353 103.9353819
  52.3567347  62.1028353 103.6253819  51.6117347  63.5728353 103.0273819
  52.8077347  63.8358353 104.7523819  53.6617347  64.0418353 104.1953819
  52.3497347  64.7288353 105.0273819  53.0717347  63.3048353 105.6063819
  47.0827347  60.6698353 106.5403819  46.3087347  61.6328353 106.5423819
  46.7657347  59.5018353 107.0943819  47.3887347  58.6938353 107.0893819
  45.4967347  59.2578353 107.7643819  44.9687347  60.2038353 107.8783819
  44.5947347  58.3358353 106.9343819  43.6517347  58.2038353 107.4653819
  44.3077347  58.9518353 105.5723819  43.6667347  58.2828353 104.9983819
  43.8057347  59.9108353 105.7053819  45.2447347  59.1038353 105.0373819
  45.2317347  57.0648353 106.7593819  44.6517347  56.4778353 106.2303819
  45.7687347  58.6568353 109.1373819  46.9127347  58.3758353 109.5043819
  44.6947347  58.4588353 109.9033819  43.7357347  58.6458353 109.6083819
  44.8267347  57.9438353 111.2613819  45.6577347  58.4698353 111.7323819
  43.5387347  58.2028353 112.0433819  43.1087347  59.1428353 111.6963819
  42.8247347  57.4168353 111.7993819  43.6817347  58.2698353 113.5653819
  44.2997347  57.4308353 113.8843819  44.3777347  59.5498353 113.9913819
  44.4667347  59.5718353 115.0773819  45.3717347  59.5898353 113.5453819
  43.7957347  60.4088353 113.6573819  42.3217347  58.1458353 114.2363819
  42.4437347  58.1958353 115.3183819  41.6777347  58.9608353 113.9063819
  41.8677347  57.1918353 113.9663819  45.1567347  56.4558353 111.2823819
  45.6997347  55.9568353 112.2743819  44.8417347  55.7368353 110.2113819
  44.5087347  56.1378353 109.3343819  44.9497347  54.2868353 110.2043819
  45.2657347  53.9718353 111.1993819  43.5947347  53.6568353 109.8793819
  43.2687347  53.9918353 108.8943819  43.7047347  52.5738353 109.8273819
  42.5317347  54.0038353 110.9023819  41.5597347  54.6938353 110.5953819
  42.7117347  53.5268353 112.1283819  42.0297347  53.7288353 112.8593819
  43.5327347  52.9588353 112.3393819  45.9947347  53.8128353 109.2003819
  46.3397347  54.5088353 108.2423819  46.5017347  52.6058353 109.4383819
  46.2607347  52.0378353 110.2503819  47.4607347  51.9878353 108.5383819
  48.1917347  52.7428353 108.2483819  48.1897347  50.8398353 109.2353819
  47.4567347  50.1418353 109.6413819  48.7797347  50.2908353 108.5013819
  49.0977347  51.3168353 110.3523819  48.8047347  52.3748353 110.9483819
  50.1027347  50.6338353 110.6353819  46.7587347  51.4708353 107.2893819
  45.5697347  51.1428353 107.3103819  47.5097347  51.3978353 106.1923819
  48.4997347  51.6418353 106.1633819  46.9617347  50.9538353 104.9193819
  46.0427347  50.4038353 105.1223819  46.6137347  52.1418353 104.0143819
  47.5197347  52.7148353 103.8163819  46.2597347  51.7648353 103.0553819
  45.5627347  53.0658353 104.6013819  44.6797347  52.4838353 104.8663819
  45.9437347  53.5038353 105.5233819  45.1627347  54.1748353 103.6503819
  45.7747347  54.2808353 102.5673819  44.2337347  54.9398353 103.9863819
  47.9567347  50.0438353 104.2163819  49.1707347  50.1818353 104.3783819
  47.4237347  49.1108353 103.4313819  46.4187347  48.9538353 103.3573819
  48.2167347  48.2168353 102.5973819  49.2767347  48.4208353 102.7463819
  47.9837347  46.7538353 102.9793819  48.4357347  46.5828353 103.9563819
  46.9107347  46.5998353 103.0933819  48.5177347  45.6898353 102.0153819
  48.0727347  45.8658353 101.0363819  50.0247347  45.7908353 101.8603819
  50.3717347  45.0218353 101.1703819  50.2847347  46.7738353 101.4693819
  50.5007347  45.6488353 102.8303819  48.1227347  44.3058353 102.4943819
  48.5077347  43.5578353 101.8013819  48.5397347  44.1308353 103.4863819
  47.0357347  44.2328353 102.5403819  47.8357347  48.4618353 101.1453819
  46.6537347  48.3948353 100.7933819  48.8317347  48.7458353 100.3093819
  49.8077347  48.8068353 100.5983819  48.6197347  48.9988353  98.8913819
  47.5617347  48.8678353  98.6633819  49.0017347  50.4358353  98.5263819
  48.4687347  51.1208353  99.1853819  50.0657347  50.5768353  98.7143819
  48.7037347  50.8088353  97.0853819  49.2827347  50.1668353  96.4203819
  47.6507347  50.6188353  96.8753819  49.0207347  52.2588353  96.7813819
  49.4667347  52.9758353  97.7013819  48.8237347  52.6818353  95.6243819
  49.4447347  48.0118353  98.0803819  50.6517347  47.8768353  98.3013819
  48.7927347  47.3288353  97.1453819  47.7907347  47.4248353  96.9813819
  49.4427347  46.3718353  96.2583819  50.4357347  46.1358353  96.6403819
  48.6707347  45.0438353  96.1963819  47.6747347  45.2438353  95.8013819
  49.3677347  44.0648353  95.2633819  48.8077347  43.1308353  95.2313819
  49.4197347  44.4908353  94.2613819  50.3767347  43.8708353  95.6273819
  48.5167347  44.4418353  97.5953819  48.0247347  45.1708353  98.2393819
  47.8587347  43.5748353  97.5343819  49.8207347  44.0208353  98.2423819
  49.6197347  43.6058353  99.2293819  50.3067347  43.2668353  97.6233819
  50.4747347  44.8868353  98.3393819  49.5457347  47.0048353  94.8803819
  48.5367347  47.4408353  94.3153819  50.7597347  47.0568353  94.3423819
  51.5987347  46.7228353  94.8163819  51.0087347  47.5998353  93.0133819
  50.1137347  48.0978353  92.6403819  52.1017347  48.6748353  93.0253819
  53.0267347  48.2258353  93.3863819  52.3357347  49.2068353  91.6193819
  53.1147347  49.9688353  91.6433819  52.6477347  48.3898353  90.9683819
  51.4127347  49.6428353  91.2373819  51.7117347  49.8178353  93.9653819
  50.8787347  50.3668353  93.5263819  51.3557347  49.3958353  94.9053819
  52.8367347  50.7848353  94.2573819  52.4807347  51.5648353  94.9303819
  53.6627347  50.2508353  94.7263819  53.1787347  51.2368353  93.3263819
  51.3837347  46.4318353  92.1133819  52.3797347  45.7368353  92.3573819
  50.5787347  46.2158353  91.0783819  49.7657347  46.7988353  90.8793819
  50.7617347  45.1368353  90.1213819  51.5307347  44.4658353  90.5043819
  49.4657347  44.3408353  89.9463819  48.7357347  44.9668353  89.4343819
  49.6627347  43.4868353  89.2983819  48.8547347  43.8388353  91.2483819
  49.1747347  42.8118353  91.4223819  49.2357347  44.4358353  92.0773819
  47.3397347  43.8968353  91.2453819  46.7447347  43.9058353  90.1483819
  46.7437347  43.9358353  92.3423819  51.2087347  45.6998353  88.7783819
  51.2537347  46.9138353  88.5673819  51.5397347  44.7948353  87.8643819
  51.4937347  43.7858353  88.0063819  52.0047347  45.2078353  86.5583819
  52.0457347  44.3428353  85.8963819  51.2927347  45.9098353  86.1233819
  53.3757347  45.8558353  86.6323819  54.2287347  45.4988353  87.4513819
  53.5827347  46.8308353  85.7533819  52.8827347  47.1308353  85.0743819
  54.8387347  47.5728353  85.6723819  55.5127347  47.2708353  86.4733819
  55.5617347  47.2718353  84.3623819  54.8907347  47.4828353  83.5293819
  56.4137347  47.9448353  84.2633819  56.0497347  45.8368353  84.2543819
  56.7597347  45.6408353  85.0573819  55.2067347  45.1618353  84.4023819
  56.8307347  45.4648353  82.6743819  58.3497347  46.3978353  82.8233819
  58.9457347  46.2688353  81.9193819  58.1167347  47.4538353  82.9573819
  58.9137347  46.0388353  83.6843819  54.5157347  49.0578353  85.8133819
  54.0327347  49.6988353  84.8783819  54.7837347  49.5988353  86.9983819
  55.1337347  49.0608353  87.7913819  54.6047347  51.0158353  87.2863819
  54.1167347  51.5088353  86.4453819  53.7087347  51.2088353  88.5093819
  52.7717347  50.6758353  88.3453819  54.1897347  50.7488353  89.3723819
  53.3957347  52.6548353  88.8393819  54.3227347  53.2008353  89.0123819
  52.9017347  53.1268353  87.9903819  52.5077347  52.7538353  90.0673819
  51.6237347  52.1308353  89.9303819  53.0407347  52.3658353  90.9353819
  52.0837347  54.1848353  90.3303819  51.6107347  54.5918353  89.4363819
  51.3357347  54.2008353  91.1223819  53.2317347  55.0498353  90.7183819
  52.9137347  56.0378353  90.7893819  53.6047347  54.7398353  91.6383819
  53.9797347  54.9778353  89.9993819  55.9787347  51.6298353  87.5213819
  56.7077347  51.1948353  88.4183819  56.3237347  52.6448353  86.7273819
  55.6817347  53.1088353  86.0853819  57.6807347  53.1828353  86.7163819
  58.2197347  52.7198353  87.5433819  58.3697347  52.8308353  85.3963819
  59.3457347  53.3158353  85.3673819  58.5467347  51.7558353  85.3663819
  57.5917347  53.2298353  84.1743819  57.7427347  54.4878353  83.6173819
  58.4247347  55.1928353  84.0683819  57.0297347  54.8508353  82.4903819
  57.1557347  55.8358353  82.0653819  56.1577347  53.9558353  81.9083819
  55.5997347  54.2388353  81.0273819  55.9987347  52.6988353  82.4523819
  55.3157347  51.9958353  81.9983819  56.7137347  52.3398353  83.5783819
  56.5867347  51.3528353  83.9993819  57.7237347  54.6878353  86.9643819
  58.7867347  55.3028353  86.8283819  56.5967347  55.2948353  87.3323819
  55.6777347  54.8538353  87.2923819  56.5807347  56.6698353  87.8343819
  55.5397347  56.9378353  88.0133819  57.3507347  56.7718353  89.1513819
  58.3767347  56.4388353  88.9943819  57.3977347  57.8158353  89.4603819
  56.7227347  55.9508353  90.2593819  55.4767347  55.8998353  90.3293819
  57.4747347  55.3558353  91.0603819  57.1387347  57.6568353  86.8113819
  58.1397347  58.3348353  87.0503819  56.4847347  57.7358353  85.6553819
  55.7627347  57.0728353  85.3743819  56.7367347  58.7818353  84.6733819
  57.2467347  59.6108353  85.1633819  57.6557347  58.2998353  83.5463819
  57.2127347  57.4148353  83.0893819  57.6967347  59.0698353  82.7763819
  59.0747347  57.9668353  83.9783819  59.0477347  57.3468353  84.8743819
  59.5657347  57.3818353  83.2003819  59.8797347  59.2278353  84.2533819
  59.7417347  59.9318353  83.4323819  59.4997347  59.7108353  85.1533819
  61.3017347  58.9468353  84.4173819  61.8887347  58.9768353  83.5833819
  61.8877347  58.6548353  85.5713819  61.2017347  58.5858353  86.7003819
  60.1967347  58.7588353  86.6973819  61.6777347  58.3588353  87.5733819
  63.1977347  58.4238353  85.5913819  63.7377347  58.4728353  84.7273819
  63.6627347  58.1978353  86.4713819  55.4017347  59.2338353  84.1073819
  54.5667347  58.4008353  83.7413819  55.2017347  60.5468353  84.0343819
  55.9107347  61.2408353  84.2703819  53.9407347  61.1098353  83.6063819
  53.1427347  60.3948353  83.8073819  53.7267347  61.9998353  84.1973819
  53.9247347  61.4738353  82.1343819  54.9487347  61.4948353  81.4483819
  52.7227347  61.7698353  81.6503819  51.8577347  61.6958353  82.1853819
  52.5487347  62.2348353  80.2833819  52.9737347  61.4838353  79.6173819
  51.0647347  62.4008353  79.9633819  50.9567347  62.6678353  78.9123819
  50.5637347  61.4428353  80.1023819  50.3717347  63.4448353  80.8083819
  49.7787347  63.0968353  82.0143819  49.8137347  62.0688353  82.3453819
  49.1457347  64.0388353  82.7983819  48.6687347  63.7448353  83.7213819
  49.1257347  65.3538353  82.3983819  48.5037347  66.2968353  83.1833819
  48.5797347  67.1768353  82.7593819  49.7237347  65.7278353  81.2143819
  49.7057347  66.7608353  80.9013819  50.3457347  64.7768353  80.4293819
  50.8187347  65.0758353  79.5063819  53.2877347  63.5478353  80.0473819
  53.3317347  64.4298353  80.9073819  53.8747347  63.6608353  78.8533819
  53.8067347  62.9618353  78.1133819  54.6797347  64.8278353  78.5133819
  55.3537347  65.0448353  79.3423819  55.5227347  64.5258353  77.2593819
  54.8817347  64.0618353  76.5103819  56.0847347  65.8118353  76.6703819
  56.6767347  65.5788353  75.7853819  55.2647347  66.4738353  76.3933819
  56.7157347  66.3048353  77.4093819  56.6537347  63.5528353  77.6083819
  57.3927347  64.0748353  78.2153819  56.2487347  62.7478353  78.2213819
  57.3487347  62.9488353  76.4013819  58.1357347  62.2728353  76.7353819
  56.6247347  62.3958353  75.8033819  57.7857347  63.7438353  75.7973819
  53.8097347  66.0648353  78.3183819  54.1747347  67.1608353  78.7633819
  52.6557347  65.9218353  77.6613819  52.2837347  65.0228353  77.3553819
  51.8197347  67.0648353  77.3233819  52.2467347  67.9418353  77.8103819
  51.7967347  67.3088353  75.8143819  52.7867347  67.6148353  75.4763819
  51.5557347  66.3808353  75.2963819  50.8477347  68.3058353  75.4753819
  51.3027347  69.0538353  75.0353819  50.3987347  66.8458353  77.8223819
  49.8497347  65.7488353  77.6393819  49.7747347  67.8538353  78.4433819
  50.3997347  68.7918353  79.3873819  51.3737347  69.1418353  79.0453819
  50.5477347  68.3538353  80.3743819  49.3867347  69.8578353  79.3893819
  49.4477347  70.4708353  78.4903819  49.5097347  70.5268353  80.2413819
  48.0467347  69.0838353  79.4613819  47.2587347  69.6018353  78.9153819
  47.7037347  68.9778353  80.4903819  48.3617347  67.7138353  78.8293819
  48.2137347  66.8588353  79.4893819  47.4257347  67.4338353  77.6713819
  46.2927347  67.0008353  77.9133819  47.8477347  67.6728353  76.4273819
  48.7937347  67.9658353  76.1833819  46.9407347  67.5218353  75.2973819
  46.0267347  68.0648353  75.5383819  47.5827347  68.1068353  74.0423819
  48.6117347  67.7538353  73.9723819  47.0557347  67.7308353  73.1653819
  47.5767347  69.6168353  74.0103819  48.7637347  70.3358353  73.9773819
  49.7047347  69.8058353  73.9723819  48.7617347  71.7178353  73.9503819
  49.6937347  72.2628353  73.9243819  47.5607347  72.3938353  73.9573819
  47.5517347  73.7708353  73.9303819  46.6257347  74.0918353  73.9383819
  46.3707347  71.7028353  73.9923819  45.4327347  72.2378353  73.9983819
  46.3827347  70.3238353  74.0193819  45.4467347  69.7848353  74.0483819
  46.5467347  66.0718353  75.0533819  45.5377347  65.8248353  74.3843819
  47.3047347  65.1128353  75.5813819  48.1137347  65.2948353  76.1753819
  47.0397347  63.6968353  75.3533819  46.6957347  63.6098353  74.3223819
  48.3207347  62.8818353  75.5633819  48.6557347  63.0088353  76.5923819
  48.0927347  61.8238353  75.4303819  49.4407347  63.2598353  74.6363819
  49.2507347  63.2728353  73.2653819  48.2857347  63.0088353  72.8583819
  50.2797347  63.6198353  72.4123819  50.1167347  63.6298353  71.3443819
  51.5147347  63.9538353  72.9253819  52.3217347  64.2238353  72.2593819
  51.7197347  63.9428353  74.2883819  52.6867347  64.2048353  74.6913819
  50.6877347  63.5968353  75.1373819  50.8547347  63.5888353  76.2043819
  45.9377347  63.1418353  76.2453819  45.4837347  62.0168353  76.0133819
  45.4947347  63.8938353  77.2523819  45.8397347  64.8298353  77.4643819
  44.4517347  63.4118353  78.1493819  44.7637347  62.4648353  78.5893819
  44.2267347  64.4088353  79.2963819  44.0297347  65.3918353  78.8693819
  43.0177347  63.9978353  80.1283819  42.8717347  64.7138353  80.9363819
  42.1307347  63.9788353  79.4953819  43.1857347  63.0058353  80.5483819
  45.4787347  64.5058353  80.1723819  45.5837347  63.5818353  80.7413819
  46.3547347  64.5858353  79.5293819  45.4667347  65.6778353  81.1343819
  46.3867347  65.6778353  81.7193819  45.3937347  66.6088353  80.5723819
  44.6107347  65.5898353  81.8043819  43.1687347  63.1858353  77.3623819
  42.7867347  64.0038353  76.5153819  42.4957347  62.0648353  77.6363819
  42.8227347  61.3518353  78.2873819  41.2147347  61.7648353  77.0143819
  40.8997347  62.6838353  76.5213819  41.3637347  60.6318353  75.9873819
  40.4147347  60.4878353  75.4713819  42.0947347  60.9238353  75.2333819
  41.7927347  59.3228353  76.6173819  42.3727347  59.3028353  77.7003819
  41.5067347  58.2188353  75.9373819  41.7697347  57.3068353  76.3113819
  41.0237347  58.2828353  75.0413819  40.1337347  61.3868353  78.0183819
  39.0077347  61.0918353  77.6043819  40.4367347  61.3898353  79.3163819
  41.3687347  61.6058353  79.6713819  39.4667347  61.0838353  80.3643819
  38.4877347  60.8998353  79.9213819  39.8547347  59.8138353  81.1203819
  40.8347347  59.9658353  81.5723819  38.8467347  59.5148353  82.2223819
  39.1417347  58.6068353  82.7483819  38.8177347  60.3478353  82.9243819
  37.8587347  59.3758353  81.7833819  39.9037347  58.7078353  80.2093819
  40.1547347  57.8948353  80.6953819  39.3947347  62.2798353  81.3043819
  40.3957347  62.6478353  81.9273819  38.2067347  62.8848353  81.4063819
  37.3557347  62.5708353  80.9393819  38.0537347  64.0808353  82.2273819
  38.8907347  64.7418353  82.0023819  36.7387347  64.7808353  81.8903819
  36.6997347  65.7498353  82.3883819  36.6887347  64.9718353  80.8183819
  35.6287347  63.9948353  82.2883819  34.7987347  64.4638353  82.0643819
  38.1057347  63.7628353  83.7153819  38.7767347  64.4718353  84.4753819
  37.4157347  62.7138353  84.1503819  36.9177347  62.0678353  83.5373819
  37.3117347  62.3938353  85.5703819  37.1727347  63.3078353  86.1473819
  36.0987347  61.5038353  85.8263819  35.2287347  61.9458353  85.3413819
  36.2667347  60.5348353  85.3563819  35.7857347  61.2888353  87.2963819
  36.6017347  60.7408353  87.7683819  35.7157347  62.2528353  87.8003819
  34.4847347  60.5228353  87.4763819  33.6697347  61.0718353  87.0053819
  34.5547347  59.5598353  86.9693819  34.1657347  60.3018353  88.9463819
  34.9797347  59.7478353  89.4143819  34.1027347  61.2648353  89.4523819
  32.8897347  59.5598353  89.1353819  32.7107347  59.4308353  90.1513819
  32.1087347  60.0998353  88.7113819  32.9577347  58.6298353  88.6753819
  38.6007347  61.7178353  86.0203819  38.8297347  60.5398353  85.7263819
  39.4387347  62.4608353  86.7393819  39.2337347  63.4148353  87.0353819
  40.7317347  61.9748353  87.1713819  40.8737347  62.2438353  88.2183819
  40.7307347  60.8858353  87.1193819  41.9047347  62.4968353  86.3733819
  43.0487347  62.3338353  86.8143819  41.6627347  63.1208353  85.2233819
  40.7247347  63.2548353  84.8463819  42.7197347  63.6768353  84.3843819
  42.2667347  64.0638353  83.4713819  43.4187347  64.8398353  85.0953819
  43.8797347  64.4678353  86.0103819  44.2237347  65.2088353  84.4603819
  42.4957347  65.9978353  85.4443819  41.5937347  65.6088353  85.9153819
  42.9857347  66.6398353  86.1763819  42.1097347  66.8248353  84.2333819
  42.9227347  67.5758353  83.6963819  40.8627347  66.6878353  83.7973819
  40.2227347  66.0528353  84.2743819  40.5447347  67.2178353  82.9853819
  43.7227347  62.5918353  83.9913819  44.9097347  62.6488353  84.3153819
  43.2147347  61.5898353  83.2773819  42.2477347  61.5638353  82.9543819
  43.9977347  60.4298353  82.8883819  45.0237347  60.6208353  83.2023819
  43.4937347  59.1528353  83.5743819  42.4487347  59.0018353  83.3053819
  44.0497347  58.3028353  83.1803819  43.6107347  59.1498353  85.0853819
  44.6357347  59.3798353  85.3763819  42.9767347  59.9298353  85.5063819
  43.2067347  57.7978353  85.6503819  43.6887347  57.0058353  85.0773819
  43.5627347  57.7118353  86.6773819  41.6987347  57.6008353  85.6183819
  41.2237347  58.3288353  86.2753819  41.3287347  57.7918353  84.6113819
  41.3097347  56.2258353  86.0373819  40.3217347  56.2278353  86.3603819
  41.4087347  55.5758353  85.2313819  41.9267347  55.9118353  86.8133819
  43.9457347  60.2258353  81.3813819  42.9847347  60.6078353  80.7083819
  45.0057347  59.6128353  80.8643819  45.8617347  59.4408353  81.3913819
  45.0557347  59.1238353  79.4953819  44.2217347  59.5238353  78.9193819
  46.3367347  59.5868353  78.8013819  46.3817347  60.6748353  78.8393819
  47.1937347  59.2128353  79.3613819  46.4907347  59.0598353  77.0853819
  46.1537347  57.8088353  76.9833819  44.9737347  57.6018353  79.5423819
  45.9077347  56.9408353  80.0063819  43.8507347  57.0538353  79.0773819
  43.1297347  57.5808353  78.5843819  43.5467347  55.6378353  79.2323819
  44.3937347  55.1508353  79.7163819  42.3077347  55.4428353  80.1133819
  41.6057347  56.2538353  79.9193819  41.8117347  54.5158353  79.8253819
  42.6077347  55.3978353  81.5993819  43.4827347  54.7718353  81.7713819
  42.8597347  56.3998353  81.9463819  41.4437347  54.8648353  82.4113819
  41.6827347  54.3068353  83.5033819  40.2887347  55.0058353  81.9573819
  43.3147347  55.0118353  77.8673819  42.5317347  55.5348353  77.0683819
  43.9847347  53.8898353  77.6043819  44.6437347  53.4548353  78.2503819
  43.8227347  53.1818353  76.3423819  42.9117347  53.5618353  75.8803819
  44.9937347  53.4368353  75.3823819  45.9247347  53.1678353  75.8813819
  44.8927347  52.7788353  74.5193819  45.0897347  54.8548353  74.9043819
  44.0457347  55.4368353  74.2063819  43.1527347  54.8638353  74.0063819
  44.1337347  56.7378353  73.7643819  43.3077347  57.1838353  73.2293819
  45.2747347  57.4698353  74.0043819  45.3457347  58.4898353  73.6563819
  46.3257347  56.8988353  74.6893819  47.2227347  57.4708353  74.8773819
  46.2317347  55.5988353  75.1333819  47.0597347  55.1558353  75.6663819
  43.7017347  51.6858353  76.5873819  44.1897347  51.1588353  77.5913819
  43.0587347  51.0068353  75.6393819  42.6177347  51.4568353  74.8373819
  42.9157347  49.5598353  75.6423819  43.4727347  49.1708353  76.4943819
  41.4497347  49.1388353  75.7953819  40.8637347  49.6148353  75.0093819
  41.3757347  48.0628353  75.6403819  40.8357347  49.4818353  77.1363819
  41.4027347  48.9928353  77.9283819  40.9137347  50.5558353  77.3043819
  39.3837347  49.0648353  77.2303819  38.8047347  48.5718353  76.2623819
  38.7867347  49.2558353  78.4013819  39.3057347  49.6678353  79.1773819
  37.8097347  48.9908353  78.5253819  43.4727347  48.9858353  74.3463819
  43.2847347  49.5548353  73.2673819  44.1557347  47.8478353  74.4613819
  44.3227347  47.3748353  75.3493819  44.7337347  47.1688353  73.3013819
  45.3407347  46.3388353  73.6623819  43.6357347  46.5968353  72.4023819
  42.9247347  47.3858353  72.1573819  44.0777347  46.2628353  71.4633819
  42.8977347  45.4408353  73.0473819  43.5107347  44.7268353  73.8683819
  41.7037347  45.2478353  72.7353819  45.6407347  48.1128353  72.5173819
  45.4367347  48.3638353  71.3283819  46.6527347  48.6418353  73.1963819
  46.8897347  48.3898353  74.1563819  47.5207347  49.6448353  72.6063819
  47.0087347  50.0448353  71.7313819  47.7867347  50.7728353  73.6033819
  48.4387347  51.5168353  73.1453819  46.8427347  51.2408353  73.8833819
  48.2677347  50.3658353  74.4923819  48.8447347  49.0438353  72.1543819
  49.3807347  48.1138353  72.7703819  49.3597347  49.5858353  71.0523819
  48.8397347  50.2018353  70.4283819  50.7307347  49.3398353  70.6403819
  50.9187347  48.2698353  70.7333819  50.9537347  49.7518353  69.1833819
  50.4727347  50.7158353  69.0163819  52.0217347  49.8968353  69.0213819
  50.4377347  48.7688353  68.1573819  50.8647347  47.4478353  68.1553819
  51.5697347  47.1168353  68.9033819  50.4037347  46.5508353  67.2143819
  50.7397347  45.5248353  67.2323819  49.5127347  46.9718353  66.2513819
  49.0507347  46.0808353  65.3103819  48.4297347  46.5368353  64.7053819
  49.0817347  48.2808353  66.2263819  48.3847347  48.6078353  65.4693819
  49.5457347  49.1708353  67.1733819  49.2087347  50.1968353  67.1483819
  51.6917347  50.1128353  71.5313819  51.3877347  51.2078353  72.0123819
  52.8637347  49.5258353  71.7453819  53.1137347  48.6218353  71.3443819
  53.9137347  50.1068353  72.5713819  53.5927347  51.0818353  72.9373819
  54.2027347  49.2538353  73.8163819  54.7107347  48.3428353  73.5003819
  55.1177347  50.0018353  74.7743819  55.3117347  49.3828353  75.6503819
  56.0597347  50.2288353  74.2753819  54.6387347  50.9298353  75.0853819
  52.9067347  48.8608353  74.5053819  53.1307347  48.2568353  75.3843819
  52.3697347  49.7588353  74.8093819  52.2887347  48.2838353  73.8173819
  55.1567347  50.2378353  71.7073819  55.6197347  49.2498353  71.1233819
  55.6917347  51.4548353  71.6283819  55.2807347  52.2758353  72.0733819
  56.9187347  51.7378353  70.8973819  57.2247347  50.8518353  70.3403819
  56.7037347  52.8598353  69.8813819  55.9477347  52.5338353  69.1673819
  56.2947347  53.7228353  70.4063819  57.9387347  53.3138353  69.0993819
  58.7397347  53.5118353  69.8113819  58.4067347  52.2238353  68.1513819
  59.2857347  52.5688353  67.6063819  58.6607347  51.3298353  68.7213819
  57.6107347  51.9888353  67.4453819  57.6467347  54.5958353  68.3383819
  58.5367347  54.9028353  67.7883819  56.8287347  54.4248353  67.6383819
  57.3657347  55.3798353  69.0413819  58.0017347  52.1158353  71.8993819
  57.9217347  53.1698353  72.5413819  59.0137347  51.2628353  72.0193819
  59.0997347  50.4178353  71.4543819  60.1027347  51.4448353  72.9673819
  59.7907347  52.1408353  73.7463819  60.4637347  50.1158353  73.6353819
  60.7127347  49.3988353  72.8533819  61.3657347  50.2668353  74.2273819
  59.3997347  49.4878353  74.5383819  58.4867347  49.3788353  73.9533819
  59.8537347  48.1168353  75.0063819  59.0887347  47.6798353  75.6483819
  60.0147347  47.4718353  74.1423819  60.7847347  48.2128353  75.5653819
  59.0757347  50.3758353  75.7223819  58.3167347  49.8958353  76.3403819
  59.9767347  50.5358353  76.3143819  58.7007347  51.3348353  75.3653819
  61.3097347  52.0018353  72.2273819  61.7877347  51.3878353  71.2683819
  61.7997347  53.1598353  72.6683819  61.4177347  53.6738353  73.4623819
  62.9487347  53.7968353  72.0343819  63.3307347  53.1418353  71.2513819
  62.5537347  55.1198353  71.3713819  61.7497347  54.9458353  70.6563819
  62.1677347  55.8068353  72.1243819  63.6597347  55.7088353  70.7103819
  64.1897347  56.2238353  71.3543819  64.0247347  54.0268353  73.0813819
  63.7877347  54.7188353  74.0753819  65.2057347  53.4468353  72.8563819
  65.4127347  52.8468353  72.0583819  66.3157347  53.6478353  73.7803819
  65.9507347  53.4898353  74.7953819  67.4277347  52.6388353  73.4893819
  66.9987347  51.6368353  73.4773819  67.8217347  52.8288353  72.4913819
  68.5797347  52.6668353  74.4843819  68.6677347  53.6688353  74.9043819
  68.3567347  51.9928353  75.3113819  69.9017347  52.2698353  73.8583819
  70.4787347  53.0908353  73.1143819  70.3637347  51.1358353  74.1073819
  66.8507347  55.0718353  73.6943819  67.2427347  55.6578353  74.7103819
  66.8737347  55.6428353  72.4943819  66.5017347  55.1958353  71.6563819
  67.4317347  56.9638353  72.2553819  67.9927347  57.2568353  73.1433819
  68.3887347  56.9428353  71.0573819  67.8777347  56.4978353  70.2033819
  68.6357347  57.9678353  70.7823819  69.6757347  56.1768353  71.3183819
  70.1877347  56.6088353  72.1783819  69.4387347  55.1438353  71.5743819
  70.6007347  56.1998353  70.1143819  70.1257347  55.6868353  69.2783819
  70.7687347  57.2308353  69.8013819  71.9317347  55.5388353  70.4293819
  72.4287347  56.0898353  71.2273819  71.7547347  54.5298353  70.8003819
  72.8267347  55.4778353  69.2403819  73.7087347  54.9888353  69.4943819
  72.3517347  54.9588353  68.4743819  73.0457347  56.4428353  68.9203819
  66.3217347  57.9808353  72.0183819  65.1717347  57.6308353  71.7403819
  66.6907347  59.2548353  72.1313819  67.6477347  59.5568353  72.3143819
  65.7297347  60.3418353  71.9983819  64.9117347  60.1678353  72.6973819
  66.4077347  61.6728353  72.3313819  66.8037347  61.6228353  73.3453819
  67.2587347  61.8118353  71.6643819  65.4957347  62.8808353  72.2203819
  65.2427347  63.0538353  71.1743819  64.5617347  62.6838353  72.7463819
  66.1547347  64.1208353  72.7973819  66.4337347  63.9368353  73.8343819
  67.0747347  64.3318353  72.2523819  65.2317347  65.3268353  72.7253819
  65.0137347  65.5548353  71.6823819  64.2827347  65.0868353  73.2043819
  65.8297347  66.5228353  73.3803819  65.1697347  67.3238353  73.3103819
  66.0147347  66.3138353  74.3823819  66.7227347  66.7678353  72.9073819
  65.1467347  60.3868353  70.5923819  65.8297347  60.0788353  69.6113819
  63.8767347  60.7708353  70.5033819  63.2947347  60.9818353  71.3143819
  63.1907347  60.9268353  69.2253819  63.7647347  60.4388353  68.4373819
  61.8077347  60.2548353  69.2593819  61.2647347  60.5898353  70.1433819
  60.9947347  60.6588353  68.0303819  60.0177347  60.1768353  68.0653819
  60.8647347  61.7408353  68.0193819  61.5207347  60.3468353  67.1273819
  61.9687347  58.7348353  69.3473819  62.5637347  58.3948353  68.4993819
  62.5317347  58.4928353  70.2493819  60.6627347  57.9658353  69.3663819
  60.8707347  56.8978353  69.4303819  60.0727347  58.2728353  70.2293819
  60.1047347  58.1728353  68.4533819  63.0697347  62.4138353  68.9203819
  62.4287347  63.1608353  69.6693819  63.6877347  62.8448353  67.8193819
  64.1687347  62.2348353  67.1583819  63.7207347  64.2608353  67.4723819
  63.1637347  64.7948353  68.2423819  65.1667347  64.7568353  67.4353819
  65.1807347  65.8338353  67.2713819  65.6417347  64.5748353  68.3993819
  65.9007347  64.1078353  66.4113819  66.8217347  64.4428353  66.4063819
  63.0427347  64.5478353  66.1383819  62.1797347  65.4278353  66.0513819
  63.4217347  63.8138353  65.0963819  63.9987347  62.9758353  65.1653819
  63.0257347  64.1688353  63.7423819  62.9377347  65.2548353  63.6983819
  64.0817347  63.7068353  62.7393819  65.0337347  64.1908353  62.9593819
  64.2397347  62.6328353  62.8403819  63.6877347  64.0088353  61.4133819
  63.7657347  63.2048353  60.8583819  61.6697347  63.5628353  63.3813819
  61.2427347  62.5428353  63.9273819  60.9967347  64.2208353  62.4333819
  61.3327347  65.0698353  61.9793819  59.6927347  63.7578353  61.9643819
  59.0507347  63.5808353  62.8273819  59.0397347  64.8418353  61.0843819
  59.0617347  65.7848353  61.6313819  59.8147347  65.0178353  59.7873819
  59.3377347  65.7868353  59.1803819  60.8387347  65.3158353  60.0133819
  59.8237347  64.0758353  59.2383819  57.5847347  64.4838353  60.7863819
  57.5597347  63.6398353  60.0973819  57.1027347  64.1568353  61.7083819
  56.7947347  65.6248353  60.1953819  55.7707347  65.3008353  60.0093819
  56.7887347  66.4628353  60.8923819  57.2527347  65.9368353  59.2573819
  59.8167347  62.4348353  61.2193819  58.9067347  61.5968353  61.2683819
  60.9227347  62.2318353  60.4993819  61.7027347  62.8858353  60.4363819
  61.0797347  61.0038353  59.7283819  60.2237347  60.9228353  59.0573819
  62.3647347  61.0568353  58.9023819  63.2027347  61.2538353  59.5703819
  62.5357347  60.0768353  58.4563819  62.3627347  62.1048353  57.7973819
  63.0777347  61.8148353  57.0273819  61.3797347  62.1268353  57.3273819
  62.7067347  63.4938353  58.2993819  63.2537347  63.6558353  59.3903819
  62.3867347  64.5068353  57.5033819  61.9337347  64.3278353  56.6073819
  62.5937347  65.4638353  57.7883819  61.0877347  59.7748353  60.6273819
  60.5227347  58.7378353  60.2613819  61.7207347  59.8668353  61.7963819
  62.1777347  60.7138353  62.1343819  61.8077347  58.7298353  62.7023819
  62.0697347  57.8648353  62.0933819  62.8817347  58.9878353  63.7603819
  63.0737347  58.0728353  64.3203819  63.8167347  59.2658353  63.2743819
  62.4807347  60.0158353  64.6483819  62.0787347  60.7498353  64.1383819
  60.4867347  58.4148353  63.3923819  60.3137347  57.2918353  63.8773819
  59.5567347  59.3648353  63.4453819  59.6347347  60.2698353  62.9803819
  58.3197347  59.1708353  64.1973819  58.4407347  58.3018353  64.8443819
  58.0467347  60.4118353  65.0753819  58.9677347  60.6498353  65.6073819
  57.6567347  61.6048353  64.2213819  57.4697347  62.4658353  64.8633819
  58.4657347  61.8368353  63.5293819  56.7537347  61.3688353  63.6583819
  56.9457347  60.1228353  66.1003819  56.6837347  61.0528353  66.6053819
  56.0537347  59.7848353  65.5723819  57.3157347  59.0908353  67.1403819
  56.4797347  58.9478353  67.8243819  57.5477347  58.1458353  66.6493819
  58.1867347  59.4328353  67.6983819  57.1417347  58.8678353  63.2793819
  56.2187347  58.1478353  63.6693819  57.1427347  59.3978353  62.0553819
  57.9137347  59.9338353  61.6573819  55.9827347  59.2318353  61.1743819
  55.1067347  59.6288353  61.6863819  56.1787347  60.0408353  59.8843819
  57.1907347  59.8678353  59.5193819  55.1927347  59.5888353  58.8173819
  55.3457347  60.1728353  57.9093819  55.3507347  58.5328353  58.6003819
  54.1747347  59.7368353  59.1763819  56.0037347  61.5208353  60.1613819
  56.1457347  62.0828353  59.2383819  55.0007347  61.7028353  60.5463819
  56.7397347  61.8428353  60.8983819  55.6647347  57.7628353  60.9053819
  54.4817347  57.3978353  60.9353819  56.6337347  56.8928353  60.6093819
  58.0737347  57.1508353  60.4383819  58.5867347  57.2268353  61.3973819
  58.2557347  58.0838353  59.9053819  58.5397347  55.9648353  59.6533819
  59.5857347  55.7408353  59.8643819  58.4627347  56.1488353  58.5813819
  57.6567347  54.8438353  60.0693819  58.0217347  54.3678353  60.9793819
  57.6087347  54.0708353  59.3023819  56.2857347  55.4958353  60.2913819
  55.6187347  55.4328353  59.4313819  55.5007347  54.7898353  61.3833819
  54.5767347  54.0218353  61.0753819  55.8357347  55.0198353  62.6543819
  56.6117347  55.6108353  62.9513819  55.0747347  54.4098353  63.7383819
  55.0557347  53.3338353  63.5643819  55.7497347  54.6978353  65.0803819
  55.1737347  54.2378353  65.8833819  56.7587347  54.2858353  65.0753819
  55.7987347  55.7748353  65.2393819  53.6347347  54.8998353  63.7623819
  52.7127347  54.0958353  63.9483819  53.4227347  56.2038353  63.5753819
  54.1597347  56.9018353  63.4743819  52.0647347  56.7278353  63.5023819
  51.5497347  56.4448353  64.4203819  52.0917347  58.2498353  63.3863819
  52.9207347  58.5268353  62.7353819  51.1757347  58.5698353  62.8893819
  52.2257347  59.0348353  64.6913819  51.4687347  58.6798353  65.3913819
  53.5817347  58.8048353  65.3273819  53.6507347  59.3748353  66.2543819
  53.7067347  57.7438353  65.5433819  54.3647347  59.1298353  64.6423819
  51.9977347  60.5118353  64.4283819  52.0947347  61.0668353  65.3613819
  52.7377347  60.8728353  63.7133819  50.9977347  60.6588353  64.0203819
  51.3017347  56.1328353  62.3293819  50.1167347  55.8138353  62.4643819
  51.9537347  55.9868353  61.1753819  52.9187347  56.2748353  61.0123819
  51.2877347  55.3768353  60.0293819  50.3787347  55.9408353  59.8193819
  52.2007347  55.4318353  58.8043819  53.2007347  55.1098353  59.0953819
  51.8397347  54.7188353  58.0633819  52.2947347  56.8048353  58.1603819
  51.3017347  57.1208353  57.8393819  52.6347347  57.5278353  58.9023819
  53.2357347  56.8268353  56.9723819  54.0707347  55.9058353  56.8563819
  53.1397347  57.7648353  56.1533819  50.8867347  53.9398353  60.3313819
  49.7637347  53.5238353  60.0223819  51.7887347  53.1698353  60.9443819
  52.7237347  53.4768353  61.2123819  51.4757347  51.7838353  61.2813819
  51.1907347  51.2528353  60.3733819  52.7157347  51.0818353  61.8663819
  53.2607347  51.7878353  62.4933819  52.2957347  49.8998353  62.7453819
  53.1837347  49.4148353  63.1513819  51.6727347  50.2588353  63.5643819
  51.7317347  49.1838353  62.1473819  53.6447347  50.6288353  60.7363819
  53.0997347  49.9458353  60.0843819  53.9157347  51.4958353  60.1343819
  54.9107347  49.9468353  61.2103819  55.5127347  49.6578353  60.3493819
  55.4807347  50.6328353  61.8373819  54.6517347  49.0588353  61.7863819
  50.2967347  51.7288353  62.2453819  49.3717347  50.9258353  62.0763819
  50.3147347  52.5808353  63.2733819  51.0507347  53.2658353  63.4473819
  49.2297347  52.5768353  64.2503819  49.1267347  51.5638353  64.6403819
  49.5617347  53.5258353  65.4013819  48.7477347  53.5178353  66.1263819
  50.4827347  53.2018353  65.8863819  49.6917347  54.5358353  65.0133819
  47.9027347  52.9608353  63.6093819  46.8707347  52.3338353  63.8783819
  47.9067347  53.9858353  62.7543819  48.7417347  54.4948353  62.4653819
  46.6617347  54.4578353  62.1583819  45.9217347  54.5618353  62.9513819
  46.8837347  55.8208353  61.4983819  47.3407347  56.4978353  62.2203819
  47.5897347  55.7088353  60.6753819  45.5977347  56.4458353  60.9713819
  44.5147347  56.1648353  61.4823819  45.7077347  57.2838353  59.9433819
  44.8737347  57.7198353  59.5493819  46.6257347  57.4898353  59.5493819
  46.1147347  53.4568353  61.1483819  44.8967347  53.3528353  60.9673819
  46.9987347  52.7138353  60.4783819  48.0107347  52.7718353  60.5913819
  46.5387347  51.7328353  59.5023819  45.9257347  52.2488353  58.7633819
  47.7347347  51.0938353  58.7973819  47.3807347  50.3628353  58.0703819
  48.3097347  51.8648353  58.2853819  48.3677347  50.5968353  59.5323819
  45.6747347  50.6648353  60.1603819  44.6847347  50.2098353  59.5763819
  46.0347347  50.2518353  61.3733819  46.8247347  50.6418353  61.8873819
  45.3287347  49.1958353  62.0863819  44.8017347  48.6058353  61.3373819
  46.3317347  48.3248353  62.8453819  46.9237347  48.9588353  63.5053819
  45.7857347  47.6258353  63.4793819  47.2547347  47.5538353  61.9523819
  46.8657347  46.4098353  61.2893819  47.8797347  45.9508353  60.5793819
  47.8667347  45.0668353  59.9583819  48.9117347  46.7548353  60.7563819
  49.8307347  46.6428353  60.3283819  48.5467347  47.7658353  61.6103819
  49.1737347  48.5788353  61.9463819  44.2787347  49.7298353  63.0553819
  43.5807347  48.9338353  63.6913819  44.1477347  51.0488353  63.1813819
  44.7017347  51.7218353  62.6523819  43.1877347  51.6608353  64.0993819
  43.3427347  52.7398353  64.0703819  41.7487347  51.3758353  63.6613819
  41.6917347  50.3528353  63.2903819  41.0987347  51.4348353  64.5343819
  41.2147347  52.3128353  62.5913819  40.1257347  52.2748353  62.5863819
  41.4967347  53.3378353  62.8323819  41.7407347  51.9538353  61.2123819
  42.8087347  52.1658353  61.1643819  41.6207347  50.8838353  61.0443819
  41.0507347  52.6908353  60.1613819  40.2657347  53.2828353  60.4333819
  41.3727347  52.6448353  58.8753819  42.3757347  51.8978353  58.4393819
  42.9207347  51.3408353  59.0973819  42.6037347  51.8798353  57.4453819
  40.6717347  53.3648353  58.0043819  39.8967347  53.9438353  58.3283819
  40.9087347  53.3378353  57.0123819  43.4197347  51.1858353  65.5323819
  42.5597347  50.5598353  66.1563819  44.6067347  51.4838353  66.0573819
  45.3587347  51.9418353  65.5423819  44.9277347  51.1708353  67.4393819
  43.9877347  50.9838353  67.9573819  45.8057347  49.9158353  67.5383819
  46.7057347  50.0678353  66.9423819  46.1257347  49.7908353  68.5723819
  45.1207347  48.6378353  67.0773819  44.0907347  48.6258353  67.4333819
  45.0817347  48.6158353  65.9883819  45.8517347  47.4048353  67.5873819
  46.9197347  47.5108353  67.3973819  45.7267347  47.3288353  68.6673819
  45.3417347  46.1348353  66.9263819  45.5027347  46.1988353  65.8503819
  45.9207347  45.2838353  67.2853819  43.8977347  45.8958353  67.1953819
  43.6097347  44.9928353  66.7663819  43.7377347  45.8578353  68.2223819
  43.3357347  46.6688353  66.7853819  45.6527347  52.3398353  68.0963819
  46.3257347  53.1208353  67.4153819  45.5357347  52.4908353  69.4143819
  44.6067347  51.7928353  70.3183819  44.6837347  50.7108353  70.2143819
  43.5707347  52.0598353  70.1123819  45.0327347  52.2468353  71.6793819
  45.7197347  51.5288353  72.1283819  44.1737347  52.3268353  72.3463819
  45.6877347  53.5628353  71.5093819  46.4517347  53.7228353  72.2703819
  44.9677347  54.3758353  71.6043819  46.3037347  53.5308353  70.1063819
  46.2527347  54.4958353  69.6023819  47.7847347  53.1878353  70.1573819
  48.2017347  52.0588353  69.8873819  48.5877347  54.1938353  70.5033819
  48.2547347  55.1228353  70.7633819  50.0357347  54.0448353  70.5393819
  50.2677347  52.9828353  70.6243819  50.6737347  54.5768353  69.2493819
  50.2797347  54.0008353  68.4113819  50.3487347  55.6078353  69.1083819
  52.2027347  54.5428353  69.1773819  52.5977347  55.0468353  70.0593819
  52.7097347  53.1118353  69.1833819  53.7987347  53.1118353  69.1313819
  52.3897347  52.6158353  70.1003819  52.3057347  52.5788353  68.3223819
  52.6937347  55.2798353  67.9433819  53.7827347  55.2458353  67.9083819
  52.2867347  54.8058353  67.0503819  52.3647347  56.3178353  67.9843819
  50.6057347  54.7808353  71.7423819  50.3357347  55.9708353  71.9353819
  51.4017347  54.0698353  72.5373819  51.5507347  53.0668353  72.4243819
  52.1427347  54.6488353  73.6503819  51.8507347  55.6908353  73.7843819
  51.8187347  53.9468353  74.9813819  50.7527347  54.0678353  75.1723819
  52.1177347  52.4578353  74.9063819  51.8787347  51.9898353  75.8613819
  51.5147347  52.0048353  74.1193819  53.1747347  52.3098353  74.6843819
  52.5977347  54.5838353  76.1203819  52.3577347  54.0758353  77.0543819
  53.6667347  54.4958353  75.9243819  52.3287347  55.6368353  76.2003819
  53.6247347  54.5618353  73.3193819  54.1447347  53.4748353  73.0353819
  54.2997347  55.7058353  73.3523819  53.8827347  56.5878353  73.6503819
  55.7007347  55.8248353  72.9693819  56.0267347  54.9068353  72.4803819
  55.9137347  56.9628353  71.9583819  55.5717347  57.8928353  72.4113819
  57.3917347  57.1038353  71.6203819  57.5257347  57.9138353  70.9033819
  57.9527347  57.3268353  72.5283819  57.7567347  56.1718353  71.1873819
  55.0957347  56.7158353  70.6883819  55.6107347  55.9788353  70.0713819
  54.1327347  56.2848353  70.9633819  54.8607347  57.9658353  69.8703819
  54.2747347  57.7168353  68.9853819  54.3187347  58.6968353  70.4703819
  55.8187347  58.3858353  69.5643819  56.5087347  56.0698353  74.2333819
  56.4617347  57.1668353  74.8023819  57.2647347  55.0668353  74.6633819
  57.2837347  54.1478353  74.2213819  58.1477347  55.1868353  75.8183819
  57.8317347  56.0188353  76.4473819  58.0927347  53.9398353  76.7143819
  58.4807347  53.0928353  76.1493819  58.9537347  54.1438353  77.9523819
  58.9067347  53.2538353  78.5793819  59.9867347  54.3218353  77.6523819
  58.5857347  55.0028353  78.5133819  56.6497347  53.6338353  77.1233819
  56.3157347  54.3878353  77.8363819  56.0077347  53.7178353  76.2463819
  56.4687347  52.2648353  77.7353819  55.4207347  52.1198353  77.9993819
  56.7707347  51.5028353  77.0173819  57.0837347  52.1828353  78.6313819
  59.5517347  55.4168353  75.2823819  60.1267347  54.5318353  74.6353819
  60.1057347  56.5978353  75.5513819  59.7077347  57.2968353  76.1783819
  61.3697347  56.9698353  74.9333819  61.9207347  56.0548353  74.7143819
  61.1477347  57.7148353  73.6113819  62.1117347  57.9778353  73.1763819
  60.5997347  57.0738353  72.9203819  60.5737347  58.6228353  73.7973819
  62.1817347  57.8298353  75.8883819  61.6607347  58.3828353  76.8583819
  63.4787347  57.9278353  75.5933819  63.9237347  57.4308353  74.8223819
  64.3837347  58.7698353  76.3633819  64.4757347  58.3528353  77.3663819
  65.7697347  58.7948353  75.7193819  66.1617347  57.7778353  75.6833819
  65.6747347  59.1368353  74.6883819  66.7697347  59.6838353  76.4443819
  66.6957347  60.6978353  76.0523819  66.5067347  59.7298353  77.5013819
  68.2037347  59.2018353  76.3093819  69.1177347  59.9338353  76.7443819
  68.4197347  58.0968353  75.7693819  63.8257347  60.1828353  76.4703819
  63.8817347  60.7978353  77.5383819  63.2947347  60.7028353  75.3683819
  63.2987347  60.2298353  74.4643819  62.6507347  62.0098353  75.3503819
  61.8817347  62.0448353  76.1213819  63.6377347  63.1368353  75.6733819
  64.3237347  62.8018353  76.4513819  64.2387347  63.3528353  74.7893819
  62.9447347  64.4058353  76.1303819  61.6967347  64.4318353  76.1503819
  63.6497347  65.3788353  76.4693819  62.0317347  62.2088353  73.9743819
  62.3687347  61.5118353  73.0143819  61.1177347  63.1728353  73.8923819
  60.8017347  63.7128353  74.6973819  60.4737347  63.5548353  72.6403819
  60.8847347  62.9618353  71.8233819  58.9637347  63.2678353  72.6533819
  58.5067347  63.8568353  73.4483819  58.3307347  63.6768353  71.3333819
  57.2617347  63.4658353  71.3613819  58.4857347  64.7428353  71.1703819
  58.7897347  63.1148353  70.5203819  58.7067347  61.7948353  72.9353819
  57.6327347  61.6078353  72.9413819  59.1767347  61.1888353  72.1603819
  59.1267347  61.5318353  73.9063819  60.7437347  65.0368353  72.4223819
  60.5367347  65.8478353  73.3313819  61.2067347  65.3888353  71.2243819
  61.2697347  64.7518353  70.4303819  61.6697347  66.7378353  70.9453819
  61.9657347  67.2068353  71.8843819  62.8867347  66.6948353  70.0243819
  63.3697347  65.7218353  70.1113819  62.5597347  66.7978353  68.9893819
  63.8927347  67.7828353  70.3413819  63.4737347  68.8698353  70.7923819
  65.1037347  67.5508353  70.1393819  60.5497347  67.5828353  70.3393819
  59.3887347  67.1728353  70.2663819  60.9127347  68.7878353  69.8953819
  61.8767347  69.1098353  69.8133819  59.9047347  69.7518353  69.4853819
  59.2017347  69.9008353  70.3053819  60.3867347  70.7118353  69.3003819
  59.1357347  69.3378353  68.2443819  57.9107347  69.4588353  68.1983819
  59.8397347  68.8558353  67.2193819  60.8417347  68.6678353  67.2393819
  59.1777347  68.5568353  65.9513819  58.5647347  69.4118353  65.6673819
  60.2317347  68.3148353  64.8703819  60.9047347  69.1718353  64.8403819
  60.8297347  67.4488353  65.1533819  59.6737347  68.0858353  63.4763819
  59.1627347  67.1238353  63.4453819  58.9277347  68.8498353  63.2553819
  60.7537347  68.1158353  62.4123819  61.4397347  69.1538353  62.2923819
  60.9257347  67.1038353  61.7023819  58.2447347  67.3558353  66.0813819
  57.0727347  67.4158353  65.6823819  58.7447347  66.2578353  66.6523819
  59.7017347  66.1668353  66.9943819  57.9117347  65.0738353  66.8263819
  57.4787347  64.8128353  65.8603819  58.7607347  63.9018353  67.3173819
  58.1287347  63.0228353  67.4443819  59.5407347  63.6858353  66.5863819
  59.2197347  64.1598353  68.2723819  56.7657347  65.3488353  67.7913819
  55.6347347  64.9028353  67.5663819  57.0397347  66.0758353  68.8753819
  57.9637347  66.4368353  69.1133819  55.9817347  66.4098353  69.8233819
  55.5047347  65.4848353  70.1453819  56.5757347  67.1118353  71.0433819
  57.3757347  66.4878353  71.4413819  57.0337347  68.0438353  70.7123819
  55.6037347  67.4308353  72.1803819  54.8447347  68.1148353  71.8003819
  54.8957347  66.1748353  72.6643819  54.2107347  66.4318353  73.4723819
  54.3347347  65.7328353  71.8403819  55.6327347  65.4588353  73.0273819
  56.3417347  68.1048353  73.3253819  55.6407347  68.3278353  74.1293819
  57.1207347  67.4398353  73.6973819  56.7937347  69.0308353  72.9713819
  54.9157347  67.2798353  69.1713819  53.7187347  67.1038353  69.4283819
  55.3307347  68.2358353  68.3373819  56.3087347  68.4498353  68.1433819
  54.3667347  69.0648353  67.6243819  53.7097347  69.5368353  68.3543819
  55.0947347  70.1518353  66.8363819  55.8447347  69.6958353  66.1893819
  54.3877347  70.6718353  66.1893819  55.7167347  71.0808353  67.7063819
  56.5627347  70.7088353  68.0313819  53.5077347  68.2208353  66.6963819
  52.2847347  68.3918353  66.6423819  54.1287347  67.2928353  65.9653819
  55.1367347  67.1388353  65.9513819  53.3497347  66.4068353  65.1053819
  52.7947347  67.0198353  64.3953819  54.2787347  65.4718353  64.3313819
  54.8007347  64.8348353  65.0463819  53.4837347  64.5918353  63.3763819
  54.1647347  63.9338353  62.8353819  52.7717347  63.9908353  63.9423819
  52.9447347  65.2198353  62.6663819  55.2247347  66.2448353  63.5823819
  55.9017347  66.6108353  64.1893819  52.3467347  65.5998353  65.9223819
  51.1737347  65.4808353  65.5423819  52.7907347  65.0488353  67.0553819
  53.7387347  65.1558353  67.4153819  51.9117347  64.2268353  67.8803819
  51.5217347  63.4198353  67.2593819  52.6957347  63.6288353  69.0473819
  53.1757347  64.4448353  69.5883819  51.9857347  63.1658353  69.7323819
  53.7667347  62.5928353  68.6973819  54.4137347  63.0148353  67.9283819
  54.6177347  62.2708353  69.9143819  55.3727347  61.5328353  69.6453819
  55.1067347  63.1788353  70.2663819  53.9847347  61.8698353  70.7053819
  53.1287347  61.3338353  68.1483819  53.9057347  60.6088353  67.9053819
  52.4577347  60.9098353  68.8953819  52.5627347  61.5748353  67.2483819
  50.7287347  65.0318353  68.3993819  49.5767347  64.5938353  68.2933819
  50.9897347  66.2108353  68.9683819  51.9197347  66.6228353  69.0503819
  49.9067347  67.0108353  69.5303819  49.3367347  66.3908353  70.2223819
  50.4687347  68.2028353  70.3303819  49.6277347  68.7718353  70.7273819
  51.3077347  67.7108353  71.5003819  51.6967347  68.5658353  72.0543819
  50.6897347  67.1018353  72.1603819  52.1387347  67.1128353  71.1263819
  51.2697347  69.1318353  69.4383819  51.6537347  69.9628353  70.0303819
  52.1027347  68.5848353  68.9983819  50.6287347  69.5168353  68.6453819
  48.9577347  67.4698353  68.4313819  47.7337347  67.4658353  68.6093819
  49.4987347  67.8698353  67.2773819  50.4997347  67.8868353  67.0833819
  48.6527347  68.3248353  66.1813819  48.0157347  69.1378353  66.5293819
  49.5397347  68.8388353  65.0443819  50.2587347  69.5328353  65.4793819
  50.1067347  67.9898353  64.6633819  48.8987347  69.5358353  63.8453819
  48.0247347  70.0888353  64.1893819  49.9017347  70.4988353  63.2273819
  49.4477347  70.9978353  62.3713819  50.1947347  71.2428353  63.9673819
  50.7827347  69.9458353  62.8993819  48.4267347  68.5298353  62.8113819
  47.9757347  69.0568353  61.9703819  49.2757347  67.9448353  62.4593819
  47.6897347  67.8648353  63.2613819  47.7307347  67.2088353  65.7053819
  46.5207347  67.4118353  65.5413819  48.2857347  66.0118353  65.4903819
  49.2757347  65.7998353  65.6153819  47.4647347  64.8918353  65.0433819
  46.9197347  65.2028353  64.1523819  48.3547347  63.6998353  64.6923819
  49.1207347  63.5848353  65.4593819  47.7557347  62.7888353  64.7003819
  49.0197347  63.8488353  63.3403819  48.4947347  63.3958353  62.3233819
  50.1837347  64.4858353  63.3223819  50.6797347  64.6158353  62.4413819
  50.5817347  64.8448353  64.1903819  46.4377347  64.5018353  66.0983819
  45.2857347  64.1988353  65.7683819  46.8317347  64.5058353  67.3733819
  47.7717347  64.7438353  67.6883819  45.8967347  64.1538353  68.4353819
  45.4787347  63.1708353  68.2203819  46.6357347  64.1008353  69.7733819
  47.5077347  63.4558353  69.6643819  47.0047347  65.0998353  70.0073819
  45.8057347  63.6018353  70.9453819  45.0197347  62.9408353  70.5813819
  46.4337347  63.0128353  71.6133819  45.1847347  64.7548353  71.7153819
  45.9687347  65.4428353  72.0313819  44.5187347  65.3118353  71.0573819
  44.4407347  64.2998353  72.8843819  44.9227347  64.2998353  73.7833819
  43.1797347  63.8858353  72.8603819  42.4867347  63.8418353  71.7343819
  42.9197347  64.1298353  70.8573819  41.5187347  63.5198353  71.7433819
  42.6027347  63.5048353  73.9953819  43.1277347  63.5328353  74.8693819
  41.6347347  63.1838353  73.9923819  44.7377347  65.1398353  68.4963819
  43.5787347  64.7378353  68.6483819  45.0297347  66.4338353  68.3743819
  45.9657347  66.7928353  68.1893819  44.0027347  67.4588353  68.5003819
  43.3877347  67.1748353  69.3543819  44.6527347  68.8258353  68.7323819
  45.4857347  68.9328353  68.0373819  43.9267347  69.5988353  68.4803819
  45.1697347  69.0928353  70.1483819  45.8387347  68.2768353  70.4233819
  45.9537347  70.3938353  70.1953819  46.3127347  70.5658353  71.2103819
  46.8037347  70.3318353  69.5153819  45.3077347  71.2188353  69.8943819
  44.0247347  69.1228353  71.1483819  44.4187347  69.3138353  72.1463819
  43.3247347  69.9128353  70.8763819  43.5087347  68.1628353  71.1393819
  43.0847347  67.5408353  67.2893819  41.8677347  67.6808353  67.4593819
  43.6267347  67.4548353  66.0713819  44.6007347  67.2108353  65.8933819
  42.8357347  67.7128353  64.8743819  41.9267347  68.1988353  65.2293819
  43.6177347  68.6178353  63.9123819  44.5957347  68.1758353  63.7203819
  43.0947347  68.6618353  62.9573819  43.8037347  70.0278353  64.4433819
  42.8607347  70.3878353  64.8563819  44.5257347  70.0158353  65.2603819
  44.2777347  70.9798353  63.3653819  45.2577347  70.6678353  63.0043819
  43.5977347  70.9408353  62.5143819  44.3547347  72.4028353  63.8953819
  43.3957347  72.6758353  64.3363819  45.0977347  72.4508353  64.6913819
  44.7057347  73.3858353  62.8343819  44.7457347  74.3408353  63.2453819
  45.6327347  73.1438353  62.4293819  43.9837347  73.3608353  62.0853819
  42.3987347  66.4638353  64.1243819  41.7147347  66.5918353  63.1043819
  42.7687347  65.2718353  64.5883819  43.3607347  65.1468353  65.4093819
  42.3577347  64.0258353  63.9593819  41.6067347  64.2698353  63.2073819
  43.5547347  63.3478353  63.2553819  44.2987347  63.0918353  64.0103819
  43.1107347  62.0638353  62.5663819  43.9667347  61.5998353  62.0753819
  42.6997347  61.3768353  63.3063819  42.3477347  62.2948353  61.8233819
  44.1967347  64.2988353  62.2573819  45.0377347  63.8038353  61.7713819
  43.4617347  64.5878353  61.5053819  44.5507347  65.1878353  62.7783819
  41.7127347  63.0768353  64.9603819  40.9737347  62.1698353  64.5703819
  41.9747347  63.2668353  66.2473819  42.4517347  64.0898353  66.6163819
  41.5947347  62.2988353  67.2493819  41.5357347  62.7978353  68.2163819
  40.5957347  61.9278353  67.0203819  42.5377347  61.1248353  67.3623819
  42.1827347  60.1308353  68.0063819  43.7187347  61.2038353  66.7533819
  44.0337347  62.0148353  66.2213819  44.6737347  60.1088353  66.8033819
  44.2407347  59.2338353  66.3173819  45.9507347  60.4958353  66.0603819
  45.6667347  60.9628353  65.1173819  46.4687347  61.2538353  66.6483819
  46.9397347  59.3708353  65.7553819  46.9307347  58.6658353  66.5863819
  46.5297347  58.6288353  64.4963819  47.2447347  57.8318353  64.2943819
  45.5377347  58.1998353  64.6343819  46.5117347  59.3218353  63.6553819
  48.3447347  59.9308353  65.6103819  49.0397347  59.1188353  65.3933819
  48.3657347  60.6538353  64.7953819  48.6387347  60.4208353  66.5383819
  44.9837347  59.7548353  68.2513819  45.2757347  60.6328353  69.0693819
  44.9217347  58.4608353  68.5653819  44.7657347  57.7198353  67.8813819
  45.0747347  57.9838353  69.9373819  44.7397347  58.7418353  70.6453819
  44.2117347  56.7508353  70.1673819  44.2477347  56.1238353  69.2763819
  44.6387347  56.1688353  70.9843819  42.7567347  57.0628353  70.4913819
  42.6147347  57.0268353  71.5713819  42.5297347  58.0808353  70.1743819
  41.7847347  56.1038353  69.8273819  42.1647347  55.2978353  68.9783819
  40.5177347  56.1898353  70.2133819  40.2457347  56.8728353  70.9203819
  39.8167347  55.5728353  69.8023819  46.5517347  57.6958353  70.1813819
  47.0697347  56.6188353  69.8793819  47.2447347  58.6908353  70.7333819
  46.8337347  59.5848353  71.0033819  48.6697347  58.5868353  71.0033819
  48.9317347  57.5288353  71.0053819  49.5227347  59.2658353  69.9093819
  49.3537347  60.3418353  69.9573819  51.0007347  59.0038353  70.1463819
  51.5857347  59.4898353  69.3653819  51.2897347  59.4028353  71.1183819
  51.1877347  57.9298353  70.1253819  49.1087347  58.7768353  68.5363819
  49.7197347  59.2648353  67.7763819  49.2497347  57.6978353  68.4763819
  48.0587347  59.0158353  68.3663819  48.9757347  59.2008353  72.3613819
  48.2647347  60.0818353  72.8503819  50.0537347  58.7128353  72.9713819
  50.5747347  57.9028353  72.6353819  50.5927347  59.3018353  74.1913819
  50.4567347  60.3828353  74.1653819  49.8407347  58.8138353  75.4523819
  48.7817347  59.0398353  75.3293819  49.9807347  57.3088353  75.6163819
  49.4437347  56.9888353  76.5093819  49.5637347  56.8068353  74.7433819
  51.0347347  57.0498353  75.7143819  50.3437347  59.5448353  76.6893819
  49.8037347  59.1888353  77.5673819  51.4097347  59.3538353  76.8163819
  50.1787347  60.6158353  76.5713819  52.0737347  58.9648353  74.2593819
  52.5127347  57.9268353  73.7623819  52.8507347  59.8588353  74.8693819
  52.4927347  60.7028353  75.3153819  54.2967347  59.7118353  74.9563819
  54.5567347  58.7088353  74.6163819  55.0127347  60.7208353  74.0543819
  56.0907347  60.5858353  74.1413819  54.7097347  60.5628353  73.0193819
  54.7477347  61.7328353  74.3593819  54.7487347  59.8948353  76.3963819
  54.1727347  60.6968353  77.1373819  55.7817347  59.1468353  76.7893819
  56.2677347  58.4898353  76.1783819  56.3137347  59.2028353  78.1433819
  56.0917347  60.1948353  78.5363819  55.6407347  58.1738353  79.0803819
  56.0947347  58.2638353  80.0673819  54.1537347  58.4588353  79.2063819
  53.6977347  57.7238353  79.8693819  54.0087347  59.4578353  79.6163819
  53.6867347  58.3988353  78.2233819  55.8687347  56.7618353  78.5783819
  55.3867347  56.0538353  79.2523819  55.4447347  56.6578353  77.5793819
  56.9387347  56.5568353  78.5413819  57.8227347  58.9868353  78.1263819
  58.3897347  58.3788353  77.2113819  58.4617347  59.5088353  79.1703819
  57.9897347  60.0378353  79.9033819  59.8937347  59.3808353  79.3763819
  60.4027347  59.6648353  78.4553819  60.3417347  60.2998353  80.5133819
  59.8247347  60.0008353  81.4253819  61.4067347  60.1448353  80.6853819
  60.0977347  61.7908353  80.2813819  59.0297347  61.9578353  80.1383819
  60.3887347  62.3408353  81.1763819  60.8507347  62.3538353  79.0873819
  60.6187347  61.7648353  78.1993819  60.5147347  63.3718353  78.8913819
  62.3517347  62.3508353  79.3203819  62.6807347  61.3358353  79.5423819
  62.8597347  62.6578353  78.4063819  62.7497347  63.2548353  80.4353819
  63.7777347  63.4068353  80.4083819  62.2617347  64.1678353  80.3333819
  62.4877347  62.8218353  81.3433819  60.2507347  57.9408353  79.7243819
  59.4167347  57.1728353  80.2123819  61.5027347  57.5758353  79.4683819
  62.1827347  58.1468353  78.9663819  61.9927347  56.2828353  79.9103819
  61.2097347  55.5418353  79.7473819  63.2237347  55.8718353  79.1103819
  63.5757347  54.8998353  79.4573819  62.9657347  55.8088353  78.0533819
  64.0107347  56.6128353  79.2483819  62.3357347  56.3368353  81.4003819
  62.8977347  57.3248353  81.8793819  62.0077347  55.2908353  82.1563819
  61.1837347  54.1238353  81.7913819  61.6477347  53.5378353  80.9973819
  60.1997347  54.4238353  81.4323819  61.0907347  53.3408353  83.0773819
  61.8387347  52.5478353  83.1043819  60.1157347  52.8628353  83.1713819
  61.3107347  54.3108353  84.1713819  61.6997347  53.8238353  85.0653819
  60.3837347  54.8078353  84.4573819  62.3197347  55.2998353  83.5883819
  62.2507347  56.2968353  84.0233819  63.7467347  54.8538353  83.8653819
  64.4107347  54.2248353  83.0383819  64.2107347  55.1878353  85.0653819
  63.6707347  55.6958353  85.7653819  65.5547347  54.8438353  85.4763819
  65.6737347  55.0518353  86.5393819  65.7127347  53.7738353  85.3413819
  66.6047347  55.6138353  84.6893819  66.3907347  56.0668353  83.5643819
  67.7667347  55.7588353  85.3223819  67.9537347  55.3868353  86.2533819
  68.8907347  56.4728353  84.7293819  68.5787347  56.8738353  83.7653819
  69.3357347  57.6688353  85.5883819  69.4687347  57.3308353  86.6163819
  70.3097347  58.0098353  85.2363819  68.3787347  58.8438353  85.5833819
  67.0647347  58.7158353  85.1613819  66.7057347  57.7548353  84.8233819
  66.2087347  59.7988353  85.1663819  65.1887347  59.6808353  84.8313819
  66.6527347  61.0278353  85.5973819  65.9827347  61.8748353  85.6023819
  67.9557347  61.1738353  86.0223819  68.3087347  62.1368353  86.3603819
  68.8097347  60.0868353  86.0153819  69.8287347  60.2088353  86.3523819
  70.0437347  55.4948353  84.5583819  70.1917347  54.5408353  85.3253819
  70.8637347  55.7488353  83.5383819  70.7507347  56.5258353  82.8873819
  72.0117347  54.9008353  83.2823819  72.6787347  55.3998353  82.5793819
  72.5707347  54.7608353  84.2073819  71.6147347  53.5428353  82.7233819
  70.5797347  53.3818353  82.0713819  72.4657347  52.5478353  82.9883819
  73.3227347  52.6498353  83.5323819  72.2067347  51.1988353  82.4933819
  72.1437347  51.2478353  81.4063819  73.3487347  50.2668353  82.8963819
  73.4607347  50.2828353  83.9803819  73.0937347  49.2438353  82.6173819
  74.6647347  50.6468353  82.2523819  74.6517347  51.4478353  81.2943819
  75.7157347  50.1458353  82.7073819  70.8807347  50.6558353  83.0103819
  70.2917347  49.7598353  82.3923819  70.4027347  51.1768353  84.1423819
  70.8907347  51.8618353  84.7183819  69.0947347  50.7728353  84.6363819
  69.0907347  49.6878353  84.7443819  68.8297347  51.4078353  86.0003819
  69.7757347  51.5358353  86.5273819  68.4067347  52.4018353  85.8583819
  67.8887347  50.5808353  86.8553819  68.1617347  49.4158353  87.1483819
  66.7737347  51.1778353  87.2593819  66.1027347  50.6698353  87.8363819
  66.5877347  52.1448353  86.9933819  67.9967347  51.1468353  83.6513819
  67.0207347  50.4068353  83.5043819  68.1357347  52.2848353  82.9683819
  68.8977347  52.9498353  83.0993819  67.1597347  52.6568353  81.9483819
  66.1737347  52.6978353  82.4113819  67.5037347  54.0328353  81.3803819
  67.8577347  54.6688353  82.1923819  68.3287347  53.9258353  80.6763819
  66.3537347  54.7298353  80.6803819  65.7607347  53.9978353  80.1323819
  65.6947347  55.1848353  81.4203819  66.8617347  55.7958353  79.7243819
  67.5007347  55.3338353  78.9713819  66.0187347  56.2418353  79.1963819
  67.6067347  56.8388353  80.4223819  68.4447347  56.5558353  80.9293819
  67.2817347  58.1258353  80.4503819  66.2097347  58.5878353  79.8253819
  65.6087347  57.9498353  79.3043819  65.9857347  59.5818353  79.8643819
  68.0527347  58.9738353  81.1253819  68.8817347  58.6328353  81.6123819
  67.8157347  59.9658353  81.1553819  67.1097347  51.6178353  80.8343819
  66.0247347  51.1958353  80.4113819  68.2767347  51.1888353  80.3513819
  69.1887347  51.5228353  80.6623819  68.3177347  50.1748353  79.3063819
  67.7277347  50.5248353  78.4593819  69.7607347  49.9568353  78.8523819
  70.3567347  49.6408353  79.7083819  69.7837347  49.1418353  78.1293819
  70.4057347  51.1848353  78.2303819  69.8597347  51.4668353  77.3303819
  70.3347347  52.0238353  78.9223819  71.8637347  50.9348353  77.8823819
  72.3847347  50.5398353  78.7543819  71.9277347  50.1768353  77.1023819
  72.5487347  52.2078353  77.4133819  72.0227347  52.6028353  76.5443819
  72.4827347  52.9638353  78.1963819  73.9787347  51.9818353  77.0643819
  74.4047347  52.8768353  76.7503819  74.4887347  51.6298353  77.8993819
  74.0427347  51.2808353  76.2993819  67.7087347  48.8678353  79.7923819
  66.9637347  48.2068353  79.0573819  68.0227347  48.4758353  81.0293819
  68.6387347  48.9878353  81.6613819  67.4767347  47.2348353  81.5703819
  67.7117347  46.4248353  80.8793819  68.1167347  46.9358353  82.9243819
  68.0327347  47.8148353  83.5643819  67.5667347  46.1318353  83.4133819
  69.5757347  46.5418353  82.8023819  69.9987347  45.9918353  81.7863819
  70.3537347  46.8238353  83.8403819  71.3447347  46.5838353  83.8153819
  69.9607347  47.2808353  84.6633819  65.9577347  47.3008353  81.6913819
  65.2627347  46.3388353  81.3473819  65.4247347  48.4258353  82.1753819
  65.9657347  49.2238353  82.5093819  63.9757347  48.5888353  82.2593819
  63.5797347  47.7648353  82.8523819  63.6337347  49.9138353  82.9413819
  64.0877347  50.7248353  82.3723819  62.5547347  50.0588353  82.8963819
  64.0787347  50.0308353  84.3913819  65.1507347  49.8438353  84.4533819
  63.9127347  51.0518353  84.7363819  63.3517347  49.0718353  85.3073819
  62.1527347  48.8368353  85.1543819  64.0687347  48.5248353  86.2793819
  65.0597347  48.7478353  86.3693819  63.6287347  47.8808353  86.9373819
  63.3307347  48.5318353  80.8803819  62.2787347  47.9038353  80.7023819
  63.9337347  49.2018353  79.8953819  64.7897347  49.7458353  80.0003819
  63.3687347  49.1878353  78.5513819  62.3367347  49.5338353  78.6063819
  64.1587347  50.1298353  77.6443819  65.2117347  50.0788353  77.9213819
  64.0817347  49.7718353  76.6173819  63.7117347  51.5918353  77.6873819
  63.3727347  51.8158353  78.6983819  64.8737347  52.5138353  77.3583819
  64.5377347  53.5498353  77.3933819  65.6717347  52.3668353  78.0853819
  65.2467347  52.2868353  76.3593819  62.5477347  51.8298353  76.7403819
  62.2477347  52.8768353  76.7883819  62.8507347  51.5858353  75.7223819
  61.7077347  51.1978353  77.0303819  63.3567347  47.7778353  77.9793819
  62.3697347  47.3588353  77.3633819  64.4397347  47.0258353  78.1803819
  65.2907347  47.3438353  78.6443819  64.4637347  45.6408353  77.7233819
  64.2307347  45.6228353  76.6583819  65.8577347  45.0478353  77.9353819
  66.5937347  45.7338353  77.5153819  66.0507347  44.9908353  79.0063819
  66.0817347  43.6618353  77.3263819  67.1427347  43.4188353  77.3733819
  65.5577347  42.9188353  77.9273819  65.6087347  43.5598353  75.8813819
  65.7537347  42.5408353  75.5213819  64.5397347  43.7658353  75.8323819
  66.3537347  44.5278353  74.9793819  65.7697347  45.4418353  74.8693819
  67.2967347  44.8068353  75.4493819  66.6237347  43.9498353  73.6333819
  67.2617347  44.5798353  73.1063819  67.0687347  43.0158353  73.7393819
  65.7287347  43.8498353  73.1123819  63.4087347  44.8088353  78.4413819
  62.7387347  43.9718353  77.8223819  63.2537347  45.0168353  79.7503819
  63.8077347  45.6708353  80.3033819  62.2357347  44.2868353  80.4953819
  62.4467347  43.2208353  80.4143819  62.2757347  44.6868353  81.9693819
  62.2217347  45.7728353  82.0483819  61.3967347  44.2858353  82.4743819
  63.5247347  44.1958353  82.6733819  64.2467347  43.3568353  82.0933819
  63.7837347  44.6448353  83.8083819  60.8547347  44.5388353  79.9133819
  60.0807347  43.5988353  79.7033819  60.5327347  45.8028353  79.6313819
  61.1197347  46.6118353  79.8373819  59.2607347  46.1088353  78.9813819
  58.4647347  45.7138353  79.6123819  59.0777347  47.6188353  78.8373819
  59.8837347  48.0078353  78.2153819  58.1457347  47.8058353  78.3043819
  59.0537347  48.3958353  80.1383819  58.0397347  48.4068353  80.5393819
  59.6827347  47.8958353  80.8743819  59.6277347  50.0858353  79.9023819
  59.4457347  50.7398353  81.5543819  59.7627347  51.7828353  81.5693819
  58.4017347  50.6738353  81.8593819  60.0617347  50.1628353  82.2443819
  59.1697347  45.4448353  77.6133819  58.0967347  44.9778353  77.2143819
  60.2807347  45.4048353  76.8743819  61.1847347  45.7788353  77.1643819
  60.2587347  44.7948353  75.5493819  59.5117347  45.3118353  74.9463819
  61.6257347  44.9438353  74.8843819  61.6007347  44.4858353  73.8953819
  61.8707347  46.0018353  74.7883819  62.3827347  44.4508353  75.4943819
  59.8567347  43.3278353  75.6233819  58.9667347  42.8818353  74.8893819
  60.4967347  42.5578353  76.5063819  61.2657347  42.8648353  77.1013819
  60.0987347  41.1578353  76.6673819  60.1207347  40.6928353  75.6813819
  61.0917347  40.3788353  77.5543819  61.1777347  40.9148353  78.4993819
  60.5777347  38.9718353  77.8223819  61.2907347  38.4368353  78.4493819
  59.6157347  39.0268353  78.3323819  60.4577347  38.4418353  76.8773819
  62.4817347  40.3108353  76.9113819  62.9587347  39.3788353  77.2153819
  62.3607347  40.2688353  75.8293819  63.3917347  41.4358353  77.2403819
  64.3467347  41.2908353  76.7353819  62.9457347  42.3738353  76.9093819
  63.5527347  41.4708353  78.3183819  58.6737347  41.0578353  77.2053819
  57.8997347  40.1888353  76.7883819  58.3037347  41.9378353  78.1393819
  58.8847347  42.7048353  78.4783819  56.9837347  41.8408353  78.7523819
  56.8827347  40.8428353  79.1783819  56.8487347  42.8798353  79.8633819
  55.8607347  42.8018353  80.3163819  57.6107347  42.7028353  80.6223819
  56.9777347  43.8778353  79.4453819  55.8727347  42.0158353  77.7243819
  54.8927347  41.2618353  77.7253819  56.0027347  43.0068353  76.8423819
  56.8167347  43.6208353  76.7963819  54.9757347  43.3028353  75.8513819
  54.0417347  42.9178353  76.2603819  54.8847347  44.8158353  75.6183819
  54.0647347  45.0128353  74.9283819  54.6097347  45.5418353  76.9243819
  54.5487347  46.6138353  76.7383819  53.6667347  45.1918353  77.3433819
  55.4167347  45.3408353  77.6293819  56.1137347  45.2918353  75.0573819
  56.8137347  45.2788353  75.7433819  55.2067347  42.6088353  74.5143819
  54.3327347  42.6748353  73.6453819  56.3497347  41.9538353  74.3263819
  57.0937347  41.8828353  75.0203819  56.6177347  41.2748353  73.0753819
  57.3767347  40.5118353  73.2473819  55.7127347  40.7578353  72.7563819
  57.0817347  42.1768353  71.9553819  56.9127347  41.8318353  70.7823819
  57.6667347  43.3298353  72.2833819  57.8087347  43.6318353  73.2473819
  58.1567347  44.2628353  71.3043819  57.6997347  44.0438353  70.3393819
  57.8477347  45.2708353  71.5823819  59.6637347  44.2238353  71.1623819
  60.3297347  43.2418353  71.5173819  60.2127347  45.3138353  70.6323819
  59.6717347  46.1258353  70.3363819  61.6447347  45.4528353  70.4233819
  62.1507347  44.6928353  71.0183819  62.0237347  45.2278353  68.9543819
  63.1017347  45.3398353  68.8353819  61.7277347  44.2238353  68.6523819
  61.5117347  45.9608353  68.3303819  62.0897347  46.8388353  70.8663819
  61.2847347  47.7698353  70.9473819  63.3817347  46.9648353  71.1543819
  64.0487347  46.1968353  71.0823819  63.9747347  48.2208353  71.6033819
  63.1847347  48.9058353  71.9123819  64.8817347  48.0028353  72.8263819
  65.7157347  47.3658353  72.5323819  65.4437347  49.3288353  73.3143819
  66.0827347  49.1568353  74.1803819  66.0277347  49.7918353  72.5183819
  64.6237347  49.9898353  73.5943819  64.1137347  47.3058353  73.9353819
  64.7687347  47.1578353  74.7943819  63.2617347  47.9198353  74.2293819
  63.7587347  46.3388353  73.5793819  64.7557347  48.8268353  70.4463819
  65.6097347  48.1618353  69.8473819  64.4637347  50.0838353  70.1333819
  63.7767347  50.6448353  70.6363819  65.1067347  50.7808353  69.0313819
  65.5527347  50.0358353  68.3723819  64.0797347  51.5918353  68.2383819
  63.4907347  52.1928353  68.9313819  64.6057347  52.2858353  67.5823819
  63.1517347  50.7488353  67.4133819  62.0877347  50.0878353  68.0013819
  61.9247347  50.1798353  69.0653819  61.2317347  49.3128353  67.2453819
  60.4067347  48.8008353  67.7173819  61.4317347  49.1928353  65.8863819
  60.7637347  48.5858353  65.2923819  62.4847347  49.8478353  65.2873819
  62.6417347  49.7578353  64.2223819  63.3387347  50.6198353  66.0483819
  64.1637347  51.1298353  65.5723819  66.2057347  51.6998353  69.5483819
  66.0467347  52.3818353  70.5633819  67.3277347  51.7128353  68.8313819
  67.4847347  51.1398353  68.0023819  68.4387347  52.5708353  69.1923819
  68.8857347  52.9628353  68.2783819  68.0517347  53.4238353  69.7483819
  69.5217347  51.9138353  70.0133819  70.3897347  52.6148353  70.5413819
  69.5067347  50.5898353  70.1383819  68.7927347  49.9848353  69.7333819
  70.5397347  49.8898353  70.8853819  70.6287347  50.3698353  71.8603819
  70.1607347  48.4218353  71.0843819  69.9207347  47.9858353  70.1143819
  71.0277347  47.8838353  71.4693819  68.9907347  48.1998353  72.0233819
  69.1977347  48.6838353  72.9783819  68.1017347  48.6768353  71.6103819
  68.7087347  46.7298353  72.2573819  68.8827347  45.9328353  71.3113819
  68.3197347  46.3678353  73.3883819  71.8807347  49.9778353  70.1653819
  71.9527347  49.9648353  68.9333819  72.9547347  50.0658353  70.9543819
  72.9237347  50.1198353  71.9723819  74.2937347  50.0908353  70.3733819
  74.3417347  50.9148353  69.6613819  75.3357347  50.3178353  71.4673819
  75.1627347  49.6028353  72.2723819  76.3247347  50.1068353  71.0603819
  75.3337347  51.7218353  72.0493819  74.3377347  51.9528353  72.4263819
  76.0137347  51.7588353  72.9003819  75.7417347  52.7748353  71.0383819
  76.7417347  52.5578353  70.3233819  75.0627347  53.8198353  70.9603819
  74.5887347  48.8018353  69.6173819  75.1207347  48.8378353  68.5013819
  74.2497347  47.6578353  70.2043819  73.8607347  47.5928353  71.1453819
  74.4127347  46.3848353  69.5323819  75.2757347  46.4318353  68.8683819
  74.6187347  45.6078353  70.2683819  73.1777347  46.0108353  68.7323819
  72.0507347  46.1208353  69.2063819  73.4067347  45.5558353  67.5023819
  74.3397347  45.3858353  67.1273819  72.3237347  45.2558353  66.5693819
  72.7567347  45.0988353  65.5813819  71.5967347  43.9718353  66.9693819
  71.1427347  44.1278353  67.9483819  70.7837347  43.8058353  66.2633819
  72.4437347  42.7018353  67.0313819  73.2977347  42.8898353  67.6823819
  71.6337347  41.5548353  67.6153819  72.2497347  40.6568353  67.6533819
  71.3087347  41.8148353  68.6223819  70.7607347  41.3698353  66.9893819
  72.9737347  42.3378353  65.6533819  73.5737347  41.4308353  65.7223819
  72.1377347  42.1688353  64.9743819  73.5907347  43.1528353  65.2733819
  71.3517347  46.4298353  66.4873819  70.1527347  46.2998353  66.7413819
  71.8897347  47.5948353  66.1313819  72.8667347  47.7218353  65.8683819
  71.0847347  48.8078353  66.0933819  70.7167347  49.0108353  67.0993819
  71.9347347  49.9918353  65.6303819  72.2477347  49.8128353  64.6023819
  71.1277347  51.2828353  65.6813819  71.7497347  52.1138353  65.3483819
  70.2587347  51.1948353  65.0283819  70.7967347  51.4648353  66.7033819
  73.0867347  50.1178353  66.4733819  72.8107347  50.0788353  67.4123819
  69.8897347  48.6248353  65.1663819  70.0387347  48.2128353  64.0123819
  68.7047347  48.9348353  65.6803819  68.5787347  49.2638353  66.6373819
  67.4627347  48.8358353  64.9263819  67.6547347  48.3848353  63.9533819
  66.4617347  47.9408353  65.6573819  66.9537347  46.9938353  65.8773819
  66.2277347  48.4078353  66.6143819  65.1437347  47.6358353  64.9433819
  64.7257347  48.5708353  64.5703819  65.3807347  46.7148353  63.7603819
  64.4327347  46.5088353  63.2643819  66.0617347  47.1938353  63.0563819
  65.8187347  45.7798353  64.1093819  64.1507347  47.0158353  65.9123819
  63.2177347  46.8038353  65.3913819  64.5617347  46.0888353  66.3113819
  63.9597347  47.7098353  66.7313819  66.8997347  50.2378353  64.7333819
  66.7357347  50.9838353  65.7033819  66.6097347  50.5908353  63.4833819
  66.6037347  49.9408353  62.6973819  66.2707347  51.9618353  63.1273819
  66.7447347  52.6208353  63.8543819  66.7927347  52.2898353  61.7273819
  66.5547347  51.4678353  61.0523819  66.2767347  53.1728353  61.3483819
  68.2887347  52.5368353  61.7063819  69.0257347  51.8798353  60.9713819
  68.7427347  53.4888353  62.5123819  69.7397347  53.7008353  62.5393819
  68.0947347  54.0078353  63.1043819  64.7667347  52.1928353  63.1833819
  63.9757347  51.3288353  62.7943819  64.3797347  53.3728353  63.6753819
  65.0147347  54.0818353  64.0423819  62.9657347  53.7328353  63.7183819
  62.4307347  52.9158353  64.2023819  62.7767347  55.0178353  64.5243819
  63.5077347  55.7478353  64.1763819  61.7907347  55.4208353  64.2943819
  62.9027347  54.9038353  66.0433819  63.8127347  54.3498353  66.2733819
  63.0087347  56.2838353  66.6713819  63.0977347  56.1858353  67.7533819
  63.8877347  56.7948353  66.2803819  62.1167347  56.8618353  66.4323819
  61.7237347  54.1388353  66.6233819  61.8327347  54.0688353  67.7053819
  60.7977347  54.6618353  66.3843819  61.6947347  53.1368353  66.1963819
  62.3867347  53.9078353  62.3213819  61.1807347  53.7208353  62.1233819
  63.2217347  54.2668353  61.3443819  64.2317347  54.3558353  61.4523819
  62.7197347  54.5658353  60.0083819  61.9597347  55.3398353  60.1173819
  63.8597347  55.0708353  59.1223819  64.7107347  54.3968353  59.2233819
  63.5417347  55.0288353  58.0803819  64.3127347  56.4858353  59.4423819
  64.8457347  56.8948353  58.5833819  63.4377347  57.1148353  59.6033819
  65.2077347  56.5548353  60.6633819  65.4847347  55.4938353  61.2613819
  65.6357347  57.6708353  61.0253819  62.0527347  53.3638353  59.3523819
  61.1307347  53.5448353  58.5513819  62.4917347  52.1468353  59.6723819
  63.2417347  51.9778353  60.3423819  61.9347347  50.9328353  59.0873819
  61.1937347  51.2318353  58.3463819  63.0267347  50.1228353  58.3873819
  62.5967347  49.1998353  57.9993819  63.3987347  50.6858353  57.5313819
  64.1837347  49.7868353  59.3053819  64.1377347  50.1798353  60.4893819
  65.1397347  49.1318353  58.8413819  61.2257347  50.0818353  60.1373819
  61.3227347  48.8528353  60.1213819  60.5077347  50.7278353  61.0583819
  60.4367347  51.7428353  61.1253819  59.7517347  49.9938353  62.0643819
  60.4177347  49.3178353  62.6003819  59.1517347  50.9588353  63.0973819
  59.9717347  51.4758353  63.5963819  58.2757347  52.0068353  62.4183819
  57.8627347  52.6788353  63.1703819  58.8757347  52.5798353  61.7113819
  57.4627347  51.5128353  61.8873819  58.3557347  50.1918353  64.1443819
  57.9377347  50.8918353  64.8683819  57.5467347  49.6458353  63.6583819
  59.0117347  49.4878353  64.6563819  58.6727347  49.1688353  61.3803819
  58.0407347  49.6158353  60.4163819  58.4577347  47.9568353  61.8793819
  58.9657347  47.5868353  62.6823819  57.4777347  47.0338353  61.3333819
  57.0407347  47.4958353  60.4483819  58.1437347  45.7118353  60.9313819
  58.6307347  45.2808353  61.8063819  57.3717347  45.0088353  60.6173819
  59.1677347  45.8488353  59.8163819  59.9177347  46.5848353  60.1063819
  59.6867347  44.8988353  59.6873819  58.5467347  46.2618353  58.4973819
  57.4557347  45.8138353  58.1433819  59.2387347  47.1228353  57.7623819
  60.1387347  47.4688353  58.0943819  58.8707347  47.4388353  56.8653819
  56.3757347  46.7578353  62.3483819  56.5547347  46.9738353  63.5513819
  55.2137347  46.2818353  61.8973819  54.7977347  46.0648353  60.5013819
  55.2127347  45.1418353  60.0963819  55.1287347  46.8748353  59.8513819
  53.3037347  46.0058353  60.5953819  52.8867347  45.3728353  59.8123819
  52.8637347  46.9958353  60.4733819  53.0107347  45.4538353  61.9423819
  53.0207347  44.3638353  61.9343819  52.0247347  45.7608353  62.2903819
  54.1187347  46.0138353  62.8443819  53.8327347  46.9118353  63.3923819
  54.4857347  45.0368353  63.9463819  53.9877347  45.1718353  65.0713819
  55.3387347  44.0558353  63.6633819  55.7927347  43.9448353  62.7573819
  55.7017347  43.0398353  64.6423819  54.8067347  42.8448353  65.2333819
  56.1607347  41.7618353  63.9303819  56.3457347  40.9878353  64.6753819
  55.3537347  41.4028353  63.2923819  57.3937347  41.9408353  63.1003819
  57.3607347  42.4448353  61.8183819  58.5887347  42.4868353  61.3333819
  58.8677347  42.8368353  60.3503819  59.4167347  42.0288353  62.2543819
  60.4287347  41.9478353  62.1543819  58.6947347  41.6788353  63.3693819
  59.0907347  41.2708353  64.2883819  56.7867347  43.5008353  65.6063819
  57.1147347  42.7648353  66.5423819  57.3507347  44.6898353  65.4053819
  57.1327347  45.2948353  64.6133819  58.3447347  45.2348353  66.3193819
  58.8797347  44.3828353  66.7393819  59.3087347  46.1548353  65.5623819
  58.7477347  46.9758353  65.1173819  60.0137347  46.5958353  66.2673819
  60.0757347  45.4268353  64.4773819  60.4977347  44.2758353  64.7153819
  60.2577347  46.0068353  63.3873819  57.7247347  46.0078353  67.4763819
  58.4617347  46.4828353  68.3473819  56.4037347  46.1428353  67.5053819
  55.7837347  45.7218353  66.8133819  55.7077347  46.9058353  68.5293819
  56.4287347  47.5568353  69.0233819  54.6117347  47.7718353  67.9053819
  53.8487347  47.1138353  67.4893819  54.1367347  48.3488353  68.6983819
  55.0627347  48.7388353  66.8093819  55.6747347  48.1878353  66.0953819
  53.8617347  49.3048353  66.0723819  54.2007347  49.9908353  65.2963819
  53.2977347  48.4908353  65.6163819  53.2227347  49.8398353  66.7753819
  55.9087347  49.8538353  67.3933819  56.2187347  50.5308353  66.5973819
  55.3257347  50.4048353  68.1313819  56.7907347  49.4288353  67.8723819
  55.0947347  45.9618353  69.5543819  54.5747347  44.8998353  69.2003819
  55.1577347  46.3518353  70.8293819  55.6387347  47.1938353  71.1463819
  54.5297347  45.5858353  71.8833819  54.7537347  44.5278353  71.7473819
  54.9477347  45.8788353  72.8463819  53.0257347  45.7888353  71.9003819
  52.4937347  46.7288353  71.3173819  52.3357347  44.8928353  72.5993819
  52.7627347  44.1018353  73.0823819  50.8877347  44.9648353  72.7383819
  50.5477347  45.9108353  72.3163819  50.1977347  43.8328353  71.9703819
  50.5677347  42.8768353  72.3413819  49.1287347  43.8638353  72.1793819
  50.4077347  43.8928353  70.4693819  50.0947347  44.8678353  70.0963819
  51.4697347  43.7918353  70.2453819  49.6327347  42.8028353  69.7543819
  49.9297347  41.8288353  70.1423819  48.5677347  42.9168353  69.9593819
  49.8707347  42.8478353  68.2553819  49.5587347  43.8178353  67.8683819
  50.9377347  42.7528353  68.0553819  49.1357347  41.7698353  67.5403819
  49.3267347  41.8378353  66.5203819  49.4517347  40.8428353  67.8903819
  48.1147347  41.8748353  67.7093819  50.5167347  44.8948353  74.2103819
  50.9677347  43.9978353  74.9273819  49.6947347  45.8418353  74.6603819
  49.3007347  46.5768353  74.0723819  49.2817347  45.9078353  76.0573819
  49.5787347  44.9818353  76.5493819  49.9807347  47.0618353  76.8043819
  49.4817347  47.2098353  77.7623819  51.4347347  46.7108353  77.0623819
  51.9187347  47.5318353  77.5903819  51.4887347  45.8068353  77.6693819
  51.9417347  46.5408353  76.1123819  49.8767347  48.3508353  76.0123819
  50.3757347  49.1528353  76.5563819  50.3527347  48.2198353  75.0403819
  48.8267347  48.6068353  75.8703819  47.7697347  46.0598353  76.1283819
  47.1817347  46.8818353  75.4163819  47.1397347  45.2648353  76.9953819
  47.6027347  44.5998353  77.6153819  45.6907347  45.3058353  77.1073819
  45.2507347  45.1428353  76.1233819  45.3577347  44.4868353  77.7453819
  45.1757347  46.6168353  77.6713819  44.1217347  47.1058353  77.2603819
  45.9017347  47.1958353  78.6243819  46.7987347  46.8358353  78.9503819
  45.4687347  48.4138353  79.2933819  44.7577347  48.9298353  78.6493819
  44.7627347  48.0958353  80.6173819  43.9287347  47.4238353  80.4163819
  45.4567347  47.5578353  81.2633819  44.2377347  49.3158353  81.3703819
  43.8647347  49.0018353  82.3453819  45.0607347  50.0068353  81.5513819
  43.1357347  50.0398353  80.6253819  42.4427347  49.3918353  79.8153819
  42.9617347  51.2558353  80.8503819  46.6727347  49.3068353  79.5463819
  47.7127347  48.8378353  80.0143819  46.5237347  50.5928353  79.2353819
  45.6937347  50.9628353  78.7733819  47.5347347  51.6038353  79.5243819
  48.3187347  51.1618353  80.1393819  48.2187347  52.1158353  78.2433819
  47.4587347  52.5478353  77.5923819  49.2317347  53.1998353  78.5793819
  49.7067347  53.5508353  77.6633819  48.7257347  54.0318353  79.0673819
  49.9907347  52.7938353  79.2483819  48.8827347  50.9728353  77.5073819
  49.3617347  51.3508353  76.6043819  49.6327347  50.5128353  78.1503819
  48.1327347  50.2298353  77.2363819  46.8567347  52.7478353  80.2603819
  45.8387347  53.2728353  79.7933819  47.4237347  53.1338353  81.4013819
  48.2627347  52.6978353  81.7843819  46.8997347  54.2228353  82.2213819
  46.0987347  54.7328353  81.6863819  46.2867347  53.7038353  83.5323819
  47.0437347  53.1238353  84.0613819  45.8597347  54.8678353  84.4203819
  45.4277347  54.4818353  85.3433819  46.7277347  55.4838353  84.6553819
  45.1177347  55.4708353  83.8973819  45.0897347  52.7958353  83.2373819
  44.2767347  53.4018353  82.8363819  45.3697347  52.0838353  82.4613819
  44.5837347  52.0328353  84.4433819  43.7357347  51.4128353  84.1523819
  45.3797347  51.3988353  84.8333819  44.2707347  52.7368353  85.2143819
  48.0497347  55.1778353  82.5053819  49.0177347  54.8018353  83.1753819
  47.9397347  56.4148353  82.0243819  47.1227347  56.7518353  81.5153819
  48.9927347  57.4108353  82.1853819  49.7907347  56.9878353  82.7953819
  49.6207347  57.7998353  80.8333819  48.8327347  58.1778353  80.1823819
  50.6527347  58.9018353  81.0213819  51.0857347  59.1638353  80.0553819
  50.1727347  59.7798353  81.4533819  51.4397347  58.5528353  81.6893819
  50.2457347  56.5868353  80.1693819  50.6847347  56.8798353  79.2153819
  51.0227347  56.1778353  80.8153819  49.4797347  55.8298353  79.9993819
  48.4007347  58.6338353  82.8703819  47.3207347  59.0988353  82.4913819
  49.1017347  59.1488353  83.8783819  49.9567347  58.7368353  84.2513819
  48.6797347  60.3778353  84.5393819  47.9577347  60.8808353  83.8963819
  47.9957347  60.0728353  85.8743819  47.2467347  59.2988353  85.7083819
  49.0007347  59.5708353  86.8933819  48.4917347  59.3608353  87.8333819
  49.4697347  58.6588353  86.5233819  49.7647347  60.3308353  87.0563819
  47.3737347  61.2618353  86.3763819  46.9347347  61.0658353  87.2303819
  49.8727347  61.3008353  84.7503819  50.9737347  61.0248353  84.2623819
  49.6637347  62.3988353  85.4783819  48.8047347  62.5948353  85.9923819
  50.6937347  63.4288353  85.5873819  50.9797347  63.7368353  84.5813819
  50.1337347  64.6348353  86.3453819  49.1857347  64.9218353  85.8913819
  49.9177347  64.3328353  87.3703819  51.0477347  65.8538353  86.3783819
  51.6527347  65.8758353  85.4723819  50.4417347  66.7598353  86.3783819
  51.9617347  65.8588353  87.5953819  51.3637347  65.7838353  88.5033819
  52.6127347  64.9848353  87.5683819  52.8047347  67.1218353  87.6423819
  53.3797347  67.2078353  86.7203819  52.1507347  67.9928353  87.6923819
  53.7317347  67.1308353  88.8073819  54.2877347  68.0098353  88.8013819
  53.1827347  67.0748353  89.6883819  54.3737347  66.3148353  88.7463819
  51.9497347  62.8988353  86.2653819  53.0587347  63.3598353  85.9753819
  51.8017347  61.9278353  87.1653819  50.9307347  61.4218353  87.3283819
  52.9167347  61.5108353  88.0053819  53.7177347  62.2288353  87.8283819
  52.4897347  61.5178353  89.4763819  51.6997347  60.7818353  89.6253819
  53.3317347  61.2118353  90.0973819  51.9987347  62.8788353  89.9323819
  52.7497347  63.8658353  89.7783819  50.8637347  62.9628353  90.4443819
  53.4657347  60.1348353  87.6513819  54.6487347  59.8738353  87.8993819
  52.6537347  59.2498353  87.0803819  51.7067347  59.4598353  86.7663819
  53.0757347  57.8748353  86.8573819  54.1447347  57.8538353  86.6433819
  52.8447347  57.0318353  88.1163819  53.1477347  56.0028353  87.9203819
  53.4807347  57.4038353  88.9193819  51.3967347  57.0488353  88.5763819
  50.4937347  57.2028353  87.7283819  51.1607347  56.9148353  89.7953819
  52.3377347  57.3008353  85.6533819  51.3257347  57.8428353  85.1993819
  52.8627347  56.1918353  85.1383819  53.7277347  55.7698353  85.4763819
  52.2467347  55.4708353  84.0353819  51.2157347  55.8068353  83.9273819
  52.9547347  55.7548353  82.7053819  52.4647347  55.1978353  81.9063819
  52.9047347  56.8218353  82.4873819  53.9977347  55.4468353  82.7753819
  52.2877347  53.9828353  84.3473819  53.1517347  53.5158353  85.0943819
  51.3447347  53.2408353  83.7703819  50.6487347  53.6108353  83.1223819
  51.2277347  51.8148353  84.0223819  52.2177347  51.4518353  84.2993819
  50.2597347  51.5238353  85.1773819  49.2977347  51.9858353  84.9553819
  50.0917347  50.4478353  85.2333819  50.7377347  52.0158353  86.5303819
  51.7167347  51.5868353  86.7443819  50.8647347  53.0978353  86.4963819
  49.5967347  51.5908353  87.8583819  48.2667347  52.7488353  87.5513819
  47.4827347  52.6078353  88.2953819  48.6487347  53.7678353  87.6163819
  47.8577347  52.5778353  86.5553819  50.7457347  51.0938353  82.7733819
  49.7167347  51.4518353  82.1903819  51.5077347  50.0778353  82.3743819
  52.4507347  49.9208353  82.7293819  51.0847347  49.0848353  81.3953819
  50.2057347  49.4348353  80.8543819  52.1717347  48.8408353  80.3473819
  52.9867347  48.2948353  80.8223819  51.7607347  48.1918353  79.5743819
  52.7587347  50.0808353  79.6683819  52.0157347  50.8768353  79.7113819
  54.0057347  50.5528353  80.3983819  54.4077347  51.4348353  79.8993819
  53.7517347  50.8028353  81.4283819  54.7537347  49.7598353  80.3913819
  53.0697347  49.7958353  78.2103819  53.4857347  50.6898353  77.7453819
  53.7927347  48.9828353  78.1443819  52.1547347  49.5098353  77.6923819
  50.7767347  47.8078353  82.1623819  51.6167347  47.3258353  82.9283819
  49.5787347  47.2588353  81.9583819  48.9407347  47.5318353  81.2103819
  49.0857347  46.1948353  82.8223819  49.7147347  46.2258353  83.7123819
  47.6147347  46.4398353  83.1753819  47.0687347  46.6458353  82.2543819
  47.2017347  45.5208353  83.5923819  47.3507347  47.5808353  84.1613819
  47.8247347  48.4818353  83.7713819  45.8587347  47.8368353  84.2913819
  45.6897347  48.6508353  84.9963819  45.4497347  48.1088353  83.3183819
  45.3647347  46.9348353  84.6533819  47.9617347  47.2788353  85.5223819
  47.7597347  48.1058353  86.2033819  47.5247347  46.3638353  85.9223819
  49.0387347  47.1508353  85.4173819  49.2207347  44.8008353  82.2283819
  49.8387347  43.9358353  82.8573819  48.6687347  44.5528353  81.0403819
  48.2797347  45.2748353  80.4343819  48.5737347  43.1938353  80.4963819
  49.0167347  42.4818353  81.1923819  47.1167347  42.7878353  80.3173819
  46.6407347  43.4738353  79.6173819  47.0767347  41.7958353  79.8683819
  46.3257347  42.7758353  81.6143819  46.7927347  42.0868353  82.3183819
  46.3577347  43.7658353  82.0683819  44.8807347  42.3678353  81.3883819
  44.4207347  43.0378353  80.6623819  44.8457347  41.3648353  80.9633819
  44.0887347  42.3998353  82.6863819  44.5487347  41.7238353  83.4073819
  44.1357347  43.4018353  83.1133819  42.6647347  42.0138353  82.4863819
  42.1637347  42.0498353  83.3973819  42.2167347  42.6738353  81.8183819
  42.6177347  41.0478353  82.1033819  49.3427347  43.1398353  79.1773819
  48.7717347  43.3508353  78.1043819  50.6377347  42.8468353  79.2673819
  51.1437347  42.7258353  80.1443819  51.4367347  42.6758353  78.0743819
  51.2757347  43.5228353  77.4063819  52.4927347  42.6778353  78.3433819
  51.1057347  41.3898353  77.3443819  50.3597347  40.5358353  77.8263819
  51.6747347  41.2528353  76.1463819  52.3027347  41.9448353  75.7383819
  51.4467347  40.0858353  75.3023819  50.8797347  39.3658353  75.8923819
  50.6377347  40.4738353  74.0633819  51.2397347  41.1368353  73.4423819
  50.4407347  39.5778353  73.4753819  49.3157347  41.1578353  74.3773819
  49.4987347  42.0348353  74.9983819  48.8607347  41.5118353  73.4523819
  48.3547347  40.2238353  75.0903819  48.2187347  39.3178353  74.4993819
  48.7807347  39.9198353  76.0463819  47.0087347  40.8898353  75.3203819
  47.1487347  41.7928353  75.9153819  46.5897347  41.2008353  74.3633819
  46.0477347  39.9868353  76.0103819  45.1427347  40.4818353  76.1473819
  45.8937347  39.1368353  75.4313819  46.4337347  39.7108353  76.9353819
  52.7517347  39.4138353  74.8883819  52.8247347  38.8268353  73.8043819
  53.7807347  39.4878353  75.7253819  53.7667347  39.9948353  76.6103819
  55.0337347  38.8308353  75.4243819  55.3277347  39.0628353  74.4003819
  55.8137347  39.2228353  76.0763819  54.9437347  37.3258353  75.5943819
  54.0347347  36.7838353  76.2223819  55.9197347  36.6368353  75.0093819
  56.6807347  37.0548353  74.4743819  55.9617347  35.1828353  75.1013819
  54.9637347  34.7888353  74.9093819  56.9127347  34.6108353  74.0533819
  56.6547347  35.0148353  73.0743819  57.9297347  34.9358353  74.2743819
  56.8717347  33.0978353  73.9973819  55.9397347  32.5498353  73.3713819
  57.7707347  32.4548353  74.5763819  56.3917347  34.7608353  76.5013819
  57.3357347  35.3198353  77.0683819  55.6957347  33.7668353  77.0553819
  54.9687347  33.2338353  76.5773819  55.9437347  33.3658353  78.4363819
  55.8487347  34.2468353  79.0713819  54.9117347  32.3248353  78.8663819
  54.9977347  31.4528353  78.2183819  55.1437347  31.9938353  79.8783819
  53.4757347  32.8298353  78.8283819  53.2647347  33.2488353  77.8443819
  52.7937347  31.9918353  78.9713819  53.2117347  33.8828353  79.8923819
  53.4137347  33.4648353  80.8783819  53.8957347  34.7208353  79.7553819
  51.7757347  34.3808353  79.8333819  51.6657347  35.2448353  80.4893819
  51.5517347  34.7178353  78.8213819  50.7967347  33.3328353  80.2313819
  49.8517347  33.7578353  80.3233819  50.7727347  32.5868353  79.5063819
  51.0807347  32.9208353  81.1423819  57.3587347  32.8238353  78.6123819
  57.9967347  33.0588353  79.6453819  57.8607347  32.0858353  77.6193819
  57.3737347  31.8788353  76.7473819  59.1957347  31.5078353  77.7333819
  59.2287347  30.9058353  78.6413819  59.4817347  30.6118353  76.5293819
  60.4797347  30.1848353  76.6223819  58.7457347  29.8088353  76.4903819
  59.4237347  31.2018353  75.6143819  60.2607347  32.5888353  77.8593819
  61.1887347  32.4618353  78.6653819  60.1487347  33.6578353  77.0683819
  59.4107347  33.7938353  76.3773819  61.1227347  34.7418353  77.1543819
  62.1207347  34.3178353  77.0413819  60.8827347  35.7488353  76.0313819
  59.8877347  36.1788353  76.1493819  61.5977347  36.5658353  76.1303819
  61.0017347  35.1568353  74.6343819  60.7387347  34.0998353  74.6683819
  60.2817347  35.6428353  73.9753819  62.3927347  35.3078353  74.0533819
  63.1777347  34.3588353  74.0393819  62.7057347  36.5018353  73.5663819
  62.0247347  37.2598353  73.5983819  63.6277347  36.6608353  73.1603819
  61.0617347  35.4278353  78.5123819  62.0987347  35.7928353  79.0783819
  59.8557347  35.6168353  79.0493819  58.9767347  35.3628353  78.5993819
  59.7187347  36.2248353  80.3693819  60.2357347  37.1848353  80.3783819
  58.2337347  36.4848353  80.6793819  57.6787347  35.5588353  80.5293819
  58.0617347  36.9188353  82.1283819  57.0057347  37.0988353  82.3313819
  58.4297347  36.1338353  82.7893819  58.6257347  37.8348353  82.3033819
  57.6727347  37.5488353  79.7313819  58.0337347  38.5278353  80.0453819
  58.0637347  37.3718353  78.7293819  56.1627347  37.5778353  79.6713819
  55.8407347  38.3568353  78.9793819  55.7937347  36.6118353  79.3273819
  55.7627347  37.7868353  80.6633819  60.3677347  35.3438353  81.4283819
  61.0687347  35.8358353  82.3223819  60.1427347  34.0308353  81.3533819
  59.5557347  33.5818353  80.6503819  60.7547347  33.1238353  82.3193819
  60.4957347  33.4598353  83.3233819  60.2157347  31.7078353  82.1233819
  59.1287347  31.7508353  82.0603819  60.5757347  31.3238353  81.1693819
  60.6067347  30.7298353  83.2273819  60.5777347  31.2458353  84.1873819
  59.8677347  29.9298353  83.2733819  61.9857347  30.1228353  83.0303819
  62.4247347  29.9908353  81.8693819  62.6287347  29.7748353  84.0433819
  62.2717347  33.1448353  82.1973819  62.9857347  33.1018353  83.2053819
  62.7847347  33.2098353  80.9663819  62.2337347  33.2008353  80.1083819
  64.2277347  33.3008353  80.7713819  64.6977347  32.4578353  81.2773819
  64.5577347  33.2328353  79.2803819  64.0847347  32.3478353  78.8543819
  64.1207347  34.0988353  78.7823819  66.0477347  33.1898353  78.9753819
  66.5377347  34.0498353  79.4323819  66.4857347  32.2978353  79.4243819
  66.3157347  33.1888353  77.4783819  65.7257347  33.9718353  77.0023819
  67.3637347  33.4248353  77.2963819  65.9807347  31.8478353  76.8483819
  66.5047347  31.0548353  77.3823819  64.9137347  31.6528353  76.9553819
  66.3497347  31.8008353  75.4073819  66.1047347  30.8688353  75.0163819
  65.8307347  32.5398353  74.8913819  67.3727347  31.9608353  75.3053819
  64.7827347  34.5818353  81.3833819  65.8447347  34.5678353  82.0153819
  64.0807347  35.7018353  81.1993819  63.2177347  35.7618353  80.6593819
  64.5307347  36.9598353  81.7873819  65.5527347  37.1498353  81.4593819
  63.6337347  38.1028353  81.3133819  63.4997347  38.0198353  80.2343819
  62.6497347  37.9878353  81.7663819  64.1597347  39.4898353  81.6343819
  63.4037347  40.2338353  81.3833819  64.3437347  39.5718353  82.7053819
  65.4397347  39.7898353  80.8753819  66.2617347  39.2228353  81.3123819
  65.3357347  39.4568353  79.8423819  65.7647347  41.2098353  80.8963819
  65.1317347  41.8348353  81.3963819  66.8267347  41.7448353  80.3103819
  67.6897347  41.0038353  79.6333819  67.5447347  39.9968353  79.5533819
  68.4997347  41.4398353  79.1913819  67.0297347  43.0558353  80.4053819
  66.3717347  43.6378353  80.9243819  67.8427347  43.4798353  79.9593819
  64.5387347  36.8808353  83.3093819  65.4777347  37.3548353  83.9633819
  63.4967347  36.2838353  83.8913819  62.6917347  35.9108353  83.3883819
  63.4427347  36.1208353  85.3423819  63.5357347  37.0978353  85.8173819
  62.0847347  35.5218353  85.7573819  61.9427347  34.5858353  85.2173819
  62.0607347  35.2218353  87.2483819  61.0927347  34.7998353  87.5193819
  62.8477347  34.5068353  87.4883819  62.2237347  36.1428353  87.8073819
  60.9497347  36.4828353  85.3923819  61.0127347  37.3628353  86.0333819
  61.0927347  36.8238353  84.3673819  59.5657347  35.8808353  85.5203819
  58.8187347  36.6248353  85.2443819  59.4817347  35.0188353  84.8583819
  59.3997347  35.5648353  86.5503819  64.6067347  35.2628353  85.8233819
  65.2487347  35.5678353  86.8383819  64.8887347  34.1688353  85.1103819
  64.3697347  33.8648353  84.2863819  66.0047347  33.3088353  85.4863819
  65.8627347  32.9838353  86.5173819  66.0397347  32.0768353  84.5823819
  65.0717347  31.5788353  84.6293819  66.1817347  32.4008353  83.5513819
  67.1257347  31.0718353  84.9343819  67.1177347  30.2638353  84.2033819
  68.0997347  31.5558353  84.8633819  66.9567347  30.4898353  86.3243819
  67.6787347  30.8508353  87.2533819  65.9967347  29.5848353  86.4743819
  65.4217347  29.3148353  85.6763819  65.8347347  29.1598353  87.3873819
  67.3227347  34.0668353  85.4183819  68.1677347  33.9428353  86.3133819
  67.5127347  34.8648353  84.3663819  66.8507347  34.9778353  83.5983819
  68.7337347  35.6558353  84.2503819  69.5837347  34.9738353  84.2793819
  68.7497347  36.4128353  82.9223819  67.8457347  37.0178353  82.8513819
  69.5947347  37.1008353  82.9203819  68.8407347  35.5208353  81.6933819
  68.0287347  34.7938353  81.7163819  68.6997347  36.1268353  80.7983819
  70.1627347  34.7898353  81.5973819  71.1857347  35.3458353  82.0513819
  70.1797347  33.6608353  81.0663819  68.8687347  36.6288353  85.4133819
  69.9607347  36.7978353  85.9663819  67.7717347  37.2838353  85.7953819
  66.8527347  37.1808353  85.3643819  67.8337347  38.2298353  86.9063819
  68.6167347  38.9598353  86.7013819  66.4997347  38.9888353  87.0373819
  65.6907347  38.2608353  87.0923819  66.4897347  39.8248353  88.3103819
  65.5407347  40.3558353  88.3893819  66.6137347  39.1728353  89.1753819
  67.3067347  40.5458353  88.2793819  66.2697347  39.8798353  85.8133819
  66.9537347  40.7278353  85.8593819  66.5207347  39.3168353  84.9143819
  64.8517347  40.3988353  85.6883819  64.7697347  41.0218353  84.7973819
  64.1627347  39.5578353  85.6083819  64.6017347  40.9908353  86.5693819
  68.1997347  37.5158353  88.2033819  69.0527347  37.9868353  88.9693819
  67.5647347  36.3728353  88.4773819  66.8937347  35.9108353  87.8643819
  67.8267347  35.7008353  89.7473819  67.7817347  36.4448353  90.5423819
  66.7447347  34.6448353  90.0473819  66.9807347  34.1778353  91.0033819
  65.3787347  35.3058353  90.1483819  64.6237347  34.5488353  90.3603819
  65.3897347  36.0428353  90.9513819  65.1427347  35.7998353  89.2053819
  66.7327347  33.5518353  88.9823819  66.3887347  33.9778353  88.0393819
  67.7527347  33.2018353  88.8213819  65.8547347  32.3688353  89.3393819
  65.8937347  31.6318353  88.5373819  66.2107347  31.9178353  90.2653819
  64.8267347  32.7058353  89.4723819  69.2257347  35.0988353  89.7663819
  69.8147347  34.9228353  90.8403819  69.7837347  34.7668353  88.5993819
  69.3107347  34.7958353  87.6963819  71.1747347  34.3218353  88.5613819
  71.3287347  33.6248353  89.3853819  71.4657347  33.5998353  87.2463819
  71.1927347  34.2518353  86.4163819  72.5377347  33.4198353  87.1713819
  70.7327347  32.2778353  87.0953819  71.0157347  31.6138353  87.9123819
  69.6597347  32.4488353  87.1813819  71.0267347  31.5988353  85.7733819
  71.7027347  32.2158353  84.9243819  70.5867347  30.4448353  85.5853819
  72.1337347  35.4908353  88.7543819  73.1517347  35.3578353  89.4423819
  71.8267347  36.6448353  88.1573819  71.0347347  36.7808353  87.5293819
  72.6467347  37.8288353  88.3823819  73.6687347  37.5888353  88.0903819
  72.1397347  38.9938353  87.5313819  71.0647347  39.0958353  87.6823819
  72.6007347  39.9148353  87.8883819  72.4117347  38.8568353  86.0453819
  73.4887347  38.8388353  85.8753819  72.0177347  37.9038353  85.6923819
  71.7957347  39.9838353  85.2393819  71.8397347  41.1458353  85.6433819
  71.2087347  39.6448353  84.0983819  71.1957347  38.6688353  83.8013819
  70.7707347  40.3598353  83.5183819  72.6497347  38.2248353  89.8513819
  73.6457347  38.7598353  90.3503819  71.5417347  37.9758353  90.5543819
  70.6927347  37.5578353  90.1733819  71.4867347  38.3058353  91.9753819
  71.6847347  39.3738353  92.0713819  70.0997347  37.9928353  92.5383819
  69.7057347  37.1228353  92.0123819  70.2127347  37.7088353  93.5843819
  69.0617347  39.1128353  92.4553819  69.0767347  39.5178353  91.4433819
  67.6707347  38.5718353  92.7363819  66.9457347  39.3828353  92.6733819
  67.4237347  37.8048353  92.0023819  67.6437347  38.1388353  93.7363819
  69.4027347  40.2358353  93.4223819  68.6517347  41.0218353  93.3463819
  69.4197347  39.8468353  94.4403819  70.3817347  40.6448353  93.1743819
  72.5517347  37.5608353  92.7723819  73.0497347  38.0808353  93.7783819
  72.9157347  36.3528353  92.3473819  72.5857347  35.9408353  91.4743819
  73.8287347  35.4988353  93.0963819  73.6677347  35.7308353  94.1493819
  73.5207347  34.0248353  92.8063819  73.4297347  33.8818353  91.7293819
  74.3567347  33.4098353  93.1403819  72.2507347  33.5508353  93.4823819
  71.9957347  33.9648353  94.6323819  71.5067347  32.7608353  92.8633819
  75.2997347  35.7688353  92.7993819  76.1627347  35.2288353  93.4973819
  75.6097347  36.5838353  91.7963819  74.9277347  37.1288353  91.2693819
  76.9947347  36.7618353  91.3653819  77.5327347  35.8288353  91.5373819
  77.0367347  37.0858353  89.8573819  76.3697347  37.9258353  89.6643819
  78.4427347  37.4878353  89.4363819  78.4527347  37.7128353  88.3693819
  78.7517347  38.3708353  89.9963819  79.1317347  36.6688353  89.6413819
  76.5557347  35.8918353  89.0473819  76.5907347  36.1348353  87.9853819
  77.1997347  35.0348353  89.2453819  75.5317347  35.6488353  89.3303819
  77.6997347  37.8368353  92.1823819  78.7277347  37.5778353  92.8123819
  77.1637347  39.0548353  92.1843819  76.3167347  39.3038353  91.6743819
  77.7577347  40.1528353  92.9313819  78.4597347  39.7458353  93.6593819
  78.5587347  41.0948353  92.0223819  79.3557347  40.5198353  91.5513819
  77.6747347  41.6808353  90.9283819  78.2667347  42.3448353  90.2983819
  77.2647347  40.8738353  90.3203819  76.8587347  42.2438353  91.3823819
  79.1207347  42.1568353  92.8033819  79.6327347  42.7558353  92.2203819
  76.6457347  40.9118353  93.6383819  75.5897347  41.1758353  93.0593819
  76.8977347  41.2618353  94.8983819  77.8147347  41.1838353  95.3373819
  75.8597347  41.7948353  95.7663819  74.9537347  41.9038353  95.1713819
  75.5617347  40.8398353  96.9303819  74.8247347  41.3068353  97.5843819
  74.9947347  39.5268353  96.4113819  74.7897347  38.8618353  97.2503819
  74.0707347  39.7198353  95.8663819  75.7177347  39.0568353  95.7443819
  76.7647347  40.5848353  97.6643819  76.5717347  39.9768353  98.4083819
  76.2717347  43.1538353  96.3103819  77.3877347  43.3468353  96.7993819
  75.3407347  44.0978353  96.2103819  74.4827347  43.9828353  95.6703819
  75.4537347  45.3928353  96.8643819  75.9977347  45.2868353  97.8023819
  76.2547347  46.3908353  96.0213819  76.4847347  47.2738353  96.6183819
  77.2067347  45.9448353  95.7323819  75.5367347  46.7738353  94.8623819
  75.7847347  47.6878353  94.6113819  74.0437347  45.8978353  97.1173819
  73.0927347  45.4948353  96.4423819  73.9147347  46.7888353  98.1013819
  74.6877347  47.1868353  98.6353819  72.5867347  47.2608353  98.4793819
  71.9937347  46.4018353  98.7933819  72.6897347  48.2398353  99.6473819
  73.2497347  49.1178353  99.3243819  71.6887347  48.5798353  99.9123819
  73.3567347  47.6568353 100.8843819  74.3877347  47.3958353 100.6473819
  73.3917347  48.4168353 101.6653819  72.6387347  46.4288353 101.4133819
  71.4057347  46.4948353 101.6033819  73.3057347  45.3978353 101.6373819
  71.8767347  47.9068353  97.2963819  70.7087347  47.6048353  97.0253819
  72.5707347  48.7798353  96.5663819  73.5327347  49.0578353  96.7593819
  71.9697347  49.4168353  95.3983819  71.0347347  49.8918353  95.6943819
  72.9237347  50.4828353  94.8553819  73.1617347  51.1808353  95.6583819
  73.8577347  50.0018353  94.5643819  72.3917347  51.2628353  93.6763819
  71.6057347  52.3908353  93.8643819  71.3697347  52.7118353  94.8683819
  71.1207347  53.1098353  92.7903819  70.5067347  53.9838353  92.9543819
  71.4237347  52.7068353  91.5073819  70.9417347  53.4198353  90.4343819
  71.2477347  53.0038353  89.6013819  72.2047347  51.5898353  91.2943819
  72.4387347  51.2748353  90.2883819  72.6847347  50.8778353  92.3753819
  73.2987347  50.0058353  92.2053819  71.6387347  48.3858353  94.3233819
  70.5157347  48.3468353  93.8033819  72.6107347  47.5358353  93.9813819
  73.5377347  47.5158353  94.4063819  72.3927347  46.5438353  92.9343819
  72.0377347  47.0628353  92.0443819  73.7047347  45.8298353  92.6093819
  74.1257347  45.4298353  93.5313819  73.4917347  44.9798353  91.9613819
  74.7437347  46.7128353  91.9373819  74.9617347  47.5648353  92.5813819
  75.6727347  46.1528353  91.8243819  74.2937347  47.2138353  90.5793819
  73.6617347  46.4328353  89.8363819  74.5707347  48.3868353  90.2543819
  71.3277347  45.5348353  93.3403819  70.4677347  45.1728353  92.5293819
  71.3727347  45.0608353  94.5883819  72.0807347  45.3088353  95.2793819
  70.3597347  44.1168353  95.0483819  70.3517347  43.2668353  94.3653819
  70.6987347  43.6178353  96.4513819  70.9327347  44.4748353  97.0833819
  69.8167347  43.1388353  96.8773819  71.8617347  42.6388353  96.5013819
  71.7267347  41.8718353  95.7383819  72.7897347  43.1608353  96.2683819
  71.9747347  41.9838353  97.8693819  71.0057347  41.5768353  98.1593819
  72.6697347  41.1458353  97.8153819  72.4487347  42.9698353  98.9253819
  73.3647347  43.4528353  98.5843819  71.7017347  43.7538353  99.0503819
  72.6967347  42.3098353 100.2373819  73.0177347  43.0188353 100.9273819
  71.8177347  41.8698353 100.5763819  73.4277347  41.5788353 100.1253819
  68.9747347  44.7488353  95.0293819  68.0037347  44.1098353  94.6103819
  68.8637347  46.0018353  95.4753819  69.6347347  46.5538353  95.8503819
  67.5737347  46.6808353  95.4503819  66.8597347  46.0928353  96.0273819
  67.7067347  48.0658353  96.0843819  68.2317347  47.9668353  97.0343819
  68.3287347  48.6868353  95.4393819  66.3847347  48.7848353  96.3293819
  65.6387347  48.0608353  96.6573819  66.5117347  49.5008353  97.1413819
  65.8677347  49.5108353  95.1003819  66.6917347  49.9328353  94.2633819
  64.6347347  49.6658353  94.9733819  67.0387347  46.7888353  94.0293819
  65.8667347  46.4848353  93.7743819  67.8837347  47.2128353  93.0863819
  68.8637347  47.4468353  93.2443819  67.4197347  47.3698353  91.7113819
  66.5267347  47.9948353  91.7233819  68.4937347  48.0588353  90.8703819
  69.4027347  47.4578353  90.8963819  68.1627347  48.0908353  89.8323819
  68.8247347  49.4748353  91.3273819  69.1567347  49.4528353  92.3653819
  69.6537347  49.8628353  90.7353819  67.6297347  50.4078353  91.1973819
  67.2907347  50.4238353  90.1613819  66.8037347  50.0278353  91.7973819
  67.9727347  51.8208353  91.6413819  68.3897347  51.7938353  92.6483819
  68.7427347  52.2298353  90.9873819  66.7817347  52.7128353  91.6223819
  67.0577347  53.6668353  91.9313819  66.3977347  52.7588353  90.6563819
  66.0557347  52.3368353  92.2653819  67.0307347  46.0298353  91.0983819
  66.0077347  45.9278353  90.4103819  67.8307347  44.9868353  91.3343819
  68.6837347  45.0238353  91.8913819  67.5097347  43.6768353  90.7803819
  67.3677347  43.7858353  89.7053819  68.6617347  42.7048353  91.0303819
  68.9617347  42.7858353  92.0753819  68.2947347  41.6888353  90.8823819
  69.8997347  42.9058353  90.1543819  70.1627347  43.9628353  90.1803819
  71.0737347  42.1048353  90.6933819  71.9437347  42.2618353  90.0563819
  71.3027347  42.4318353  91.7073819  70.8177347  41.0458353  90.7033819
  69.6117347  42.5248353  88.7103819  70.5077347  42.6768353  88.1083819
  69.3157347  41.4768353  88.6623819  68.8047347  43.1478353  88.3233819
  66.2127347  43.1338353  91.3683819  65.3917347  42.5568353  90.6453819
  66.0097347  43.3048353  92.6773819  66.6737347  43.7448353  93.3143819
  64.7697347  42.8508353  93.2953819  64.6287347  41.7988353  93.0463819
  64.8587347  42.9928353  94.8143819  65.3447347  43.9368353  95.0593819
  63.8527347  43.0348353  95.2313819  65.6217347  41.8538353  95.4633819
  65.5997347  40.7228353  94.9833819  66.3037347  42.1508353  96.5623819
  66.8377347  41.4268353  97.0423819  66.2947347  43.1038353  96.9263819
  63.5717347  43.6188353  92.7553819  62.5077347  43.0348353  92.5233819
  63.7177347  44.9308353  92.5563819  64.5607347  45.4618353  92.7733819
  62.6227347  45.7098353  91.9893819  61.7377347  45.5668353  92.6093819
  62.9867347  47.1938353  91.9833819  63.2607347  47.4938353  92.9953819
  63.8687347  47.3378353  91.3583819  61.8767347  48.1038353  91.4843819
  61.6267347  47.8368353  90.4573819  60.9807347  47.9408353  92.0833819
  62.2577347  49.5708353  91.5413819  63.3997347  49.8738353  91.9503819
  61.4167347  50.4198353  91.1783819  62.2877347  45.2338353  90.5813819
  61.1107347  45.0858353  90.2303819  63.3127347  44.9818353  89.7613819
  64.2947347  45.1198353  89.9993819  63.0677347  44.4708353  88.4163819
  62.4137347  45.1748353  87.9013819  64.3847347  44.3558353  87.6473819
  65.1287347  43.8858353  88.2913819  64.2377347  43.6938353  86.7943819
  64.9327347  45.6788353  87.1513819  64.2647347  46.0908353  86.3953819
  64.9627347  46.3938353  87.9733819  66.3257347  45.5168353  86.5663819
  66.7057347  46.4908353  86.2583819  67.0007347  45.1398353  87.3343819
  66.3327347  44.6098353  85.4253819  65.4467347  44.4398353  84.9493819
  67.4097347  43.9898353  84.9623819  68.5997347  44.1638353  85.5143819
  68.7047347  44.7868353  86.3153819  69.4127347  43.6748353  85.1393819
  67.2897347  43.1758353  83.9183819  66.3777347  43.0348353  83.4843819
  68.1097347  42.6928353  83.5513819  62.3667347  43.1198353  88.4613819
  61.4267347  42.8728353  87.6983819  62.8157347  42.2298353  89.3493819
  63.5907347  42.3938353  89.9923819  62.1967347  40.9138353  89.4553819
  62.2137347  40.4438353  88.4723819  62.9857347  40.0528353  90.4393819
  64.0367347  40.0818353  90.1503819  62.9137347  40.5108353  91.4253819
  62.5647347  38.5888353  90.5613819  61.4947347  38.5198353  90.3673819
  63.2957347  37.7458353  89.5353819  62.9867347  36.7048353  89.6333819
  63.0567347  38.1028353  88.5333819  64.3707347  37.8228353  89.7003819
  62.8217347  38.0698353  91.9643819  62.5147347  37.0258353  92.0283819
  63.8847347  38.1498353  92.1933819  62.2507347  38.6608353  92.6813819
  60.7397347  41.0208353  89.8873819  59.8747347  40.3158353  89.3553819
  60.4497347  41.8938353  90.8553819  61.1327347  42.4978353  91.3123819
  59.0807347  42.0418353  91.3363819  58.6997347  41.0508353  91.5833819
  59.0577347  42.9128353  92.5903819  58.0317347  43.0178353  92.9423819
  59.6617347  42.4468353  93.3683819  59.4637347  43.8968353  92.3573819
  58.1757347  42.6318353  90.2633819  57.0447347  42.1688353  90.0743819
  58.6507347  43.6548353  89.5493819  59.5757347  44.0678353  89.6683819
  57.8267347  44.2638353  88.5103819  56.8967347  44.6008353  88.9693819
  58.5457347  45.4678353  87.9033819  59.5887347  45.2048353  87.7283819
  58.1047347  45.6888353  86.9313819  58.4917347  46.7148353  88.7613819
  57.4527347  46.9778353  88.9593819  58.9587347  46.5158353  89.7253819
  59.1917347  47.8778353  88.0873819  60.2477347  47.6438353  87.9573819
  58.7737347  48.0298353  87.0923819  59.0487347  49.1488353  88.8993819
  57.9947347  49.4168353  88.9683819  59.3987347  48.9688353  89.9153819
  59.8087347  50.2848353  88.3093819  59.6807347  51.1318353  88.8993819
  60.8187347  50.0418353  88.2673819  59.4577347  50.4758353  87.3493819
  57.4797347  43.2548353  87.4253819  56.3947347  43.3138353  86.8333819
  58.3867347  42.3208353  87.1513819  59.2677347  42.2178353  87.6553819
  58.1887347  41.3498353  86.0853819  57.5747347  41.8338353  85.3263819
  59.5467347  40.9418353  85.5073819  60.1517347  41.8428353  85.4053819
  60.0447347  40.3048353  86.2393819  59.5607347  40.2118353  84.1623819
  58.9667347  39.3028353  84.2623819  58.9297347  41.0618353  83.0693819
  58.9537347  40.5168353  82.1253819  57.8957347  41.2848353  83.3333819
  59.4867347  41.9928353  82.9653819  60.9827347  39.8288353  83.7873819
  60.9787347  39.3098353  82.8283819  61.5937347  40.7278353  83.7113819
  61.3967347  39.1728353  84.5533819  57.4347347  40.1068353  86.5373819
  56.9327347  39.3698353  85.6823819  57.3407347  39.8508353  87.8443819
  57.6477347  40.4858353  88.5813819  56.7687347  38.5938353  88.3153819
  56.5037347  38.0298353  87.4213819  57.8017347  37.8428353  89.1593819
  57.3867347  36.8878353  89.4823819  58.6797347  37.6208353  88.5523819
  58.1857347  38.6018353  90.2913819  58.6517347  39.4128353  89.9983819
  55.4827347  38.7568353  89.1213819  54.4457347  38.2068353  88.7393819
  55.5257347  39.5038353  90.2263819  56.2777347  40.1538353  90.4553819
  54.4527347  39.4308353  91.2153819  53.6277347  38.9288353  90.7103819
  54.9327347  38.6478353  92.4423819  55.7907347  38.0358353  92.1653819
  55.2737347  39.3478353  93.2053819  53.8527347  37.7608353  93.0243819
  52.6687347  38.1568353  92.9783819  54.1857347  36.6658353  93.5233819
  53.9217347  40.7808353  91.6783819  52.7587347  40.8578353  92.0863819
  54.7247347  41.8408353  91.6413819  55.6717347  41.8298353  91.2633819
  54.2917347  43.1278353  92.1533819  54.5377347  43.9048353  91.4293819
  53.2067347  43.1258353  92.2623819  54.9287347  43.4658353  93.4863819
  55.7407347  42.7208353  94.0413819  54.5427347  44.6268353  94.0193819
  53.8147347  45.2188353  93.6203819  55.1407347  45.1548353  95.2383819
  55.7507347  44.3678353  95.6813819  56.0747347  46.3508353  94.9503819
  56.5167347  46.6758353  95.8923819  57.1887347  45.9328353  94.0063819
  57.8397347  46.7848353  93.8113819  57.7687347  45.1298353  94.4613819
  56.7587347  45.5828353  93.0683819  55.2957347  47.5108353  94.3643819
  55.9727347  48.3418353  94.1693819  54.8257347  47.1988353  93.4313819
  54.5277347  47.8268353  95.0703819  54.0447347  45.5598353  96.2153819
  52.8847347  45.7538353  95.8433819  54.4297347  45.6818353  97.4873819
  55.3867347  45.5188353  97.8013819  53.5167347  46.0608353  98.5543819
  52.5657347  46.3338353  98.0963819  53.2717347  44.8938353  99.5173819
  52.5857347  45.2088353 100.3033819  52.8377347  44.0558353  98.9713819
  54.2177347  44.5858353  99.9633819  54.0667347  47.2548353  99.3233819
  55.2717347  47.3498353  99.5833819  53.1687347  48.1668353  99.6873819
  52.1767347  48.0908353  99.4633819  53.5057347  49.3668353 100.4413819
  54.5537347  49.3228353 100.7363819  53.3377347  50.6378353  99.5883819
  52.2877347  50.7318353  99.3123819  53.7337347  51.8718353 100.3843819
  53.6087347  52.7598353  99.7653819  53.1007347  51.9538353 101.2683819
  54.7767347  51.7878353 100.6913819  54.1607347  50.5348353  98.3163819
  54.0307347  51.4408353  97.7243819  55.2137347  50.4168353  98.5723819
  53.8297347  49.6728353  97.7373819  52.6177347  49.4238353 101.6753819
  51.3867347  49.3598353 101.5663819  53.2417347  49.5438353 102.8433819
  54.2567347  49.5278353 102.9383819  52.5377347  49.7108353 104.1063819
  51.4907347  49.4428353 103.9663819  53.1197347  48.7938353 105.1843819
  54.1427347  49.1128353 105.3863819  52.5517347  48.9448353 106.1023819
  53.1387347  47.2978353 104.8773819  53.6057347  47.1498353 103.9033819
  53.9517347  46.5578353 105.9203819  53.9567347  45.4928353 105.6893819
  54.9747347  46.9348353 105.9183819  53.5097347  46.7138353 106.9043819
  51.7267347  46.7488353 104.8163819  51.7607347  45.6818353 104.5963819
  51.2337347  46.9068353 105.7753819  51.1697347  47.2628353 104.0333819
  52.6507347  51.1628353 104.5453819  53.7497347  51.6428353 104.8353819
  51.5157347  51.8488353 104.6103819  50.6057347  51.4468353 104.3843819
  51.4547347  53.2458353 105.0103819  52.4377347  53.7008353 104.8903819
  50.4747347  54.0178353 104.1243819  49.5797347  53.4138353 103.9733819
  50.1637347  54.9238353 104.6433819  51.0557347  54.3958353 102.7673819
  51.6687347  55.2908353 102.8753819  51.7137347  53.5978353 102.4233819
  49.9797347  54.6468353 101.7203819  49.2297347  55.3258353 102.1273819
  50.4227347  55.1418353 100.8563819  49.3057347  53.3568353 101.2733819
  49.8927347  52.8998353 100.4763819  49.2907347  52.6508353 102.1033819
  47.9137347  53.5838353 100.7933819  47.5617347  52.7218353 100.3293819
  47.3017347  53.8168353 101.6013819  47.9047347  54.3708353 100.1133819
  51.0377347  53.3248353 106.4713819  49.9727347  52.8228353 106.8453819
  51.8807347  53.9528353 107.2883819  52.7147347  54.4418353 106.9633819
  51.6957347  54.0038353 108.7343819  51.0647347  53.1738353 109.0513819
  53.0357347  53.8508353 109.4733819  53.6887347  54.6708353 109.1733819
  52.8337347  53.9338353 110.9773819  53.7947347  53.8228353 111.4803819
  52.3997347  54.8998353 111.2333819  52.1617347  53.1378353 111.2983819
  53.7027347  52.5408353 109.0943819  54.6497347  52.4478353 109.6253819
  53.0517347  51.7098353 109.3643819  53.8867347  52.5238353 108.0203819
  51.0227347  55.3238353 109.0863819  51.4887347  56.3958353 108.6813819
  49.9267347  55.2488353 109.8453819  49.5557347  54.3768353 110.2233819
  49.1617347  56.4258353 110.1993819  49.3777347  57.2208353 109.4863819
  48.0987347  56.2008353 110.1133819  49.4547347  56.9228353 111.6043819
  50.1287347  56.2778353 112.4063819  48.9237347  58.0998353 111.8953819
  48.3667347  58.6508353 111.2413819  49.0967347  58.7108353 113.1963819
  48.4937347  58.1828353 113.9353819  50.1367347  58.6218353 113.5113819
  48.6967347  60.1688353 113.1553819  48.4957347  60.7558353 112.0933819
  48.5867347  60.7468353 114.3523819  48.7737347  60.2668353 115.2323819
  48.1817347  62.1388353 114.5043819  47.5367347  62.3548353 113.6523819
  47.4227347  62.3358353 115.8253819  47.0967347  63.3748353 115.8803819
  46.1977347  61.4418353 115.8863819  45.6777347  61.6008353 116.8313819
  45.5297347  61.6838353 115.0593819  46.5047347  60.3988353 115.8113819
  48.2857347  62.0398353 116.9293819  49.1387347  61.6938353 116.5943819
  49.3457347  63.1178353 114.4573819  49.1117347  64.3238353 114.3293819
  50.5837347  62.6408353 114.5553819  50.8087347  61.6488353 114.6313819
  51.7407347  63.5228353 114.5613819  51.5597347  64.3518353 113.8773819
  51.9717347  64.1288353 115.9493819  52.7727347  64.8658353 115.8983819
  51.0737347  64.6558353 116.2733819  52.3037347  63.1298353 116.8953819
  51.4827347  62.7518353 117.2743819  52.9617347  62.7428353 114.0973819
  52.9407347  61.5148353 113.9933819  54.0367347  63.4808353 113.8133819
  54.0857347  64.4938353 113.9213819  55.2557347  62.8568353 113.3113819
  54.9827347  62.2338353 112.4593819  56.2457347  63.9308353 112.8633819
  56.3657347  64.6648353 113.6603819  57.2217347  63.4748353 112.7003819
  55.8057347  64.6368353 111.5963819  54.9027347  64.1198353 110.9073819
  56.3647347  65.7098353 111.2893819  55.9007347  61.9528353 114.3543819
  56.4567347  60.9058353 114.0033819  55.8397347  62.3348353 115.6303819
  55.3667347  63.1768353 115.9593819  56.4727347  61.5378353 116.6763819
  57.5277347  61.4038353 116.4373819  56.3767347  62.2738353 118.0253819
  55.3237347  62.3638353 118.2903819  57.0737347  61.4838353 119.1223819
  56.9927347  62.0228353 120.0663819  56.6027347  60.5058353 119.2213819
  58.1257347  61.3558353 118.8663819  56.9637347  63.6718353 117.9143819
  56.8867347  64.1758353 118.8773819  58.0117347  63.6038353 117.6223819
  56.4137347  64.2388353 117.1633819  55.8377347  60.1538353 116.7483819
  56.5377347  59.1308353 116.7663819  54.5047347  60.0988353 116.7743819
  53.8937347  60.9158353 116.7553819  53.8117347  58.8158353 116.8333819
  54.1787347  58.2668353 117.7013819  52.3097347  59.0468353 116.9763819
  51.9797347  59.7118353 116.1783819  51.7937347  58.0978353 116.8333819
  51.8887347  59.6348353 118.3053819  51.8277347  58.8418353 119.0503819
  52.6487347  60.3368353 118.6483819  50.5557347  60.3418353 118.2123819
  49.5317347  59.7378353 118.5943819  50.5297347  61.5018353 117.7503819
  54.0967347  57.9808353 115.5953819  54.3137347  56.7658353 115.6913819
  54.0897347  58.6128353 114.4223819  53.9317347  59.6138353 114.3063819
  54.3167347  57.8788353 113.1843819  53.6017347  57.0588353 113.1193819
  54.0857347  58.7978353 111.9713819  54.7107347  59.6838353 112.0853819
  54.4807347  58.0938353 110.6863819  54.3107347  58.7588353 109.8403819
  55.5357347  57.8238353 110.7293819  53.8797347  57.1918353 110.5663819
  52.6327347  59.2298353 111.9093819  52.4827347  59.8798353 111.0473819
  51.9957347  58.3508353 111.8163819  52.3747347  59.7708353 112.8203819
  55.7117347  57.2688353 113.1753819  55.8867347  56.1058353 112.8043819
  56.7257347  58.0348353 113.5843819  56.6367347  59.0058353 113.8843819
  58.0817347  57.4938353 113.6253819  58.3257347  57.0968353 112.6403819
  59.0717347  58.6028353 113.9763819  58.7377347  59.1088353 114.8823819
  60.0427347  58.1608353 114.1973819  59.2277347  59.6208353 112.8633819
  58.9267347  59.3418353 111.7053819  59.6987347  60.8098353 113.2123819
  59.8237347  61.5358353 112.5073819  59.9357347  60.9988353 114.1863819
  58.1847347  56.3498353 114.6283819  58.7897347  55.3038353 114.3413819
  57.5887347  56.5298353 115.8093819  57.0837347  57.3738353 116.0803819
  57.6267347  55.4848353 116.8233819  58.6677347  55.2698353 117.0623819
  56.9147347  55.9658353 118.0873819  56.9897347  57.0518353 118.1393819
  55.8557347  55.7228353 118.0063819  57.4527347  55.3768353 119.3823819
  58.5227347  55.1998353 119.2783819  57.3267347  56.1028353 120.1853819
  56.7697347  54.0808353 119.7703819  55.5957347  53.8828353 119.3973819
  57.4117347  53.2538353 120.4503819  56.9977347  54.1968353 116.3073819
  57.4907347  53.1008353 116.5943819  55.9067347  54.3068353 115.5463819
  55.4797347  55.1898353 115.2663819  55.2357347  53.1088353 115.0523819
  55.2397347  52.3628353 115.8473819  53.7907347  53.4378353 114.6883819
  53.3527347  54.0398353 115.4843819  53.7827347  54.0478353 113.7853819
  52.9277347  52.2138353 114.4643819  53.2647347  51.6888353 113.5703819
  53.0457347  51.5258353 115.3013819  51.4657347  52.5828353 114.3143819
  51.1217347  53.0928353 115.2143819  51.3477347  53.2818353 113.4863819
  50.6137347  51.3528353 114.0683819  51.0377347  50.7768353 113.2463819
  50.6367347  50.7138353 114.9513819  49.2047347  51.7058353 113.7493819
  48.6087347  50.8568353 113.8213819  48.8667347  52.4238353 114.4213819
  49.1517347  52.0838353 112.7823819  55.9747347  52.4978353 113.8633819
  55.9807347  51.2698353 113.6953819  56.5987347  53.3288353 113.0223819
  56.5707347  54.3468353 113.0803819  57.3927347  52.7878353 111.9223819
  56.7377347  52.1358353 111.3443819  57.9077347  53.8978353 111.0113819
  58.4557347  54.6168353 111.6203819  58.6207347  53.4648353 110.3103819
  56.8577347  54.6428353 110.2243819  56.2247347  53.9378353 109.6863819
  56.2097347  55.2008353 110.9003819  57.5267347  55.5898353 109.2473819
  58.3107347  55.0608353 108.7053819  56.7997347  55.9258353 108.5083819
  58.1227347  56.7938353 109.9583819  57.3527347  57.2708353 110.5653819
  58.9037347  56.4588353 110.6403819  58.6907347  57.7908353 109.0133819
  58.5847347  58.7458353 109.4113819  59.6997347  57.5888353 108.8613819
  58.1857347  57.7358353 108.1053819  58.5647347  51.9758353 112.4433819
  58.9687347  50.9868353 111.8213819  59.1537347  52.3968353 113.5653819
  58.9347347  53.2638353 114.0553819  60.2007347  51.5758353 114.1703819
  61.0537347  51.5518353 113.4923819  60.6427347  52.1848353 115.5013819
  59.7997347  52.7078353 115.9543819  60.9257347  51.3848353 116.1853819
  61.8047347  53.1478353 115.3513819  62.3697347  53.2468353 114.2423819
  62.1557347  53.8128353 116.3493819  59.7187347  50.1418353 114.3753819
  60.3887347  49.1808353 113.9693819  58.5387347  49.9818353 114.9813819
  57.9377347  50.7498353 115.2783819  58.0137347  48.6518353 115.2683819
  58.7947347  48.0718353 115.7593819  56.8097347  48.7668353 116.2013819
  56.1377347  49.5368353 115.8223819  56.2577347  47.8268353 116.1883819
  57.1877347  49.0998353 117.6343819  57.9577347  48.4078353 117.9753819
  57.6187347  50.0998353 117.6713819  55.9967347  49.0298353 118.5703819
  55.3687347  48.1828353 118.2953819  56.3447347  48.8518353 119.5873819
  55.2027347  50.2548353 118.5363819  55.6437347  51.1088353 118.8773819
  53.9537347  50.3478353 118.0973819  53.3007347  49.2988353 117.6243819
  53.7567347  48.3868353 117.5903819  52.3407347  49.4018353 117.2943819
  53.3417347  51.5278353 118.1353819  53.8317347  52.3448353 118.4983819
  52.3817347  51.6158353 117.8013819  57.6377347  47.9118353 113.9913819
  57.8207347  46.6928353 113.8993819  57.1007347  48.6228353 112.9983819
  56.9027347  49.6228353 113.0383819  56.7517347  47.9678353 111.7393819
  56.0927347  47.1258353 111.9513819  55.9867347  48.9398353 110.8213819
  56.6137347  49.8158353 110.6553819  55.6937347  48.2878353 109.4823819
  55.1527347  48.9888353 108.8463819  56.6307347  48.0098353 109.0003819
  55.0867347  47.3958353 109.6373819  54.6907347  49.3828353 111.4773819
  54.1637347  50.0688353 110.8143819  54.0647347  48.5118353 111.6703819
  54.9127347  49.8858353 112.4183819  58.0007347  47.4148353 111.0593819
  57.9997347  46.2908353 110.5393819  59.0847347  48.1938353 111.0473819
  59.1217347  49.1378353 111.4323819  60.3337347  47.7208353 110.4573819
  60.1297347  47.3888353 109.4393819  61.3537347  48.8588353 110.4143819
  61.5587347  49.1758353 111.4373819  62.6517347  48.3968353 109.7763819
  63.3617347  49.2238353 109.7563819  63.0687347  47.5738353 110.3563819
  62.4577347  48.0618353 108.7573819  60.8207347  49.9528353 109.6583819
  60.1677347  50.4398353 110.2033819  60.8897347  46.5318353 111.2303819
  61.3827347  45.5638353 110.6313819  60.8267347  46.5838353 112.5643819
  60.4867347  47.3818353 113.1013819  61.2647347  45.4398353 113.3583819
  62.3137347  45.2508353 113.1303819  61.1277347  45.7458353 114.8493819
  60.2117347  46.3128353 115.0163819  61.0287347  44.8098353 115.3993819
  62.3047347  46.5268353 115.4003819  63.3527347  46.5918353 114.7263819
  62.1797347  47.0788353 116.5133819  60.4677347  44.1898353 113.0023819
  61.0367347  43.1008353 112.8543819  59.1467347  44.3288353 112.8673819
  58.6447347  45.2098353 112.9793819  58.3077347  43.1818353 112.5373819
  58.4977347  42.4008353 113.2733819  56.8337347  43.5798353 112.5963819
  56.2137347  42.7178353 112.3483819  56.5897347  43.9258353 113.6013819
  56.6437347  44.3808353 111.8813819  58.6507347  42.6168353 111.1663819
  58.7157347  41.3948353 110.9903819  58.8667347  43.4878353 110.1763819
  58.7967347  44.5018353 110.2653819  59.2337347  43.0018353 108.8483819
  58.4587347  42.3078353 108.5223819  59.3127347  44.1648353 107.8603819
  59.7467347  45.0198353 108.3793819  60.0067347  43.8878353 107.0673819
  58.0077347  44.6178353 107.2103819  57.2787347  44.8138353 107.9963819
  58.2287347  45.8988353 106.4253819  57.2907347  46.2108353 105.9673819
  58.5817347  46.6808353 107.0973819  58.9727347  45.7248353 105.6473819
  57.4517347  43.5288353 106.3093819  56.5217347  43.8718353 105.8553819
  58.1747347  43.2998353 105.5263819  57.2597347  42.6318353 106.8983819
  60.5597347  42.2498353 108.8783819  60.6807347  41.1648353 108.2903819
  61.5657347  42.8088353 109.5563819  61.5117347  43.7018353 110.0453819
  62.8567347  42.1348353 109.6343819  63.2127347  41.9598353 108.6193819
  63.8637347  43.0168353 110.3703819  63.4077347  43.3988353 111.2833819
  64.7197347  42.4118353 110.6703819  64.3447347  44.1798353 109.5293819
  64.2537347  44.1538353 108.3043819  64.8607347  45.2088353 110.1853819
  65.2017347  46.0218353 109.6723819  64.9167347  45.1878353 111.2033819
  62.7297347  40.7838353 110.3263819  63.3017347  39.7858353 109.8683819
  61.9817347  40.7318353 111.4303819  61.4917347  41.5288353 111.8363819
  61.8167347  39.4748353 112.1493819  62.8067347  39.0848353 112.3853819
  61.0527347  39.7118353 113.4483819  60.9347347  38.7668353 113.9783819
  61.6067347  40.4118353 114.0733819  60.0707347  40.1268353 113.2223819
  61.1027347  38.4398353 111.2933819  61.4657347  37.2598353 111.3093819
  60.0747347  38.8548353 110.5493819  59.7327347  39.8148353 110.5113819
  59.3527347  37.9048353 109.7103819  59.0507347  37.0618353 110.3323819
  58.1027347  38.5618353 109.1283819  58.4107347  39.3048353 108.3923819
  57.2257347  37.5218353 108.4633819  56.3377347  38.0028353 108.0523819
  57.7807347  37.0378353 107.6593819  56.9257347  36.7748353 109.1983819
  57.3557347  39.1858353 110.1783819  57.8457347  39.9668353 110.5093819
  60.2427347  37.3648353 108.5973819  60.2047347  36.1668353 108.2913819
  61.0527347  38.2268353 107.9793819  61.0847347  39.2308353 108.1553819
  61.9817347  37.7358353 106.9643819  61.4057347  37.2018353 106.2083819
  62.7037347  38.9038353 106.2943819  63.2057347  39.4968353 107.0593819
  63.4787347  38.5118353 105.6353819  61.7857347  39.8058353 105.4943819
  61.1037347  39.1968353 104.9013819  61.1737347  40.3978353 106.1753819
  62.5647347  40.7308353 104.5793819  63.0237347  41.5238353 105.1683819
  63.3747347  40.1768353 104.1043819  61.7087347  41.3178353 103.5543819
  61.3747347  40.7028353 102.8123819  61.3297347  42.5888353 103.5103819
  61.6997347  43.4588353 104.4363819  62.2917347  43.1588353 105.2103819
  61.3927347  44.4298353 104.3753819  60.5547347  42.9978353 102.5103819
  60.2597347  42.3378353 101.7913819  60.2547347  43.9718353 102.4623819
  62.9847347  36.7568353 107.5623819  63.2857347  35.7158353 106.9613819
  63.5077347  37.0668353 108.7523819  63.3047347  37.9198353 109.2733819
  64.4437347  36.1528353 109.3993819  65.2687347  35.9678353 108.7123819
  64.9927347  36.7838353 110.6773819  65.6897347  36.0948353 111.1533819
  65.5097347  37.7118353 110.4323819  64.1707347  36.9968353 111.3603819
  63.7847347  34.8138353 109.7063819  64.3957347  33.7558353 109.5203819
  62.5387347  34.8398353 110.1803819  62.0127347  35.6978353 110.3463819
  61.8127347  33.6198353 110.5063819  62.5017347  32.9888353 111.0673819
  60.5827347  33.9508353 111.3523819  60.0467347  33.0318353 111.5903819
  60.8967347  34.4378353 112.2753819  59.9267347  34.6188353 110.7943819
  61.3807347  32.8398353 109.2753819  61.0527347  31.6578353 109.3983819
  61.3337347  33.4738353 108.1083819  61.4467347  34.4818353 108.0043819
  61.1117347  32.7638353 106.8573819  60.4047347  31.9568353 107.0493819
  60.4957347  33.7068353 105.8023819  61.0487347  34.6458353 105.8123819
  60.6077347  33.1018353 104.4123819  60.1677347  33.7818353 103.6833819
  61.6577347  32.9398353 104.1693819  60.0777347  32.1498353 104.3863819
  59.0437347  33.9888353 106.1393819  58.6187347  34.6548353 105.3883819
  58.4847347  33.0528353 106.1523819  58.9827347  34.4608353 107.1193819
  62.3977347  32.1288353 106.3423819  62.3717347  31.0208353 105.8053819
  63.5337347  32.8138353 106.4953819  63.5987347  33.7498353 106.8943819
  64.8057347  32.2268353 106.0773819  64.7177347  31.9378353 105.0303819
  65.9307347  33.2518353 106.2173819  65.8557347  33.7258353 107.1963819
  66.8877347  32.7308353 106.1873819  65.9247347  34.3288353 105.1493819
  66.0667347  33.8678353 104.1723819  64.9487347  34.8148353 105.1333819
  67.0007347  35.3738353 105.3713819  67.6917347  35.3058353 106.4093819
  67.1607347  36.2578353 104.5053819  65.1257347  30.9738353 106.8833819
  65.5737347  29.9628353 106.3303819  64.9067347  31.0208353 108.1913819
  64.5137347  31.8388353 108.6563819  65.1987347  29.9238353 109.1043819
  65.4817347  29.0398353 108.5323819  66.3817347  30.2738353 110.0093819
  66.1007347  31.1038353 110.6583819  66.5997347  29.4238353 110.6553819
  67.6377347  30.6478353 109.2383819  67.8677347  29.8568353 108.5243819
  67.4477347  31.5528353 108.6613819  68.8367347  30.8728353 110.1353819
  68.7977347  30.4388353 111.3063819  69.8207347  31.4808353 109.6683819
  63.9477347  29.5988353 109.9173819  62.8507347  30.0728353 109.6243819
  64.1127347  28.7688353 110.9383819  65.0187347  28.3968353 111.2233819
  63.0037347  28.3118353 111.7483819  62.1307347  28.1658353 111.1113819
  63.2497347  27.3408353 112.1783819  62.6517347  29.2748353 112.8623819
  63.0167347  30.4528353 112.8453819  61.9187347  28.7568353 113.8443819
  61.5927347  27.7898353 113.8513819  61.5087347  29.5258353 115.0103819
  62.0797347  30.4548353 115.0263819  60.0147347  29.9158353 114.9513819
  59.7087347  30.2748353 115.9333819  59.8007347  31.0338353 113.9453819
  58.7437347  31.2978353 113.9143819  60.3847347  31.9058353 114.2403819
  60.1207347  30.7008353 112.9583819  59.1597347  28.6988353 114.5983819
  59.3677347  28.4068353 113.5693819  59.4547347  27.8628353 115.2323819
  57.6757347  28.9328353 114.7523819  57.1347347  28.0258353 114.4843819
  57.4537347  29.1948353 115.7873819  57.3657347  29.7468353 114.0973819
  61.7957347  28.7158353 116.2663819  61.8627347  27.4828353 116.2403819
  61.9687347  29.4318353 117.3763819  61.9777347  30.4518353 117.3803819
  62.1617347  28.8488353 118.6943819  61.9527347  27.7798353 118.6433819
  63.6187347  28.9748353 119.1873819  63.6547347  28.6628353 120.2313819
  64.5347347  28.0678353 118.3853819  65.5577347  28.1708353 118.7483819
  64.2117347  27.0328353 118.4983819  64.4927347  28.3478353 117.3323819
  64.0897347  30.4208353 119.1003819  65.1187347  30.4898353 119.4523819
  64.0367347  30.7588353 118.0653819  63.4507347  31.0498353 119.7213819
  61.2037347  29.5398353 119.6573819  60.4387347  30.4248353 119.2773819
  61.2627347  29.1318353 120.9203819  61.8887347  28.4038353 121.2633819
  60.4007347  29.7258353 121.9313819  59.3837347  29.7458353 121.5383819
  60.4237347  28.8908353 123.2113819  61.4487347  28.8678353 123.5823819
  59.8247347  29.4048353 123.9623819  59.9227347  27.4508353 123.1083819
  60.6567347  26.8768353 122.5423819  59.7847347  26.8458353 124.4943819
  59.4267347  25.8198353 124.4093819  60.7547347  26.8518353 124.9923819
  59.0737347  27.4308353 125.0773819  58.6047347  27.3758353 122.3603819
  58.2767347  26.3378353 122.3053819  57.8537347  27.9668353 122.8853819
  58.7357347  27.7688353 121.3523819  60.8367347  31.1518353 122.2393819
  62.0227347  31.4858353 122.1763819  59.8637347  31.9958353 122.5773819
  58.8757347  31.7428353 122.5893819  60.1267347  33.3648353 122.9623819
  61.0727347  33.6878353 122.5283819  59.3507347  34.0118353 122.5523819
  60.1797347  33.5328353 124.4673819  60.0717347  32.5788353 125.2393819
  60.3467347  34.7828353 124.8853819  60.4387347  35.5858353 124.2633819
  60.4127347  35.1048353 126.2943819  60.2167347  36.1698353 126.4173819
  59.6147347  34.5718353 126.8103819  61.7247347  34.7758353 126.9663819
  61.8047347  34.8478353 128.1963819  62.7567347  34.4218353 126.2033819
  62.7297347  34.4108353 125.1833819  64.0257347  34.0158353 126.7673819
  64.8137347  34.2298353 126.0453819  64.2277347  34.6248353 127.6483819
  64.1077347  32.5578353 127.1563819  65.1197347  32.1468353 127.7383819
  63.0787347  31.7628353 126.8573819  62.2417347  32.0658353 126.3593819
  63.0897347  30.3558353 127.2403819  63.4817347  30.2868353 128.2553819
  61.6667347  29.7988353 127.2033819  61.2707347  29.9108353 126.1943819
  61.7017347  28.7298353 127.4143819  60.5307347  30.5868353 128.3663819
  59.7577347  29.6858353 128.8953819  64.0027347  29.5328353 126.3423819
  64.5117347  28.4888353 126.7683819  64.2207347  29.9798353 125.1043819
  63.8197347  30.8338353 124.7183819  65.0847347  29.2368353 124.1933819
  64.6887347  28.2258353 124.0963819  65.0917347  29.9028353 122.8183819
  65.7397347  29.3408353 122.1453819  64.0787347  29.9198353 122.4173819
  65.4627347  30.9238353 122.9103819  66.5017347  29.1308353 124.7413819
  67.1127347  28.0578353 124.6953819  67.0407347  30.2308353 125.2683819
  66.5827347  31.1418353 125.2983819  68.3747347  30.1918353 125.8583819
  69.0217347  29.6498353 125.1683819  68.9107347  31.6108353 126.0503819
  68.1467347  32.1968353 126.5623819  69.7737347  31.5618353 126.7153819
  69.3247347  32.3668353 124.7863819  68.4537347  32.4378353 124.1353819
  69.7897347  33.7668353 125.1413819  70.0817347  34.2948353 124.2333819
  68.9787347  34.3068353 125.6303819  70.6437347  33.7068353 125.8163819
  70.4107347  31.6228353 124.0283819  70.6827347  32.1858353 123.1353819
  71.2867347  31.5088353 124.6663819  70.0427347  30.6388353 123.7383819
  68.3857347  29.4488353 127.1863819  69.3987347  28.8328353 127.5343819
  67.2857347  29.4968353 127.9383819  66.4587347  30.0538353 127.7213819
  67.2007347  28.7198353 129.1693819  68.0447347  28.9948353 129.8013819
  65.8987347  29.0368353 129.9053819  65.0857347  29.0028353 129.1803819
  65.7167347  28.2398353 130.6263819  65.8127347  30.3698353 130.6463819
  66.0027347  31.1728353 129.9343819  64.4247347  30.5458353 131.2323819
  64.3707347  31.4988353 131.7593819  63.6867347  30.5318353 130.4303819
  64.2187347  29.7338353 131.9293819  66.8657347  30.4578353 131.7353819
  66.7817347  31.4168353 132.2463819  66.7167347  29.6508353 132.4523819
  67.8567347  30.3698353 131.2913819  67.2867347  27.2288353 128.8823819
  67.9137347  26.4758353 129.6363819  66.6547347  26.7808353 127.7973819
  66.1597347  27.3758353 127.1333819  66.6297347  25.3598353 127.4793819
  66.4507347  24.8258353 128.4123819  65.5077347  25.0748353 126.4813819
  65.6757347  25.6638353 125.5793819  65.5487347  24.0258353 126.1893819
  64.1247347  25.3838353 127.0243819  64.1567347  26.3108353 127.5963819
  63.4357347  25.5448353 126.1953819  63.6057347  24.2648353 127.9033819
  63.5577347  23.3418353 127.3263819  64.3037347  24.0928353 128.7233819
  62.2847347  24.5698353 128.4443819  61.5087347  24.6258353 127.7843819
  62.0117347  24.7798353 129.7263819  62.9507347  24.7268353 130.6563819
  63.9147347  24.5198353 130.3963819  62.7107347  24.8928353 131.6333819
  60.7597347  25.0478353 130.0863819  60.0237347  25.0898353 129.3813819
  60.5347347  25.2118353 131.0673819  67.9547347  24.8538353 126.9263819
  68.0947347  23.6438353 126.7173819  68.9207347  25.7368353 126.6823819
  68.8057347  26.7428353 126.8033819  70.2427347  25.3448353 126.2153819
  70.1297347  24.3748353 125.7313819  70.7747347  26.3798353 125.2173819
  70.7007347  27.3708353 125.6663819  71.8337347  26.1868353 125.0423819
  69.9167347  26.3948353 123.6303819  68.7707347  26.9938353 123.7623819
  71.2447347  25.1718353 127.3483819  72.3747347  24.7448353 127.0953819
  70.8637347  25.4938353 128.5853819  69.9427347  25.8578353 128.8323819
  71.7887347  25.3358353 129.7093819  72.6957347  25.9018353 129.4953819
  71.1627347  25.9148353 130.9913819  70.1307347  25.5708353 131.0633819
  71.9177347  25.4278353 132.2193819  71.4617347  25.8468353 133.1163819
  71.8747347  24.3398353 132.2643819  72.9577347  25.7478353 132.1573819
  71.1707347  27.4438353 130.9333819  72.1947347  27.7958353 131.0613819
  70.8467347  27.7608353 129.9423819  70.2937347  28.1068353 131.9683819
  70.3567347  29.1898353 131.8583819  69.2607347  27.7868353 131.8293819
  70.6297347  27.8228353 132.9653819  72.2327347  23.8878353 129.8783819
  73.4237347  23.6578353 130.1393819  71.3607347  22.8828353 129.7583819
  69.8967347  22.9568353 129.6153819  69.6027347  23.1628353 128.5863819
  69.4717347  23.7478353 130.2323819  69.4397347  21.6018353 130.0603819
  68.5137347  21.3168353 129.5603819  69.2407347  21.5878353 131.1323819
  70.5447347  20.6738353 129.7093819  70.4637347  20.3328353 128.6773819
  70.5317347  19.7848353 130.3403819  71.8217347  21.4948353 129.9273819
  72.2847347  21.3418353 130.9023819  72.9127347  21.0898353 128.9523819
  73.6637347  20.1518353 129.2453819  73.0247347  21.7578353 127.8023819
  72.4237347  22.5328353 127.5213819  74.0617347  21.3998353 126.8393819
  74.0417347  20.3168353 126.7183819  73.7807347  22.0688353 125.4953819
  74.5597347  21.7958353 124.7833819  72.8127347  21.7378353 125.1193819
  73.7687347  23.1508353 125.6233819  75.4507347  21.7828353 127.3333819
  76.4387347  21.1498353 126.9463819  75.5527347  22.8098353 128.1763819
  74.7617347  23.3698353 128.4943819  76.8417347  23.2178353 128.7193819
  77.5557347  23.1598353 127.8973819  76.7627347  24.6488353 129.2553819
  75.9847347  24.6858353 130.0183819  77.7057347  24.8818353 129.7493819
  76.4777347  25.7408353 128.2253819  75.5347347  25.5088353 127.7303819
  76.3487347  27.0858353 128.9103819  76.1457347  27.8558353 128.1653819
  75.5297347  27.0508353 129.6283819  77.2777347  27.3198353 129.4303819
  77.5657347  25.7838353 127.1693819  77.3407347  26.5688353 126.4473819
  78.5247347  25.9908353 127.6433819  77.6137347  24.8228353 126.6573819
  77.3357347  22.2968353 129.8253819  78.5097347  22.3808353 130.1973819
  76.4777347  21.4308353 130.3563819  75.4937347  21.3758353 130.0923819
  76.8757347  20.4718353 131.3763819  77.6107347  20.9658353 132.0113819
  75.6567347  20.0558353 132.2053819  74.9007347  19.6318353 131.5453819
  75.9467347  19.2708353 132.9033819  75.0547347  21.2138353 132.9773819
  75.8027347  22.1528353 133.3223819  73.8347347  21.1868353 133.2433819
  77.5407347  19.2348353 130.7873819  78.0367347  18.3958353 131.5453819
  77.5597347  19.1018353 129.4623819  77.1147347  19.7618353 128.8243819
  78.2237347  17.9918353 128.7963819  78.2547347  17.1718353 129.5143819
  77.4377347  17.5878353 127.5453819  77.3997347  18.4258353 126.8493819
  77.9527347  16.7738353 127.0353819  76.1207347  17.1848353 127.8783819
  75.6397347  16.9338353 127.0623819  79.6587347  18.3088353 128.4003819
  80.3907347  17.3938353 128.0043819  80.0767347  19.5668353 128.4913819
  79.5017347  20.3338353 128.8393819  81.4207347  19.9558353 128.0913819
  81.6517347  19.4378353 127.1603819  81.4977347  21.4648353 127.8603819
  81.1677347  21.9638353 128.7713819  82.5437347  21.7318353 127.7123819
  80.6927347  22.0318353 126.6903819  79.6667347  21.6738353 126.7703819
  80.6867347  23.5498353 126.7483819  80.1107347  23.9438353 125.9113819
  80.2347347  23.8768353 127.6853819  81.7107347  23.9198353 126.6913819
  81.2557347  21.5518353 125.3663819  80.6677347  21.9678353 124.5483819
  82.2907347  21.8788353 125.2713819  81.2137347  20.4638353 125.3263819
  82.4417347  19.5518353 129.1473819  82.1647347  19.5618353 130.3503819
  83.6357347  19.1948353 128.6803819  83.8427347  19.0998353 127.6863819
  84.7697347  18.9028353 129.5473819  84.4527347  18.9688353 130.5883819
  85.2907347  17.4818353 129.3163819  85.8937347  17.4748353 128.4083819
  86.1527347  17.0358353 130.4873819  86.5147347  16.0238353 130.3073819
  87.0017347  17.7118353 130.5923819  85.5607347  17.0518353 131.4023819
  84.1867347  16.5808353 129.1703819  84.5237347  15.6728353 129.0213819
  85.8667347  19.9208353 129.2683819  86.5477347  19.8178353 128.2333819
  86.0817347  20.9138353 130.1303819  85.3917347  21.1798353 131.4043819
  85.3487347  20.2888353 132.0303819  84.3647347  21.5068353 131.2433819
  86.2207347  22.2558353 132.0333819  86.9607347  21.8298353 132.7103819
  85.5997347  22.9288353 132.6233819  86.8787347  22.9828353 130.9233819
  87.8217347  23.4248353 131.2443819  86.2527347  23.7968353 130.5583819
  87.1027347  21.9248353 129.8383819  87.0157347  22.3238353 128.8273819
  88.5087347  21.3498353 129.9103819  88.7757347  20.3678353 130.6063819
  89.4197347  21.9868353 129.1693819  89.2227347  22.7928353 128.5763819
  90.8097347  21.5458353 129.1663819  90.8117347  20.4558353 129.1353819
  91.5287347  22.0918353 127.9343819  92.5657347  21.7578353 127.9403819
  91.0347347  21.7268353 127.0333819  91.4987347  23.1808353 127.9483819
  91.5417347  21.9698353 130.4333819  92.4127347  21.2388353 130.9153819
  91.2087347  23.1338353 130.9833819  90.4727347  23.7408353 130.6233819
  91.8827347  23.6468353 132.1693819  92.1767347  22.8258353 132.8233819
  93.1767347  24.3738353 131.7873819  93.5857347  24.8668353 132.6693819
  93.9157347  23.6428353 131.4593819  92.9697347  25.3998353 130.6923819
  92.1717347  26.3238353 130.8313819  93.6917347  25.2388353 129.5903819
  93.5957347  25.8968353 128.8173819  94.3427347  24.4568353 129.5173819
  90.9107347  24.5468353 132.9253819  89.7257347  24.6328353 132.5923819
  91.4267347  25.2168353 133.9593819  92.4207347  25.2528353 134.1833819
  90.5667347  25.9698353 134.8693819  89.7257347  25.3298353 135.1363819
  91.3527347  26.3448353 136.1253819  91.8377347  25.4508353 136.5163819
  92.1437347  27.0418353 135.8493819  90.5127347  26.9688353 137.2283819
  91.1657347  27.2868353 138.0403819  90.0227347  27.8638353 136.8443819
  89.4637347  26.0198353 137.7733819  89.6817347  24.7898353 137.7123819
  88.4207347  26.5028353 138.2603819  89.9867347  27.2198353 134.2163819
  88.8277347  27.5678353 134.4673819  90.7737347  27.9148353 133.3933819
  91.7277347  27.6508353 133.1483819  90.2987347  29.1448353 132.7683819
  89.9317347  29.7998353 133.5583819  91.4507347  29.8198353 132.0273819
  91.8597347  29.1278353 131.2913819  91.0697347  30.6808353 131.4783819
  92.5557347  30.2698353 132.9583819  92.3327347  31.2178353 133.7393819
  93.6527347  29.6728353 132.9113819  89.1347347  28.8948353 131.8163819
  88.1687347  29.6708353 131.7943819  89.2047347  27.8238353 131.0243819
  90.0017347  27.1888353 130.9733819  88.0897347  27.4918353 130.1493819
  87.8317347  28.3738353 129.5623819  88.4977347  26.3698353 129.1983819
  88.8797347  25.5298353 129.7783819  87.6167347  26.0138353 128.6643819
  89.5507347  26.8028353 128.1923819  89.2417347  27.7418353 127.7333819
  90.4877347  26.9958353 128.7153819  89.7897347  25.7768353 127.1103819
  89.0277347  24.8238353 126.9643819  90.8497347  25.9708353 126.3373819
  91.4557347  26.7768353 126.4953819  91.0597347  25.3148353 125.5853819
  86.8557347  27.1078353 130.9513819  85.7287347  27.4018353 130.5353819
  87.0447347  26.4658353 132.1053819  87.9467347  26.1238353 132.4363819
  85.9227347  26.2058353 132.9983819  85.1587347  25.6568353 132.4483819
  86.3897347  25.3578353 134.1813819  86.8577347  24.4508353 133.8003819
  87.1567347  25.9078353 134.7273819  85.2857347  24.9708353 135.1453819
  84.7867347  25.8688353 135.5093819  84.5347347  24.3778353 134.6223819
  85.8297347  24.1818353 136.3183819  86.3027347  23.2678353 135.9583819
  86.6017347  24.7618353 136.8243819  84.7267347  23.8328353 137.3013819
  84.2117347  24.7438353 137.6073819  83.9887347  23.1998353 136.8093819
  85.2547347  23.1348353 138.5033819  84.4697347  22.9138353 139.1493819
  85.7237347  22.2528353 138.2143819  85.9397347  23.7488353 138.9883819
  85.2997347  27.5078353 133.4833819  84.0707347  27.6278353 133.5603819
  86.1317347  28.4938353 133.8183819  87.1487347  28.4198353 133.8083819
  85.6127347  29.7938353 134.2373819  84.9587347  29.6568353 135.0983819
  86.7697347  30.7158353 134.6663819  87.5397347  30.6878353 133.8953819
  86.2807347  32.1488353 134.8083819  87.1097347  32.7878353 135.1123819
  85.8867347  32.4948353 133.8533819  85.4947347  32.1918353 135.5623819
  87.3787347  30.2268353 135.9823819  86.6767347  30.4258353 136.7923819
  87.5087347  29.1458353 135.9313819  88.7087347  30.8658353 136.3183819
  89.0747347  30.4678353 137.2643819  89.4277347  30.6458353 135.5293819
  88.5827347  31.9448353 136.4033819  84.7837347  30.4168353 133.1213819
  83.7037347  30.9688353 133.3623819  85.2787347  30.3458353 131.8843819
  86.1757347  29.9278353 131.6393819  84.5207347  30.8918353 130.7643819
  84.3387347  31.9528353 130.9373819  85.1177347  30.8148353 129.8553819
  83.1927347  30.1848353 130.5513819  82.1607347  30.8248353 130.3063819
  83.1997347  28.8538353 130.6423819  84.0327347  28.2908353 130.8153819
  81.9637347  28.0928353 130.4933819  81.5157347  28.3288353 129.5283819
  82.2607347  26.5818353 130.5163819  82.8187347  26.3528353 131.4243819
  80.9647347  25.7848353 130.5283819  81.1927347  24.7188353 130.5443819
  80.3857347  26.0458353 131.4143819  80.3857347  26.0178353 129.6343819
  83.1077347  26.1908353 129.3043819  82.4837347  26.2268353 128.4113819
  83.8967347  26.9308353 129.1723819  83.7337347  24.8208353 129.4083819
  84.3177347  24.6188353 128.5103819  84.3857347  24.7838353 130.2813819
  82.9507347  24.0698353 129.5083819  80.9637347  28.4848353 131.5733819
  79.7687347  28.6418353 131.3003819  81.4297347  28.6448353 132.8143819
  82.3987347  28.4968353 133.0953819  80.5297347  29.0608353 133.8853819
  79.6787347  28.3788353 133.8883819  81.2417347  28.9818353 135.2343819
  82.1457347  29.5888353 135.1923819  80.5997347  29.4188353 135.9993819
  81.6157347  27.5708353 135.6533819  82.3207347  27.1568353 134.9323819
  82.1267347  27.6048353 136.6153819  80.4137347  26.6548353 135.7593819
  79.4537347  27.0088353 136.4753819  80.4277347  25.5798353 135.1213819
  79.9977347  30.4698353 133.6533819  78.8327347  30.7508353 133.9633819
  80.8317347  31.3658353 133.1243819  81.8147347  31.1898353 132.9173819
  80.3647347  32.7098353 132.7963819  80.0127347  33.1978353 133.7053819
  81.5197347  33.5548353 132.2283819  82.0797347  32.9418353 131.5213819
  80.9797347  34.7718353 131.4833819  81.8117347  35.3558353 131.0893819
  80.3457347  34.4428353 130.6603819  80.3957347  35.3878353 132.1673819
  82.4627347  33.9888353 133.3503819  81.9667347  34.7478353 133.9553819
  82.6527347  33.1358353 134.0023819  83.7857347  34.5378353 132.8643819
  84.3977347  34.8228353 133.7203819  84.3057347  33.7748353 132.2853819
  83.6087347  35.4118353 132.2373819  79.1987347  32.6338353 131.8193819
  78.1557347  33.2688353 132.0153819  79.3567347  31.8478353 130.7533819
  80.1907347  31.2948353 130.5553819  78.2847347  31.7358353 129.7653819
  78.0017347  32.7358353 129.4383819  78.7757347  30.9588353 128.5293819
  79.3467347  30.0968353 128.8743819  77.5997347  30.4468353 127.7063819
  77.9727347  29.9018353 126.8393819  76.9897347  29.7818353 128.3183819
  76.9947347  31.2898353 127.3723819  79.6937347  31.8368353 127.6723819
  80.5537347  32.1348353 128.2713819  80.0737347  31.2418353 126.8423819
  79.0297347  33.0868353 127.1143819  79.7517347  33.6478353 126.5213819
  78.1867347  32.8008353 126.4853819  78.6747347  33.7078353 127.9363819
  77.0457347  31.0918353 130.3833819  75.9077347  31.5038353 130.1113819
  77.2437347  30.0658353 131.2143819  78.1597347  29.6968353 131.4683819
  76.1137347  29.3848353 131.8333819  75.4617347  29.0078353 131.0453819
  76.6147347  28.2098353 132.6713819  77.3577347  27.6588353 132.0953819
  77.1207347  28.5988353 133.5553819  75.5267347  27.2488353 133.1133819
  74.7327347  27.8018353 133.6153819  75.0807347  26.7748353 132.2393819
  76.0747347  26.1838353 134.0463819  76.6937347  26.6528353 134.8103819
  75.2497347  25.6928353 134.5623819  76.8937347  25.1468353 133.2953819
  76.2747347  24.6828353 132.5283819  77.7197347  25.6398353 132.7833819
  77.4307347  24.0938353 134.2023819  78.4667347  24.0578353 134.1173819
  77.1717347  24.3168353 135.1843819  77.0287347  23.1708353 133.9393819
  75.2997347  30.3438353 132.6903819  74.0637347  30.3088353 132.6723819
  75.9757347  31.2028353 133.4543819  76.9917347  31.2308353 133.5413819
  75.2567347  32.1978353 134.2453819  74.4667347  31.6868353 134.7963819
  76.2057347  32.8648353 135.2403819  77.2057347  32.9008353 134.8073819
  75.8887347  33.8958353 135.3963819  76.2747347  32.1598353 136.5843819
  75.2677347  32.0438353 136.9853819  76.6807347  31.1578353 136.4483819
  77.1317347  32.9218353 137.5813819  76.5647347  33.7658353 137.9733819
  77.3647347  32.2738353 138.4263819  78.3727347  33.4068353 136.9863819
  78.2957347  34.0678353 136.2133819  79.5947347  33.0568353 137.3713819
  79.7967347  32.2048353 138.3633819  79.0017347  31.7968353 138.8553819
  80.7477347  31.9558353 138.6363819  80.6447347  33.5788353 136.7423819
  80.5047347  34.2378353 135.9763819  81.5897347  33.3198353 137.0263819
  74.6017347  33.2448353 133.3523819  73.4957347  33.7128353 133.6443819
  75.2687347  33.6278353 132.2613819  76.1657347  33.2418353 131.9653819
  74.7277347  34.6678353 131.3913819  74.4657347  35.5188353 132.0203819
  75.7797347  35.0888353 130.3643819  76.0787347  34.2088353 129.7943819
  75.2107347  36.1208353 129.4003819  75.9767347  36.4058353 128.6783819
  74.3567347  35.6948353 128.8743819  74.8917347  37.0018353 129.9573819
  76.9187347  35.6368353 131.0383819  77.4457347  34.9108353 131.4333819
  73.4597347  34.2158353 130.6793819  72.6237347  35.0488353 130.3173819
  73.2947347  32.9088353 130.4693819  73.8997347  32.1758353 130.8383819
  72.1737347  32.4458353 129.6543819  72.2397347  32.9958353 128.7153819
  72.2807347  30.9408353 129.4013819  72.5397347  30.4578353 130.3433819
  71.2947347  30.5748353 129.1163819  73.2827347  30.4798353 128.3403819
  74.2687347  30.8498353 128.6213819  73.3187347  28.9648353 128.2833819
  74.0347347  28.6458353 127.5253819  73.6187347  28.5708353 129.2543819
  72.3287347  28.5868353 128.0293819  72.9467347  31.0548353 126.9743819
  73.6777347  30.7078353 126.2433819  71.9517347  30.7258353 126.6763819
  72.9697347  32.1438353 127.0223819  70.8097347  32.7518353 130.2713819
  69.7957347  32.6288353 129.5763819  70.7477347  33.1358353 131.5463819
  71.5647347  33.2638353 132.1433819  69.4717347  33.4098353 132.2023819
  68.7367347  32.8058353 131.6703819  69.5437347  33.0288353 133.6833819
  70.3097347  33.6388353 134.1633819  68.5937347  33.2808353 134.1543819
  69.8457347  31.5738353 133.9543819  69.1007347  30.9448353 133.4683819
  70.8127347  31.3108353 133.5263819  69.8527347  31.3048353 135.4473819
  70.5317347  32.0018353 135.9383819  68.8587347  31.4878353 135.8543819
  70.2727347  29.8838353 135.7623819  69.6057347  29.1858353 135.2553819
  71.2757347  29.7058353 135.3743819  70.2517347  29.6168353 137.2273819
  70.5447347  28.6348353 137.4053819  70.9067347  30.2658353 137.7083819
  69.2887347  29.7628353 137.5933819  69.0327347  34.8668353 132.1103819
  67.9167347  35.1848353 132.5343819  69.8687347  35.7548353 131.5743819
  70.7067347  35.5148353 131.0453819  69.6207347  37.1898353 131.7213819
  69.4317347  37.3908353 132.7763819  70.8677347  37.9838353 131.2913819
  71.1787347  37.6338353 130.3073819  70.5497347  39.4688353 131.1853819
  71.4447347  40.0118353 130.8803819  69.7637347  39.6208353 130.4463819
  70.2137347  39.8388353 132.1543819  72.0147347  37.7438353 132.2773819
  72.2217347  36.6748353 132.3183819  72.9127347  38.2278353 131.8933819
  71.7577347  38.2438353 133.6853819  72.6237347  38.0298353 134.3113819
  71.5827347  39.3198353 133.6633819  70.8817347  37.7418353 134.0953819
  68.3607347  37.6498353 130.9963819  67.5847347  38.4198353 131.5853819
  68.1157347  37.2768353 129.7373819  68.9467347  36.4538353 128.8423819
  68.8237347  35.3898353 129.0433819  70.0067347  36.6798353 128.9563819
  68.4457347  36.8208353 127.4823819  68.5767347  35.9978353 126.7793819
  68.9907347  37.6738353 127.0793819  67.0127347  37.1418353 127.6663819
  66.3987347  36.2408353 127.6473819  66.6467347  37.7928353 126.8723819
  66.9447347  37.8348353 129.0323819  66.9847347  38.9228353 128.9863819
  65.6147347  37.5788353 129.7253819  64.7837347  38.4928353 129.8253819
  65.3897347  36.3568353 130.2093819  66.0467347  35.5798353 130.1473819
  64.1337347  36.0498353 130.8853819  63.3117347  36.3348353 130.2293819
  64.0467347  34.5518353 131.1673819  63.1067347  34.3308353 131.6723819
  64.0927347  34.0018353 130.2273819  64.8797347  34.2528353 131.8043819
  63.9927347  36.8478353 132.1743819  62.9077347  37.3528353 132.4833819
  65.0807347  36.9708353 132.9373819  65.9817347  36.5358353 132.7373819
  65.0377347  37.7708353 134.1553819  64.2287347  37.3858353 134.7763819
  66.3567347  37.6488353 134.9143819  67.1747347  37.9128353 134.2443819
  66.3637347  38.3738353 135.7283819  66.6147347  36.2688353 135.4843819
  65.6637347  35.7998353 135.7363819  67.0857347  35.6468353 134.7233819
  67.6627347  36.3138353 136.9483819  69.2347347  35.8118353 136.2553819
  69.9887347  35.7918353 137.0413819  69.1387347  34.8178353 135.8183819
  69.5347347  36.5198353 135.4833819  64.7417347  39.2328353 133.8543819
  63.9797347  39.8648353 134.5873819  65.3347347  39.7878353 132.7973819
  65.9977347  39.3098353 132.1873819  65.0537347  41.1758353 132.4393819
  65.2397347  41.7988353 133.3143819  65.9767347  41.6218353 131.3053819
  65.7007347  41.0738353 130.4043819  65.8277347  43.1108353 131.0383819
  66.4947347  43.4038353 130.2273819  64.7977347  43.3288353 130.7573819
  66.0837347  43.6698353 131.9383819  67.3377347  41.3418353 131.6543819
  67.5097347  40.3818353 131.5573819  63.5947347  41.3558353 132.0393819
  62.9427347  42.3248353 132.4523819  63.0617347  40.4278353 131.2413819
  63.5657347  39.6218353 130.8733819  61.6627347  40.5208353 130.8333819
  61.4987347  41.4808353 130.3433819  61.3257347  39.4148353 129.8173819
  61.6897347  38.4648353 130.2083819  59.8217347  39.3128353 129.6203819
  59.6017347  38.5258353 128.8993819  59.3457347  39.0758353 130.5713819
  59.4377347  40.2628353 129.2493819  62.0157347  39.6928353 128.4823819
  61.4847347  40.4948353 127.9703819  63.0267347  40.0528353 128.6753819
  62.0887347  38.4918353 127.5693819  62.5917347  38.7688353 126.6433819
  62.6467347  37.6948353 128.0603819  61.0807347  38.1438353 127.3443819
  60.7507347  40.4598353 132.0523819  59.7847347  41.2238353 132.1633819
  61.0377347  39.5478353 132.9853819  61.8137347  38.8888353 132.9323819
  60.2167347  39.4408353 134.1873819  59.1737347  39.3608353 133.8793819
  60.6037347  38.1908353 134.9743819  59.9857347  38.1188353 135.8693819
  60.4487347  37.3078353 134.3543819  61.6537347  38.2518353 135.2613819
  60.3457347  40.6828353 135.0623819  59.3627347  41.1358353 135.6583819
  61.5537347  41.2418353 135.1603819  62.3867347  40.9018353 134.6793819
  61.7657347  42.4198353 135.9933819  61.3837347  42.2058353 136.9913819
  63.2597347  42.7298353 136.0833819  63.7697347  41.8778353 136.5323819
  63.6567347  42.8438353 135.0743819  63.5907347  43.9748353 136.8833819
  63.0997347  44.8388353 136.4353819  63.1987347  43.8748353 137.8953819
  65.0857347  44.2108353 136.9383819  65.5677347  43.3808353 137.4553819
  65.4897347  44.2338353 135.9263819  65.4157347  45.5108353 137.6463819
  64.9227347  46.3378353 137.1353819  65.0197347  45.4818353 138.6613819
  66.8827347  45.7598353 137.6923819  67.0677347  46.6578353 138.1843819
  67.3507347  44.9838353 138.2023819  67.2567347  45.8128353 136.7233819
  61.0037347  43.6218353 135.4573819  60.4097347  44.3828353 136.2293819
  61.0127347  43.8208353 134.1363819  61.5217347  43.2508353 133.4603819
  60.2477347  44.9298353 133.5743819  60.5787347  45.8428353 134.0693819
  60.5097347  45.0548353 132.0743819  60.4877347  44.0638353 131.6213819
  59.7067347  45.6328353 131.6153819  61.8377347  45.7148353 131.7693819
  62.4347347  46.3598353 132.6263819  62.3017347  45.5628353 130.5383819
  63.1887347  45.9908353 130.2713819  61.7727347  45.0178353 129.8573819
  58.7557347  44.7698353 133.8363819  58.0107347  45.7548353 133.7843819
  58.3007347  43.5488353 134.1183819  58.8937347  42.7208353 134.1693819
  56.8917347  43.2928353 134.3813819  56.3307347  44.0218353 133.7963819
  56.5327347  41.8678353 133.9563819  55.4767347  41.6838353 134.1563819
  56.7267347  41.7458353 132.8903819  57.1377347  41.1568353 134.5193819
  56.5047347  43.4948353 135.8403819  55.3207347  43.3678353 136.1693819
  57.4587347  43.7978353 136.7163819  58.4497347  43.8548353 136.4833819
  57.1507347  44.0768353 138.1033819  57.8757347  44.7988353 138.4793819
  56.1717347  44.5538353 138.1503819  57.1447347  42.8808353 139.0263819
  56.5847347  42.9728353 140.1243819  57.7457347  41.7608353 138.6243819
  58.2097347  41.6668353 137.7203819  57.7987347  40.5568353 139.4403819
  57.3247347  40.7648353 140.3993819  57.0107347  39.3878353 138.8123819
  57.0227347  38.5508353 139.5103819  55.5677347  39.7898353 138.5733819
  55.0257347  38.9538353 138.1303819  55.1037347  40.0608353 139.5213819
  55.5347347  40.6438353 137.8963819  57.6637347  38.9318353 137.5193819
  57.0917347  38.1068353 137.0943819  57.6867347  39.7608353 136.8113819
  58.6817347  38.5998353 137.7233819  59.2597347  40.1748353 139.6453819
  60.1687347  40.7598353 139.0553819  59.4737347  39.1768353 140.4993819
  58.7287347  38.6718353 140.9793819  60.8197347  38.7138353 140.8253819
  61.5057347  39.5598353 140.8733819  60.8277347  38.0388353 142.1943819
  60.3607347  38.7068353 142.9183819  60.2127347  37.1408353 142.1463819
  62.2087347  37.6598353 142.6973819  62.1107347  37.0758353 143.6123819
  62.6967347  37.0198353 141.9613819  63.0837347  38.8688353 142.9673819
  62.5887347  39.8368353 143.5803819  64.2687347  38.8488353 142.5693819
  61.2887347  37.7588353 139.7323819  60.7447347  36.6618353 139.5813819
  62.3017347  38.1788353 138.9713819  62.8277347  39.0378353 139.1313819
  62.7327347  37.4018353 137.8213819  61.8757347  37.2298353 137.1693819
  63.4547347  37.9858353 137.2513819  63.3537347  36.0658353 138.1793819
  63.1627347  35.0788353 137.4643819  64.1127347  36.0138353 139.2753819
  64.2737347  36.7998353 139.9053819  64.7847347  34.7748353 139.6523819
  65.3897347  34.4628353 138.8013819  65.6827347  35.0138353 140.8653819
  66.2687347  34.1178353 141.0693819  66.3897347  35.8138353 140.6463819
  64.9177347  35.3538353 142.0083819  65.4247347  35.1348353 142.8183819
  63.8007347  33.6518353 139.9483819  64.0327347  32.5158353 139.5223819
  62.7097347  33.9418353 140.6593819  62.5127347  34.8558353 141.0673819
  61.6927347  32.9278353 140.9053819  62.1877347  32.0598353 141.3403819
  60.6477347  33.4648353 141.8833819  60.1957347  34.3568353 141.4493819
  59.8557347  32.7228353 141.9843819  61.1637347  33.8148353 143.2813819
  61.9777347  34.5318353 143.1703819  60.0687347  34.4588353 144.1113819
  60.4567347  34.6998353 145.1013819  59.7307347  35.3718353 143.6223819
  59.2317347  33.7678353 144.2083819  61.7107347  32.5828353 143.9823819
  62.0707347  32.8578353 144.9733819  60.9207347  31.8378353 144.0773819
  62.5327347  32.1678353 143.3993819  61.0197347  32.4738353 139.6163819
  60.7457347  31.2798353 139.4523819  60.7537347  33.4028353 138.6963819
  60.9337347  34.3998353 138.8143819  60.1647347  33.0328353 137.4143819
  59.2247347  32.5108353 137.5923819  59.8577347  34.2948353 136.5863819
  60.7767347  34.8748353 136.5023819  59.3987347  33.9198353 135.1873819
  59.1867347  34.8258353 134.6193819  60.1837347  33.3528353 134.6873819
  58.4957347  33.3118353 135.2513819  58.8077347  35.1668353 137.2833819
  59.1707347  35.4248353 138.2783819  58.7047347  36.0998353 136.7303819
  57.4427347  34.5268353 137.4153819  56.7657347  35.2158353 137.9203819
  57.0527347  34.2948353 136.4243819  57.5257347  33.6088353 137.9963819
  61.0857347  32.0828353 136.6613819  60.6417347  31.0608353 136.1243819
  62.3807347  32.4018353 136.6063819  62.7917347  33.2298353 137.0373819
  63.3247347  31.5438353 135.8933819  62.9637347  31.3828353 134.8773819
  64.7007347  32.2298353 135.7993819  65.0007347  32.5398353 136.8003819
  65.7457347  31.2628353 135.2663819  66.7107347  31.7658353 135.2073819
  65.8237347  30.4058353 135.9353819  65.4527347  30.9218353 134.2733819
  64.6167347  33.4618353 134.9163819  65.5967347  33.9358353 134.8593819
  64.2957347  33.1718353 133.9163819  63.8977347  34.1638353 135.3383819
  63.4197347  30.1828353 136.5683819  63.4657347  29.1428353 135.9003819
  63.4517347  30.1668353 137.9033819  63.4327347  30.9988353 138.4933819
  63.5187347  28.8998353 138.6233819  64.4047347  28.3588353 138.2903819
  63.6307347  29.1618353 140.1253819  64.4757347  29.8268353 140.3043819
  62.7357347  29.6878353 140.4583819  63.8057347  27.9078353 140.9693819
  63.7677347  28.1768353 142.0253819  62.9727347  27.2298353 140.7833819
  65.1077347  27.1888353 140.6833819  66.0547347  27.8388353 140.1913819
  65.1847347  25.9708353 140.9483819  62.3057347  28.0318353 138.3193819
  62.4377347  26.8188353 138.1163819  61.1137347  28.6298353 138.2843819
  60.9557347  29.6248353 138.4453819  59.9157347  27.8478353 137.9993819
  59.9377347  26.9578353 138.6283819  58.6637347  28.6548353 138.3333819
  58.7267347  28.9998353 139.3653819  58.6327347  29.5428353 137.7023819
  57.3777347  27.8708353 138.1493819  57.1397347  27.8078353 137.0873819
  57.5207347  26.8498353 138.5043819  56.2187347  28.5058353 138.8903819
  56.3587347  28.3818353 139.9643819  56.2007347  29.5778353 138.6923819
  54.8937347  27.8868353 138.4733819  54.0737347  28.4388353 138.9323819
  54.7737347  27.9778353 137.3933819  54.8057347  26.4528353 138.8633819
  53.8747347  26.0758353 138.5923819  55.5517347  25.9148353 138.3783819
  54.9287347  26.3648353 139.8923819  59.8847347  27.3888353 136.5463819
  59.3877347  26.2978353 136.2473819  60.4007347  28.2058353 135.6253819
  60.7777347  29.1338353 135.8183819  60.4547347  27.7948353 134.2243819
  59.4537347  27.5028353 133.9083819  60.9057347  28.9628353 133.3293819
  61.8047347  29.4018353 133.7633819  61.2317347  28.4598353 131.9303819
  61.5497347  29.2958353 131.3073819  62.0337347  27.7238353 131.9863819
  60.3457347  27.9988353 131.4943819  59.8247347  30.0418353 133.2653819
  58.9897347  29.6718353 132.6703819  59.4447347  30.2228353 134.2703819
  60.3047347  31.3528353 132.6773819  59.4827347  32.0688353 132.6643819
  61.1197347  31.7468353 133.2843819  60.6577347  31.1878353 131.6593819
  61.3767347  26.5928353 134.0633819  61.0637347  25.6378353 133.3433819
  62.5317347  26.6268353 134.7293819  62.8077347  27.3658353 135.3763819
  63.5087347  25.5568353 134.5593819  63.6317347  25.3818353 133.4903819
  64.8447347  25.9778353 135.1663819  64.6677347  26.3878353 136.1613819
  65.4707347  25.0938353 135.2923819  65.5987347  27.0018353 134.3383819
  65.3597347  26.8598353 133.2843819  65.2627347  28.0028353 134.6093819
  67.3797347  26.8918353 134.5633819  67.5597347  27.7588353 136.1183819
  68.6117347  27.7808353 136.4033819  67.1917347  28.7788353 136.0103819
  66.9857347  27.2458353 136.8893819  63.0337347  24.2498353 135.1803819
  63.5417347  23.1798353 134.8293819  62.0727347  24.3098353 136.0993819
  61.6557347  25.1838353 136.4213819  61.5217347  23.1218353 136.7363819
  62.3087347  22.3678353 136.7243819  61.1077347  23.4418353 138.1753819
  60.4617347  24.3198353 138.1683819  60.5157347  22.6128353 138.5643819
  62.2717347  23.6968353 139.1163819  62.8217347  22.7678353 139.2693819
  62.9607347  24.4028353 138.6543819  61.8217347  24.2408353 140.4593819
  60.6267347  24.3768353 140.7173819  62.7807347  24.5518353 141.3233819
  63.7597347  24.4228353 141.0673819  62.5387347  24.9198353 142.2433819
  60.3277347  22.5478353 135.9873819  59.7857347  21.5208353 136.4103819
  59.9057347  23.1778353 134.8963819  60.3607347  24.0058353 134.5123819
  58.7437347  22.7388353 134.1423819  58.1537347  22.0748353 134.7743819
  57.8807347  23.9368353 133.7513819  58.4637347  24.6248353 133.1383819
  57.0407347  23.6018353 133.1433819  57.3987347  24.6118353 134.8993819
  58.1197347  25.1488353 135.2903819  59.1727347  21.9668353 132.8973819
  60.3597347  21.8278353 132.5933819  58.1797347  21.4628353 132.1703819
  57.1917347  21.5478353 132.4093819  58.4467347  20.7318353 130.9433819
  59.2547347  20.0248353 131.1313819  57.2097347  19.9458353 130.5093819
  57.4497347  19.3368353 129.6373819  56.9127347  19.2618353 131.3043819
  56.1347347  20.8118353 130.2023819  55.3857347  20.2898353 129.8453819
  58.8897347  21.6878353 129.8383819  58.6797347  22.9018353 129.9033819
  59.5077347  21.1138353 128.8033819  59.5417347  20.1078353 128.6373819
  60.2007347  21.9228353 127.8053819  60.9397347  22.5278353 128.3313819
  60.8947347  21.0108353 126.7943819  61.4947347  21.6108353 126.1103819
  61.5787347  20.3398353 127.3133819  59.9477347  20.2538353 126.0613819
  60.4147347  19.6788353 125.4193819  59.2657347  22.8848353 127.0833819
  59.7137347  23.9278353 126.5933819  57.9757347  22.5618353 126.9993819
  57.5557347  21.7478353 127.4483819  57.0497347  23.3828353 126.2313819
  57.6307347  23.8308353 125.4253819  55.9247347  22.5108353 125.6583819
  55.4347347  23.0618353 124.8553819  56.3697347  21.6228353 125.2103819
  54.8597347  22.0658353 126.6603819  54.6217347  22.8978353 127.3233819
  53.9447347  21.8148353 126.1233819  55.2917347  20.8748353 127.4913819
  56.4007347  20.3508353 127.2563819  54.5247347  20.4668353 128.3883819
  56.4507347  24.5308353 127.0343819  55.7177347  25.3428353 126.4623819
  56.7437347  24.6268353 128.3263819  57.4267347  24.0318353 128.7963819
  56.1057347  25.6048353 129.1993819  55.1697347  25.9298353 128.7463819
  55.7667347  24.9828353 130.5633819  56.6817347  24.5808353 130.9983819
  55.2137347  26.0378353 131.5073819  54.9797347  25.5798353 132.4683819
  55.9567347  26.8228353 131.6513819  54.3087347  26.4688353 131.0803819
  54.7747347  23.8468353 130.3923819  54.5437347  23.4158353 131.3663819
  53.8597347  24.2278353 129.9383819  55.2067347  23.0798353 129.7493819
  57.0217347  26.8088353 129.3633819  58.2407347  26.6628353 129.5163819
  56.4317347  28.0008353 129.3303819  55.4367347  28.1338353 129.1503819
  57.1637347  29.2308353 129.5503819  58.0677347  29.0208353 130.1223819
  57.4817347  29.6438353 128.5933819  56.3207347  30.2478353 130.2873819
  55.1797347  29.9578353 130.6573819  56.8587347  31.4438353 130.4983819
  57.7797347  31.7128353 130.1533819  56.1807347  32.4928353 131.2473819
  55.3487347  32.0458353 131.7923819  57.1267347  33.1348353 132.2633819
  57.4927347  32.3638353 132.9413819  57.9937347  33.5338353 131.7363819
  56.4967347  34.2418353 133.0763819  55.4697347  33.9758353 133.9683819
  55.1157347  32.9618353 134.0823819  54.8927347  34.9828353 134.7123819
  54.0917347  34.7588353 135.4013819  55.3437347  36.2738353 134.5713819
  54.7747347  37.2818353 135.3113819  55.2087347  38.1328353 135.0933819
  56.3637347  36.5648353 133.6953819  56.7147347  37.5808353 133.5883819
  56.9347347  35.5518353 132.9553819  57.7367347  35.7818353 132.2693819
  55.6427347  33.5468353 130.2913819  56.4047347  34.1458353 129.5263819
  54.3307347  33.7648353 130.3373819  53.6877347  33.1928353 130.8853819
  53.6777347  34.8468353 129.6073819  54.2107347  35.0758353 128.6843819
  52.2657347  34.4438353 129.1973819  52.3057347  33.5018353 128.6503819
  51.6687347  34.2678353 130.0923819  51.5817347  35.4898353 128.3393819
  52.0747347  36.6328353 128.2763819  50.5447347  35.1668353 127.7263819
  53.6757347  36.0648353 130.5213819  52.9357347  36.1178353 131.5093819
  54.5217347  37.0438353 130.1943819  55.1057347  37.0318353 129.3583819
  54.6857347  38.2328353 131.0183819  54.6867347  37.8988353 132.0563819
  56.0067347  38.9218353 130.6773819  56.1237347  39.8108353 131.2973819
  56.8337347  38.2368353 130.8653819  56.0057347  39.2098353 129.6263819
  53.5417347  39.2228353 130.8693819  53.2337347  39.9318353 131.8333819
  52.9147347  39.3018353 129.6953819  53.1667347  38.7618353 128.8673819
  51.7837347  40.2038353 129.5213819  52.0797347  41.1978353 129.8573819
  51.3947347  40.2728353 128.0443819  52.2987347  40.3938353 127.4473819
  50.9457347  39.3228353 127.7533819  50.4297347  41.3958353 127.7083819
  50.0957347  41.2858353 126.6763819  49.5457347  41.3108353 128.3403819
  51.1587347  43.0298353 127.9253819  49.7037347  44.0608353 127.7943819
  49.9877347  45.1068353 127.9073819  49.2407347  43.9138353 126.8183819
  48.9947347  43.7908353 128.5763819  50.5957347  39.7578353 130.3643819
  50.0117347  40.5588353 131.1033819  50.2267347  38.4808353 130.2663819
  50.6477347  37.8088353 129.6243819  49.1597347  37.9418353 131.0993819
  48.3667347  38.6888353 131.1423819  48.6167347  36.6518353 130.4873819
  47.8197347  36.2578353 131.1173819  48.2237347  36.8588353 129.4923819
  49.4187347  35.9178353 130.4153819  49.6297347  37.6808353 132.5233819
  48.8227347  37.7448353 133.4573819  50.9137347  37.3918353 132.7083819
  51.6167347  37.4008353 131.9693819  51.4167347  37.0328353 134.0173819
  52.4957347  37.1858353 134.0363819  50.9857347  37.7058353 134.7593819
  51.1157347  35.6078353 134.4133819  50.6677347  35.3678353 135.5383819
  51.3477347  34.6488353 133.5193819  51.7967347  34.8088353 132.6173819
  50.9697347  33.2638353 133.7643819  50.8347347  33.1118353 134.8353819
  49.6367347  32.9308353 133.0863819  49.5837347  33.4438353 132.1263819
  49.5957347  31.8618353 132.8793819  48.4417347  33.3218353 133.9263819
  48.1467347  32.6088353 134.9073819  47.7927347  34.3388353 133.6043819
  52.0797347  32.3508353 133.2623819  53.0887347  32.8058353 132.7233819
  51.8907347  31.0488353 133.4543819  51.1337347  30.6728353 134.0243819
  52.7477347  30.0258353 132.8683819  53.5997347  30.4898353 132.3713819
  53.3197347  29.1028353 133.9433819  52.5157347  28.7938353 134.6113819
  53.7037347  28.1998353 133.4683819  54.4137347  29.7318353 134.7543819
  54.1127347  30.5178353 135.8533819  53.0807347  30.6748353 136.1303819
  55.1137347  31.1018353 136.5983819  54.8647347  31.7108353 137.4543819
  56.4337347  30.9078353 136.2493819  57.2207347  31.3648353 136.8313819
  56.7467347  30.1298353 135.1563819  57.7797347  29.9758353 134.8813819
  55.7417347  29.5478353 134.4143819  55.9937347  28.9408353 133.5573819
  51.9157347  29.2468353 131.8603819  50.8837347  28.6708353 132.2183819
  52.3637347  29.2308353 130.6053819  53.2977347  29.5398353 130.3353819
  51.5477347  28.7648353 129.4933819  50.7357347  28.1668353 129.9063819
  50.9097347  29.9358353 128.7123819  50.2767347  29.5208353 127.9283819
  50.0407347  30.7788353 129.6313819  49.5997347  31.5988353 129.0643819
  49.2477347  30.1598353 130.0513819  50.6507347  31.1838353 130.4393819
  51.9837347  30.7908353 128.0533819  51.5137347  31.6098353 127.5083819
  52.6457347  31.1968353 128.8183819  52.5617347  30.1788353 127.3603819
  52.3917347  27.9108353 128.5563819  53.5987347  27.7448353 128.7343819
  51.7197347  27.3498353 127.5533819  50.7017347  27.3548353 127.4863819
  52.3827347  26.6698353 126.4463819  53.2877347  26.1668353 126.7873819
  51.4697347  25.5958353 125.8623819  51.0777347  24.9788353 126.6713819
  50.6147347  26.0728353 125.3823819  52.1757347  24.7108353 124.8573819
  52.8827347  25.1928353 123.9753819  51.9807347  23.4058353 124.9853819
  52.4257347  22.7578353 124.3363819  51.3857347  23.0498353 125.7333819
  52.7467347  27.7228353 125.4053819  51.8647347  28.3028353 124.7643819
  54.0467347  27.9728353 125.2383819  54.7997347  27.3988353 125.6173819
  54.4827347  29.1348353 124.4683819  53.9947347  30.0168353 124.8843819
  55.9997347  29.2888353 124.5813819  56.4737347  28.3748353 124.2223819
  56.3207347  30.0948353 123.9213819  56.4987347  29.5788353 125.9893819
  56.3387347  28.6978353 126.6113819  57.5737347  29.7538353 125.9553819
  55.6977347  30.9968353 126.7633819  57.0267347  32.1948353 126.7343819
  56.6847347  33.1288353 127.1803819  57.8747347  31.8108353 127.3013819
  57.3307347  32.3758353 125.7033819  54.0667347  29.0348353 123.0053819
  53.6087347  30.0188353 122.4173819  54.2237347  27.8578353 122.3963819
  54.5307347  27.0008353 122.8573819  53.9497347  27.7298353 120.9673819
  54.4677347  28.5298353 120.4383819  54.4867347  26.3888353 120.4373819
  54.0527347  25.5828353 121.0293819  54.0787347  26.1878353 118.9863819
  54.4667347  25.2348353 118.6283819  52.9917347  26.1878353 118.9103819
  54.4847347  26.9968353 118.3783819  55.9927347  26.3298353 120.5813819
  56.3577347  25.3748353 120.2023819  56.4447347  27.1428353 120.0133819
  56.2617347  26.4288353 121.6333819  52.4607347  27.8848353 120.6893819
  52.0637347  28.4838353 119.6833819  51.6127347  27.3458353 121.5673819
  51.8907347  26.8418353 122.4093819  50.1737347  27.4558353 121.3573819
  49.9567347  27.1198353 120.3433819  49.4297347  26.5668353 122.3523819
  49.8227347  26.7488353 123.3523819  48.3787347  26.8538353 122.3663819
  49.5317347  25.0828353 122.0453819  49.1667347  24.8988353 121.0353819
  50.5797347  24.7828353 122.0653819  48.7507347  24.2298353 123.0203819
  48.2107347  24.7878353 123.9993819  48.6747347  23.0008353 122.8103819
  49.6977347  28.8968353 121.4753819  48.7667347  29.3008353 120.7703819
  50.3137347  29.6828353 122.3563819  51.0627347  29.3668353 122.9723819
  49.9607347  31.0878353 122.5153819  48.8797347  31.1548353 122.3913819
  50.3717347  31.5758353 123.9063819  51.4547347  31.4938353 124.0033819
  50.1237347  32.6328353 123.9963819  49.7187347  30.8198353 125.0483819
  49.9257347  29.7548353 124.9453819  50.1557347  31.1398353 125.9943819
  48.2187347  31.0438353 125.0813819  48.0087347  32.1138353 125.0733819
  47.7667347  30.6228353 124.1833819  47.5907347  30.4118353 126.3103819
  47.8357347  29.3498353 126.3383819  48.0157347  30.8608353 127.2073819
  46.1127347  30.5808353 126.3233819  45.7197347  30.1358353 127.1773819
  45.8787347  31.5938353 126.3213819  45.7047347  30.1298353 125.4793819
  50.5957347  31.9828353 121.4603819  50.1707347  33.1318353 121.3123819
  51.5907347  31.4908353 120.7263819  51.9597347  30.5448353 120.8203819
  52.2387347  32.2938353 119.7093819  52.6237347  31.6298353 118.9353819
  51.4887347  32.9298353 119.2393819  53.3687347  33.1648353 120.2033819
  53.6867347  34.1658353 119.5553819  53.9847347  32.8218353 121.3293819
  53.7097347  32.0228353 121.9003819  55.1257347  33.5658353 121.8583819
  55.1027347  34.6058353 121.5333819  55.1057347  33.6408353 123.3853819
  55.2357347  32.6328353 123.7793819  56.2437347  34.5168353 123.8883819
  56.2157347  34.5598353 124.9773819  57.1967347  34.0958353 123.5663819
  56.1357347  35.5228353 123.4823819  53.7637347  34.1958353 123.8763819
  53.6927347  35.2478353 123.5983819  52.9567347  33.6748353 123.3613819
  53.5567347  34.0678353 125.3683819  52.5857347  34.4828353 125.6373819
  53.5937347  33.0158353 125.6523819  54.3417347  34.6128353 125.8923819
  56.3677347  32.8568353 121.3273819  56.9187347  31.9538353 121.9593819
  56.8177347  33.2788353 120.1473819  56.4407347  34.0938353 119.6643819
  57.8957347  32.6158353 119.4273819  58.4267347  31.9578353 120.1153819
  57.3447347  31.7378353 118.2833819  58.1807347  31.3948353 117.6743819
  56.6247347  30.5258353 118.8513819  56.2407347  29.9148353 118.0343819
  57.3197347  29.9368353 119.4493819  55.7957347  30.8558353 119.4783819
  56.3967347  32.5508353 117.3973819  55.5337347  32.8538353 117.9893819
  56.9037347  33.4628353 117.0823819  55.9137347  31.8128353 116.1723819
  55.2477347  32.4568353 115.5983819  56.7677347  31.5328353 115.5553819
  55.3767347  30.9148353 116.4773819  58.8617347  33.6628353 118.8883819
  58.4947347  34.8228353 118.6793819  60.1047347  33.2398353 118.6593819
  60.4007347  32.2758353 118.8133819  61.1687347  34.1018353 118.1673819
  60.7087347  35.0458353 117.8753819  62.2187347  34.3718353 119.2523819
  62.4317347  33.4438353 119.7833819  63.1487347  34.6898353 118.7803819
  61.7807347  35.4258353 120.2483819  60.9867347  36.3138353 119.8753819
  62.2427347  35.3738353 121.4063819  61.8597347  33.4658353 116.9653819
  61.8207347  32.2438353 116.8033819  62.4797347  34.2618353 116.0953819
  62.2307347  35.6918353 115.8503819  62.8827347  36.3248353 116.4533819
  61.2047347  35.9698353 116.0903819  62.5147347  35.8348353 114.3963819
  62.8467347  36.8458353 114.1603819  61.6197347  35.6468353 113.8033819
  63.5757347  34.8408353 114.0893819  64.5677347  35.2708353 114.2273819
  63.5137347  34.5078353 113.0533819  63.3387347  33.6758353 115.0583819
  62.8867347  32.8098353 114.5743819  64.6477347  33.1608353 115.6443819
  65.2347347  33.7738353 116.5373819  65.1077347  32.0198353 115.1243819
  64.6277347  31.4818353 114.4023819  66.3747347  31.4478353 115.5733819
  66.3417347  31.3588353 116.6593819  66.5657347  30.0628353 114.9513819
  66.7097347  30.1858353 113.8783819  67.7887347  29.3728353 115.5343819
  67.9047347  28.3898353 115.0773819  68.6757347  29.9738353 115.3333819
  67.6637347  29.2598353 116.6113819  65.4087347  29.2588353 115.2003819
  65.1987347  28.7318353 114.4013819  67.5517347  32.3498353 115.2163819
  68.4877347  32.5188353 116.0143819  67.5217347  32.9308353 114.0143819
  66.7397347  32.8638353 113.3633819  68.6447347  33.7278353 113.5373819
  69.5387347  33.1038353 113.5383819  68.3667347  34.2048353 112.1133819
  68.1647347  33.3368353 111.4863819  67.4617347  34.8118353 112.1173819
  69.4897347  35.0078353 111.4873819  69.7457347  35.8458353 112.1353819
  70.3817347  34.3868353 111.4033819  69.0987347  35.5248353 110.1163819
  68.8587347  34.6848353 109.4643819  68.1977347  36.1328353 110.1983819
  70.2117347  36.3468353 109.4983819  70.5537347  37.0928353 110.2163819
  71.0617347  35.7008353 109.2803819  69.7727347  37.0258353 108.2503819
  70.6037347  37.2568353 107.6703819  69.1417347  36.3948353 107.7153819
  69.2647347  37.9008353 108.4913819  68.9097347  34.9118353 114.4563819
  70.0667347  35.2128353 114.7723819  67.8537347  35.5948353 114.8963819
  66.8857347  35.3718353 114.6663819  68.0267347  36.7498353 115.7693819
  68.6777347  37.4748353 115.2803819  66.6647347  37.4238353 116.0233819
  65.9867347  36.6798353 116.4413819  66.8017347  38.5528353 117.0283819
  65.8277347  39.0138353 117.1923819  67.1787347  38.1568353 117.9713819
  67.4967347  39.2998353 116.6443819  66.0717347  37.9338353 114.7193819
  65.1097347  38.4068353 114.9173819  66.7487347  38.6618353 114.2713819
  65.9307347  37.0988353 114.0323819  68.6997347  36.3388353 117.0723819
  69.6397347  36.9968353 117.5383819  68.2387347  35.2408353 117.6723819
  67.4977347  34.6488353 117.2973819  68.7857347  34.7998353 118.9523819
  68.7007347  35.6108353 119.6763819  67.9797347  33.5988353 119.4833819
  68.0577347  32.7908353 118.7563819  68.5497347  33.1048353 120.8033819
  67.9637347  32.2568353 121.1583819  69.5847347  32.7958353 120.6593819
  68.5097347  33.9068353 121.5403819  66.5117347  33.9658353 119.6393819
  65.9597347  33.1048353 120.0153819  66.4167347  34.7928353 120.3423819
  66.1057347  34.2628353 118.6723819  70.2637347  34.4618353 118.8113819
  71.1047347  34.9288353 119.5963819  70.6087347  33.6488353 117.8073819
  69.9707347  33.2738353 117.1053819  72.0027347  33.2458353 117.6763819
  72.3357347  32.8718353 118.6443819  72.1427347  32.1178353 116.6513819
  73.1547347  31.7178353 116.7153819  71.4637347  31.3128353 116.9313819
  71.8687347  32.4958353 115.2123819  70.8137347  32.7398353 115.0883819
  72.4357347  33.3888353 114.9503819  72.2467347  31.3548353 114.2843819
  73.3087347  31.1358353 114.3963819  71.7037347  30.4568353 114.5783819
  71.9617347  31.6538353 112.8863819  71.1697347  31.1808353 112.4503819
  72.6627347  32.4998353 112.1433819  73.6967347  33.1608353 112.6363819
  73.9717347  33.0258353 113.6093819  74.2197347  33.8058353 112.0433819
  72.3157347  32.6878353 110.8733819  71.5197347  32.1848353 110.4823819
  72.8457347  33.3358353 110.2903819  72.8937347  34.4288353 117.3153819
  74.0217347  34.5198353 117.8113819  72.4067347  35.3518353 116.4803819
  71.4897347  35.3038353 116.0363819  73.1937347  36.5308353 116.1413819
  74.1507347  36.1988353 115.7393819  72.4597347  37.3568353 115.0843819
  71.4857347  37.6368353 115.4843819  73.2287347  38.6248353 114.7543819
  72.6857347  39.1938353 114.0003819  73.3387347  39.2288353 115.6553819
  74.2147347  38.3628353 114.3703819  72.2917347  36.5778353 113.8943819
  71.5147347  35.9888353 113.9963819  73.4767347  37.3798353 117.3723819
  74.6197347  37.8058353 117.5933819  72.4487347  37.6418353 118.1843819
  71.4937347  37.3158353 118.0383819  72.6547347  38.4488353 119.3803819
  73.0617347  39.4148353 119.0803819  71.3227347  38.6738353 120.0943819
  71.4857347  39.2778353 120.9873819  70.6347347  39.1918353 119.4263819
  70.8957347  37.7128353 120.3793819  73.6577347  37.7898353 120.3153819
  74.5927347  38.4448353 120.8013819  73.4927347  36.4878353 120.5653819
  72.7547347  35.9048353 120.1713819  74.4157347  35.8048353 121.4653819
  74.3917347  36.3118353 122.4303819  73.9817347  34.3518353 121.6553819
  72.9897347  34.3478353 122.1073819  73.8857347  33.8928353 120.6713819
  74.9007347  33.4718353 122.5073819  75.8897347  33.4678353 122.0483819
  75.0437347  34.0308353 123.9133819  75.7017347  33.3858353 124.4963819
  75.4687347  35.0338353 123.8643819  74.0637347  34.0748353 124.3893819
  74.3827347  32.0488353 122.5453819  75.0467347  31.4358353 123.1543819
  73.3817347  32.0378353 122.9763819  74.3467347  31.6478353 121.5323819
  75.8447347  35.8698353 120.9403819  76.7767347  36.2008353 121.6883819
  76.0357347  35.5678353 119.6533819  75.2897347  35.3538353 118.9913819
  77.3817347  35.5258353 119.0983819  77.9797347  34.8378353 119.6963819
  77.3297347  35.0208353 117.6563819  76.7227347  34.1158353 117.6363819
  76.8097347  35.7668353 117.0553819  78.6657347  34.7118353 116.9783819
  79.2517347  35.6308353 116.9583819  79.4527347  33.6728353 117.7573819
  80.3967347  33.4758353 117.2493819  79.6517347  34.0458353 118.7623819
  78.8747347  32.7508353 117.8203819  78.4387347  34.2438353 115.5563819
  79.3987347  34.0278353 115.0863819  77.8267347  33.3418353 115.5633819
  77.9267347  35.0248353 114.9933819  78.0527347  36.8908353 119.1673819
  79.2087347  36.9928353 119.5923819  77.3467347  37.9528353 118.7723819
  76.3817347  37.9248353 118.4433819  77.9617347  39.2778353 118.7963819
  78.8947347  39.2318353 118.2343819  77.0317347  40.2958353 118.1373819
  76.0467347  40.2358353 118.6013819  77.4107347  41.3008353 118.3213819
  76.8947347  40.0788353 116.6423819  77.6877347  39.2988353 116.0753819
  75.9937347  40.6878353 116.0323819  78.3007347  39.7058353 120.2193819
  79.4167347  40.1898353 120.4883819  77.3537347  39.5308353 121.1483819
  76.4377347  39.1168353 120.9743819  77.5947347  39.9428353 122.5243819
  77.7997347  41.0138353 122.5353819  76.3557347  39.6688353 123.3753819
  76.5437347  39.9798353 124.4033819  75.5097347  40.2278353 122.9763819
  76.1287347  38.6028353 123.3543819  78.8097347  39.2308353 123.1003819
  79.7037347  39.8708353 123.6713819  78.8627347  37.9028353 122.9603819
  78.1517347  37.3358353 122.4983819  80.0017347  37.1648353 123.4913819
  80.0837347  37.3818353 124.5563819  79.7857347  35.6658353 123.3063819
  80.6417347  35.1228353 123.7063819  78.8827347  35.3598353 123.8353819
  79.6777347  35.4418353 122.2453819  81.2967347  37.6028353 122.8253819
  82.2947347  37.8738353 123.5073819  81.2897347  37.7178353 121.4953819
  80.4667347  37.5938353 120.9063819  82.5117347  38.0408353 120.7843819
  83.2287347  37.2308353 120.9163819  82.2997347  38.1078353 119.7173819
  83.1347347  39.3388353 121.2503819  84.3557347  39.4318353 121.3963819
  82.3167347  40.3598353 121.4873819  81.3007347  40.3298353 121.3993819
  82.8757347  41.6468353 121.9103819  83.8167347  41.7958353 121.3813819
  81.9197347  42.7948353 121.5333819  80.9337347  42.5758353 121.9433819
  82.4107347  44.1068353 122.1253819  81.7257347  44.9088353 121.8503819
  82.4537347  44.0228353 123.2113819  83.4047347  44.3308353 121.7393819
  81.8027347  42.9078353 120.0253819  81.1247347  43.7228353 119.7733819
  82.7857347  43.1078353 119.5983819  81.4147347  41.9738353 119.6193819
  83.2007347  41.6588353 123.4023819  84.2637347  42.1378353 123.8113819
  82.3027347  41.1448353 124.2493819  81.4517347  40.6578353 123.9703819
  82.5077347  41.2618353 125.6903819  82.7257347  42.3058353 125.9163819
  81.2407347  40.8418353 126.4313819  81.4007347  40.9318353 127.5053819
  80.4137347  41.4858353 126.1323819  81.0017347  39.8068353 126.1853819
  83.7037347  40.4378353 126.1603819  84.4687347  40.8788353 127.0333819
  83.8807347  39.2338353 125.6083819  83.2747347  38.8258353 124.8963819
  85.0027347  38.4028353 126.0153819  84.9517347  38.3018353 127.0993819
  84.8987347  37.0258353 125.3573819  85.6687347  36.3678353 125.7603819
  83.9357347  36.5758353 125.6003819  85.0397347  37.1188353 123.9523819
  84.1827347  37.3768353 123.5543819  86.3467347  39.0348353 125.6843819
  87.2937347  38.8798353 126.4633819  86.4567347  39.7418353 124.5613819
  85.7227347  39.8158353 123.8563819  87.6717347  40.4818353 124.2523819
  88.5087347  39.8178353 124.4663819  87.6927347  40.8848353 122.7763819
  87.4937347  39.9998353 122.1723819  86.8767347  41.5838353 122.5963819
  88.9967347  41.5228353 122.2893819  89.2447347  42.3408353 122.9653819
  90.1387347  40.5198353 122.3253819  91.0537347  40.9978353 121.9743819
  90.2817347  40.1678353 123.3473819  89.9007347  39.6738353 121.6803819
  88.8277347  42.0928353 120.8963819  89.7667347  42.5408353 120.5703819
  88.5487347  41.2948353 120.2083819  88.0467347  42.8528353 120.9063819
  87.8217347  41.7238353 125.1143819  88.9487347  42.0978353 125.4573819
  86.7147347  42.3778353 125.4713819  85.7727347  42.1538353 125.1503819
  86.8097347  43.5068353 126.3893819  87.4687347  44.2528353 125.9443819
  85.4327347  44.1358353 126.6043819  85.1457347  44.6518353 125.6883819
  84.7107347  43.3338353 126.7583819  85.3127347  45.1228353 127.7713819
  85.5137347  44.5748353 128.6913819  86.3387347  46.2408353 127.6733819
  86.2197347  46.9188353 128.5183819  87.3427347  45.8158353 127.6873819
  86.1897347  46.7908353 126.7443819  83.9107347  45.6948353 127.8303819
  83.8377347  46.3938353 128.6633819  83.6907347  46.2158353 126.8983819
  83.1937347  44.8858353 127.9723819  87.4117347  43.0768353 127.7203819
  88.2237347  43.8008353 128.3073819  87.0317347  41.8998353 128.2113819
  86.4337347  41.2338353 127.7223819  87.4697347  41.4768353 129.5393819
  87.4387347  42.3718353 130.1603819  86.5297347  40.4008353 130.0893819
  86.9207347  40.0518353 131.0453819  85.1397347  40.9708353 130.3093819
  84.4847347  40.1918353 130.7003819  85.1927347  41.7928353 131.0233819
  84.7427347  41.3368353 129.3623819  86.4607347  39.3038353 129.1723819
  87.0027347  39.5048353 128.3813819  88.9057347  40.9558353 129.5793819
  89.2837347  40.3318353 130.5743819  89.7117347  41.1878353 128.5433819
  89.4127347  41.6668353 127.6933819  91.1097347  40.7728353 128.5303819
  91.2327347  40.1028353 129.3813819  91.4387347  40.0478353 127.2193819
  92.4917347  39.7678353 127.2393819  90.6087347  38.7888353 127.0713819
  90.8617347  38.2948353 126.1333819  90.8157347  38.1158353 127.9033819
  89.5497347  39.0488353 127.0703819  91.1887347  40.9178353 126.1093819
  90.2227347  40.9888353 125.9603819  92.0847347  41.9298353 128.7153819
  93.2977347  41.7088353 128.6673819  91.5947347  43.1488353 128.9293819
  90.6067347  43.3518353 129.0793819  92.4667347  44.3128353 128.9653819
  93.2367347  44.1738353 128.2063819  91.6717347  45.5788353 128.6563819
  92.3367347  46.4418353 128.6863819  91.2287347  45.4968353 127.6643819
  90.8817347  45.7028353 129.3973819  93.1517347  44.4528353 130.3193819
  92.6397347  43.9968353 131.3453819  94.3187347  45.0918353 130.3133819
  94.7657347  45.4218353 129.4583819  95.0817347  45.3888353 131.5203819
  94.4267347  45.1828353 132.3673819  96.3337347  44.4968353 131.5793819
  96.0237347  43.4558353 131.4923819  96.9587347  44.7168353 130.7143819
  97.1747347  44.6518353 132.8403819  98.1257347  44.1368353 132.7013819
  97.4027347  45.7068353 132.9903819  96.4927347  44.1098353 134.0813819
  95.7037347  43.1498353 133.9603819  96.7487347  44.6408353 135.1813819
  95.4937347  46.8488353 131.6153819  95.6167347  47.3778353 132.7223819
  95.7097347  47.5178353 130.4853819  95.6087347  47.0968353 129.5623819
  96.1117347  48.9188353 130.4463819  96.0477347  49.3358353 131.4513819
  97.5777347  49.0798353 129.9873819  97.6477347  48.7688353 128.9453819
  98.0097347  50.5358353 130.0803819  99.0447347  50.6298353 129.7533819
  97.3707347  51.1468353 129.4423819  97.9237347  50.8758353 131.1123819
  98.4957347  48.1938353 130.8093819  99.5237347  48.3218353 130.4703819
  98.4227347  48.4708353 131.8613819  98.2007347  47.1518353 130.6873819
  95.1737347  49.6618353 129.5063819  94.7577347  49.1178353 128.4773819
  94.8387347  50.8998353 129.8593819  95.1577347  51.3428353 130.7213819
  93.9767347  51.7488353 129.0423819  93.8107347  51.2628353 128.0803819
  92.5907347  51.9418353 129.6873819  92.7177347  52.4788353 130.6273819
  91.6947347  52.7638353 128.7803819  90.7197347  52.8908353 129.2503819
  92.1467347  53.7418353 128.6113819  91.5737347  52.2508353 127.8263819
  91.9537347  50.5978353 129.9803819  90.9757347  50.7508353 130.4353819
  91.8387347  50.0398353 129.0513819  92.5887347  50.0358353 130.6653819
  94.6677347  53.0888353 128.8303819  95.1497347  53.7038353 129.7873819
  94.7027347  53.5388353 127.5773819  94.2757347  53.0398353 126.7973819
  95.3507347  54.7858353 127.1833819  95.7977347  55.2538353 128.0603819
  96.4937347  54.5408353 126.1843819  96.0657347  54.1278353 125.2713819
  97.1907347  55.8428353 125.8323819  97.9957347  55.6448353 125.1243819
  96.4737347  56.5298353 125.3833819  97.6047347  56.2898353 126.7363819
  97.4867347  53.5378353 126.7463819  98.2887347  53.3768353 126.0253819
  97.9057347  53.9228353 127.6763819  96.9787347  52.5928353 126.9413819
  94.2907347  55.6988353 126.5773819  93.5767347  55.2958353 125.6513819
  94.1897347  56.9228353 127.0933819  94.7657347  57.2558353 127.8673819
  93.2397347  57.9098353 126.5973819  92.8377347  57.5498353 125.6503819
  92.0587347  58.0948353 127.5633819  91.3557347  58.7968353 127.1163819
  91.3447347  56.7758353 127.8003819  90.5127347  56.9308353 128.4873819
  90.9667347  56.3918353 126.8533819  92.0417347  56.0568353 128.2313819
  92.5317347  58.6128353 128.8123819  92.3197347  57.9798353 129.5303819
  93.9527347  59.2388353 126.3833819  95.0967347  59.4288353 126.7973819
  93.2627347  60.1688353 125.7293819  92.3307347  60.0228353 125.3413819
  93.8047347  61.5018353 125.5143819  94.8917347  61.4258353 125.5433819
  93.3847347  62.0498353 124.1503819  92.2977347  62.0148353 124.0783819
  93.6747347  63.0988353 124.0893819  93.9777347  61.3088353 122.9633819
  93.9987347  61.9738353 122.1003819  95.0107347  61.0428353 123.1873819
  93.2057347  60.0508353 122.6043819  92.1647347  59.7808353 123.2413819
  93.6437347  59.3288353 121.6833819  93.3397347  62.4538353 126.6103819
  92.2097347  62.3698353 127.0983819  94.2247347  63.3618353 126.9943819
  95.1657347  63.4418353 126.6093819  93.9037347  64.3458353 128.0313819
  93.4137347  63.8538353 128.8713819  95.1777347  64.9938353 128.5653819
  95.7757347  65.3408353 127.7233819  94.8387347  66.1948353 129.4373819
  95.7587347  66.6448353 129.8103819  94.2887347  66.9288353 128.8483819
  94.2257347  65.8718353 130.2793819  95.9897347  63.9688353 129.3593819
  95.4667347  63.7508353 130.2903819  96.0327347  63.0388353 128.7923819
  97.3967347  64.4098353 129.6813819  97.9037347  63.6268353 130.2453819
  97.9397347  64.5998353 128.7553819  97.3647347  65.3228353 130.2763819
  92.9547347  65.3888353 127.4423819  93.2137347  65.8908353 126.3373819
  91.8647347  65.7378353 128.1273819  91.4147347  65.2488353 129.4423819
  91.9327347  65.7518353 130.2583819  91.5977347  64.1808353 129.5593819
  89.9557347  65.5618353 129.4383819  89.5857347  65.7208353 130.4513819
  89.3787347  64.7398353 129.0133819  89.8177347  66.7898353 128.6203819
  89.9637347  67.6848353 129.2253819  88.8227347  66.8608353 128.1803819
  90.8957347  66.6698353 127.5373819  90.5077347  66.3168353 126.5823819
  91.5177347  68.0218353 127.2183819  92.3677347  68.5298353 127.9533819
  91.0757347  68.6088353 126.1113819  90.3897347  68.1858353 125.4863819
  91.5327347  69.9208353 125.6833819  92.5867347  70.0118353 125.9453819
  91.3847347  70.0748353 124.1693819  90.3257347  70.0398353 123.9133819
  91.7507347  71.0598353 123.8783819  92.1197347  69.0188353 123.3603819
  91.7967347  68.0268353 123.6753819  91.8597347  69.1188353 122.3063819
  93.6267347  69.1418353 123.5273819  93.9267347  70.1788353 123.3803819
  93.9047347  68.8708353 124.5453819  94.3677347  68.2538353 122.5443819
  94.0567347  68.4968353 121.5283819  95.4367347  68.4558353 122.6073819
  94.1187347  66.8088353 122.8073819  94.6557347  66.2348353 122.1263819
  94.4237347  66.5738353 123.7733819  93.1037347  66.6078353 122.7063819
  90.7527347  71.0228353 126.3953819  89.7537347  70.7758353 127.0753819
  91.2267347  72.2518353 126.2253819  92.0587347  72.4698353 125.6763819
  90.5807347  73.4148353 126.8243819  89.9777347  73.0738353 127.6653819
  91.6287347  74.4028353 127.3393819  92.2817347  74.6888353 126.5143819
  91.1257347  75.3088353 127.6763819  92.4797347  73.8578353 128.4763819
  91.8327347  73.5748353 129.3063819  92.9867347  72.9518353 128.1443819
  93.5107347  74.8568353 128.9643819  93.5297347  75.9928353 128.4473819
  94.3007347  74.5038353 129.8643819  89.6637347  74.0998353 125.8163819
  88.8117347  74.9108353 126.1813819  89.7517347  73.8588353 124.6123819
  64.6477347  46.9028353 120.5533819  64.7617347  45.6208353 119.8063819
  63.4207347  45.0888353 119.2883819  65.7607347  45.6728353 118.6483819
  65.3127347  44.4608353 120.7623819  64.8667347  43.0478353 121.3423819
  65.9797347  42.3288353 121.9813819  64.1657347  42.2968353 120.2183819
  63.7547347  43.4628353 122.4013819  62.1717347  43.5048353 122.4593819
  61.5817347  43.3978353 121.1103819  61.7857347  44.7568353 123.2373819
  61.8277347  42.2468353 123.3463819  61.3307347  41.0278353 122.7563819
  61.7897347  40.8598353 121.8173819  60.2857347  41.1398353 122.6243819
  61.6177347  39.8818353 123.6883819  62.5147347  40.0028353 124.2373819
  60.4557347  39.7368353 124.5383819  59.8577347  38.4748353 124.3343819
  60.0917347  38.0418353 125.2723819  58.4177347  38.6538353 124.4793819
  57.5927347  39.4258353 123.7043819  57.8977347  40.0288353 122.8653819
  56.3317347  39.3888353 124.0623819  56.3257347  38.5298353 125.1513819
  55.2947347  38.0678353 125.9923819  54.0127347  38.4228353 125.8643819
  53.3207347  38.0208353 126.4633819  53.7457347  39.0908353 125.1693819
  55.6287347  37.2188353 126.9873819  56.9067347  36.8588353 127.1233819
  57.1357347  36.1778353 127.9263819  57.9617347  37.2278353 126.3943819
  57.6047347  38.0678353 125.4183819  61.6957347  38.5658353 122.9163819
  62.1967347  38.6528353 121.9873819  62.3817347  37.6548353 123.7623819
  62.6507347  38.1078353 124.5733819  60.2397347  38.1118353 122.9073819
  59.5067347  38.4658353 122.2303819  60.2627347  36.6918353 122.8913819
  61.1407347  36.3868353 122.6253819  62.0257347  43.5478353 118.9253819
  63.3377347  47.2698353 123.0663819  79.1587347  65.1498353 124.6193819
  79.2047347  64.4798353 123.8253819  78.4667347  65.8948353 124.4043819
  80.0947347  65.5788353 124.7643819  78.7547347  64.4458353 125.8253819
  78.8997347  63.3768353 125.6663819  79.6127347  64.8828353 127.0133819
  79.2967347  64.3458353 127.9073819  80.6597347  64.6598353 126.8073819
  79.4947347  65.9548353 127.1733819  77.2827347  64.7048353 126.1193819
  76.7217347  65.7358353 125.7343819  76.6557347  63.7558353 126.8063819
  77.1277347  62.9488353 127.2153819  75.2217347  63.7858353 127.0383819
  74.8707347  64.8028353 126.8643819  74.4997347  62.8458353 126.0663819
  74.9057347  61.8398353 126.1733819  73.4447347  62.7938353 126.3353819
  74.6247347  63.2828353 124.6183819  74.3957347  64.3458353 124.5403819
  75.6557347  63.1538353 124.2893819  73.7077347  62.5048353 123.7053819
  74.0077347  61.4568353 123.6903819  72.6897347  62.5398353 124.0923819
  73.7377347  63.0638353 122.2953819  73.4387347  64.1118353 122.3153819
  74.7587347  63.0308353 121.9143819  72.8417347  62.3108353 121.3753819
  73.2537347  62.3018353 120.4203819  72.7357347  61.3338353 121.7163819
  71.9087347  62.7698353 121.3463819  74.9007347  63.4048353 128.4773819
  75.6647347  62.7058353 129.1483819  73.7507347  63.8858353 128.9403819
  73.1297347  64.4708353 128.3813819  73.2547347  63.6328353 130.2863819
  74.0177347  63.1048353 130.8583819  72.9547347  64.9488353 131.0083819
  73.8047347  65.6218353 130.8963819  72.1007347  65.4328353 130.5343819
  72.6627347  64.7538353 132.4823819  73.5607347  64.2818353 133.2103819
  71.5377347  65.0778353 132.9153819  71.9997347  62.7738353 130.2003819
  71.1847347  62.9458353 129.2873819  71.8517347  61.8488353 131.1453819
  72.4927347  61.7488353 131.9323819  70.7597347  60.8838353 131.1533819
  70.0497347  61.1408353 130.3673819  71.2647347  59.4588353 130.8563819
  71.8927347  59.1338353 131.6853819  70.0977347  58.4938353 130.7393819
  70.4737347  57.4928353 130.5293819  69.5387347  58.4828353 131.6753819
  69.4417347  58.8128353 129.9293819  72.1027347  59.4468353 129.5903819
  72.4517347  58.4328353 129.3943819  71.4987347  59.7908353 128.7513819
  72.9607347  60.1078353 129.7153819  70.0737347  60.9378353 132.5113819
  70.7457347  60.9398353 133.5493819  68.7427347  60.9828353 132.5023819
  68.1887347  61.0408353 131.6483819  67.9477347  60.9528353 133.7213819
  68.6287347  60.7538353 134.5483819  67.2567347  62.2958353 133.9823819
  66.7887347  62.6368353 133.0583819  66.4567347  62.1458353 134.7073819
  68.1827347  63.3818353 134.4923819  68.8577347  62.9658353 135.2403819
  68.8017347  63.7498353 133.6743819  67.3987347  64.5318353 135.0953819
  66.6307347  64.8578353 134.3933819  66.8847347  64.1908353 135.9943819
  68.3017347  65.7018353 135.4393819  68.8617347  66.0008353 134.5533819
  67.6927347  66.5558353 135.7353819  69.2487347  65.3678353 136.5323819
  69.8127347  66.2078353 136.7723819  68.7167347  65.0578353 137.3703819
  69.8817347  64.6028353 136.2213819  66.9007347  59.8508353 133.6413819
  66.4237347  59.4988353 132.5573819  66.5427347  59.3198353 134.8093819
  66.8727347  59.6738353 135.7073819  65.6447347  58.1808353 134.9243819
  65.3357347  57.9138353 133.9143819  66.3507347  56.9798353 135.5723819
  66.7277347  57.2778353 136.5513819  65.6197347  56.1888353 135.7393819
  67.4867347  56.4288353 134.7613819  68.7147347  57.0668353 134.7413819
  68.8557347  57.9718353 135.3143819  69.7597347  56.5608353 133.9993819
  70.7117347  57.0708353 133.9883819  69.5897347  55.4028353 133.2713819
  70.4077347  55.0038353 132.6903819  68.3737347  54.7548353 133.2863819
  68.2377347  53.8468353 132.7173819  67.3317347  55.2668353 134.0283819
  66.3817347  54.7538353 134.0373819  64.4187347  58.5368353 135.7563819
  64.5257347  59.1468353 136.8243819  63.2537347  58.1488353 135.2483819
  63.1147347  57.8698353 134.2773819  62.0567347  58.0948353 136.0743819
  61.2537347  57.6378353 135.4963819  62.2487347  57.4408353 136.9253819
  61.5797347  59.4388353 136.5913819  61.3827347  60.4018353 135.8363819
  61.3867347  59.4938353 137.9123819  61.7687347  58.8178353 138.5743819
  60.5927347  60.5558353 138.5203819  59.6247347  60.5648353 138.0193819
  60.4067347  60.2728353 140.0103819  59.8127347  61.0688353 140.4603819
  59.8927347  59.3198353 140.1383819  61.3817347  60.2278353 140.4963819
  61.2087347  61.9338353 138.3223819  60.4807347  62.8998353 138.0843819
  62.5317347  62.0568353 138.4383819  63.1727347  61.2908353 138.6453819
  63.1587347  63.3638353 138.2653819  62.7007347  64.0598353 138.9683819
  64.6547347  63.2628353 138.5593819  65.0987347  62.5098353 137.9083819
  65.1327347  64.2128353 138.3203819  64.9427347  62.9078353 140.0043819
  64.1207347  63.2518353 140.8783819  65.9917347  62.2868353 140.2673819
  62.9277347  63.9078353 136.8593819  62.5527347  65.0778353 136.6863819
  63.1487347  63.0708353 135.8443819  63.4807347  62.1118353 135.9473819
  62.9187347  63.4968353 134.4703819  63.5107347  64.3928353 134.2813819
  63.3597347  62.3968353 133.5053819  63.1847347  62.7208353 132.4793819
  64.4217347  62.1938353 133.6463819  62.7877347  61.4898353 133.7013819
  61.4567347  63.8518353 134.2463819  61.1457347  64.8708353 133.6133819
  60.5427347  63.0238353 134.7583819  60.7527347  62.1688353 135.2733819
  59.1247347  63.3208353 134.5953819  58.9127347  63.3998353 133.5293819
  58.2757347  62.1928353 135.1813819  58.5667347  62.0358353 136.2203819
  57.2307347  62.5038353 135.1863819  58.3917347  60.8788353 134.4353819
  58.1957347  61.0428353 133.3753819  59.4117347  60.5028353 134.5163819
  57.4227347  59.8408353 134.9773819  57.4097347  59.8888353 136.0663819
  56.4137347  60.0718353 134.6363819  57.7837347  58.4938353 134.5533819
  57.7017347  58.2768353 133.5603819  58.2107347  57.5258353 135.3563819
  58.3147347  57.6988353 136.6633819  58.0637347  58.5948353 137.0803819
  58.6457347  56.9358353 137.2543819  58.5417347  56.3488353 134.8313819
  58.4657347  56.1998353 133.8253819  58.8717347  55.5958353 135.4353819
  58.7687347  64.6498353 135.2463819  57.9947347  65.4318353 134.6843819
  59.3297347  64.9268353 136.4243819  59.9807347  64.3118353 136.9133819
  59.0337347  66.1778353 137.1123819  57.9517347  66.2718353 137.1993819
  59.6477347  66.1598353 138.5103819  59.4227347  67.0978353 139.0183819
  59.2307347  65.3288353 139.0803819  60.7287347  66.0398353 138.4313819
  59.5367347  67.3768353 136.3223819  58.8347347  68.3868353 136.2023819
  60.7507347  67.2928353 135.7743819  61.3727347  66.4888353 135.8503819
  61.2697347  68.4168353 134.9963819  61.2007347  69.3168353 135.6063819
  62.7337347  68.1668353 134.6393819  62.8157347  67.1838353 134.1763819
  63.0387347  68.8978353 133.8903819  63.7117347  68.2358353 135.8153819
  63.3057347  67.6308353 136.6263819  65.0637347  67.6648353 135.4253819
  65.7427347  67.7238353 136.2763819  64.9467347  66.6228353 135.1263819
  65.4737347  68.2368353 134.5933819  63.8577347  69.6618353 136.3173819
  64.5577347  69.6838353 137.1523819  64.2327347  70.2938353 135.5123819
  62.8877347  70.0328353 136.6473819  60.4387347  68.6558353 133.7363819
  60.0977347  69.8068353 133.4073819  60.0927347  67.5818353 133.0223819
  60.3667347  66.6238353 133.2393819  59.2607347  67.7378353 131.8333819
  59.7457347  68.4458353 131.1613819  59.1237347  66.3968353 131.1123819
  58.6237347  65.6888353 131.7733819  58.4817347  66.5268353 130.2413819
  60.4527347  65.8028353 130.6643819  61.0627347  66.5918353 130.2233819
  60.9897347  65.4358353 131.5393819  60.2827347  64.4608353 129.4753819
  59.4147347  63.2458353 130.4633819  59.2347347  62.3528353 129.8653819
  60.0187347  62.9848353 131.3323819  58.4617347  63.6588353 130.7943819
  57.8947347  68.3118353 132.1883819  57.3567347  69.1498353 131.4533819
  57.3217347  67.8818353 133.3143819  57.7177347  67.1778353 133.9363819
  56.0357347  68.4248353 133.7323819  55.3467347  68.3518353 132.8903819
  55.4737347  67.6148353 134.8993819  55.5877347  66.5548353 134.6743819
  56.0737347  67.8188353 135.7863819  54.0047347  67.8908353 135.2273819
  53.8997347  68.9588353 135.4163819  53.1037347  67.5268353 134.0553819
  52.0657347  67.7328353 134.3163819  53.3837347  68.1188353 133.1843819
  53.2157347  66.4668353 133.8253819  53.5837347  67.1388353 136.4733819
  52.5357347  67.3488353 136.6883819  53.7137347  66.0688353 136.3133819
  54.1977347  67.4568353 137.3153819  56.1547347  69.8938353 134.1093819
  55.2187347  70.6658353 133.8933819  57.2907347  70.3018353 134.6773819
  58.0597347  69.6898353 134.9483819  57.4967347  71.7208353 134.9523819
  56.6747347  72.0588353 135.5833819  58.8177347  71.9348353 135.6893819
  59.6047347  71.3948353 135.1623819  59.0747347  72.9928353 135.6473819
  58.8097347  71.4928353 137.1363819  57.9807347  71.9738353 137.6563819
  58.6357347  70.4178353 137.1843819  60.1057347  71.8228353 137.8453819
  60.6617347  72.9048353 137.6683819  60.5987347  70.8878353 138.6473819
  60.1037347  70.0038353 138.7643819  61.4727347  71.0528353 139.1463819
  57.4847347  72.5388353 133.6703819  56.8437347  73.5968353 133.6093819
  58.1827347  72.0678353 132.6363819  58.7577347  71.2248353 132.6523819
  58.1507347  72.7818353 131.3643819  58.5247347  73.7948353 131.5103819
  58.8227347  72.2918353 130.6593819  56.7547347  72.8438353 130.7663819
  56.2977347  73.9068353 130.3143819  56.0557347  71.7058353 130.7623819
  56.4097347  70.8128353 131.1043819  54.6907347  71.6648353 130.2503819
  54.6967347  71.9668353 129.2033819  54.1357347  70.2318353 130.3313819
  54.2987347  69.8608353 131.3433819  52.6417347  70.2178353 130.0503819
  52.2697347  69.1948353 130.1123819  52.1277347  70.8368353 130.7853819
  52.4557347  70.6118353 129.0513819  54.8647347  69.3208353 129.3653819
  54.4577347  68.3128353 129.4383819  54.7367347  69.6918353 128.3483819
  55.9257347  69.3018353 129.6133819  53.8067347  72.6418353 131.0123819
  53.0167347  73.3818353 130.4153819  53.9127347  72.6478353 132.3423819
  54.5647347  72.0668353 132.8693819  53.0747347  73.5138353 133.1573819
  52.0337347  73.3228353 132.8983819  53.2847347  73.2028353 134.6393819
  54.3107347  72.8678353 134.7943819  53.1567347  74.1168353 135.2203819
  52.3307347  72.1448353 135.1553819  52.1897347  72.0198353 136.3893819
  51.7247347  71.4318353 134.3293819  53.3637347  74.9778353 132.8773819
  52.4377347  75.7868353 132.8003819  54.6357347  75.3448353 132.7203819
  55.4417347  74.7248353 132.8003819  54.9387347  76.7378353 132.4083819
  54.5237347  77.3598353 133.2013819  56.4507347  76.9558353 132.3533819
  56.8747347  76.6948353 133.3233819  56.8747347  76.2658353 131.6243819
  56.8957347  78.3778353 131.9943819  56.4947347  78.6108353 131.0083819
  56.3437347  79.3928353 132.9843819  56.6757347  80.3928353 132.7043819
  55.2547347  79.3558353 132.9733819  56.7047347  79.1578353 133.9853819
  58.4047347  78.4688353 131.9373819  58.6987347  79.4868353 131.6813819
  58.8217347  78.2048353 132.9093819  58.7827347  77.7808353 131.1813819
  54.2937347  77.1568353 131.0923819  53.6037347  78.1868353 131.0283819
  54.4937347  76.3678353 130.0323819  55.0027347  75.4838353 130.0423819
  53.9537347  76.7728353 128.7363819  54.3057347  77.7808353 128.5173819
  54.4557347  75.8378353 127.6383819  55.5387347  75.7518353 127.7263819
  54.0417347  74.8448353 127.8143819  54.1177347  76.2568353 126.2023819
  54.1547347  77.3458353 126.1643819  55.1377347  75.7028353 125.2253819
  54.8777347  76.0128353 124.2133819  56.1277347  76.0828353 125.4783819
  55.1417347  74.6138353 125.2813819  52.7167347  75.8318353 125.8073819
  52.5157347  76.1468353 124.7833819  52.6327347  74.7468353 125.8763819
  51.9937347  76.2948353 126.4783819  52.4267347  76.8148353 128.7663819
  51.8097347  77.7538353 128.2433819  51.7957347  75.8188353 129.3943819
  52.2627347  75.0418353 129.8623819  50.3397347  75.7838353 129.4483819
  49.9647347  75.9298353 128.4353819  49.8757347  74.4308353 129.9763819
  48.7867347  74.4098353 130.0153819  50.2307347  73.6408353 129.3143819
  50.2777347  74.2738353 130.9773819  49.7737347  76.9078353 130.3063819
  48.7187347  77.4588353 129.9803819  50.4387347  77.2508353 131.4113819
  51.2647347  76.7668353 131.7633819  50.0027347  78.3868353 132.2143819
  48.9667347  78.2228353 132.5093819  50.8657347  78.5028353 133.4713819
  51.9117347  78.3528353 133.2033819  50.7807347  79.5128353 133.8723819
  50.4787347  77.5068353 134.5433819  49.3347347  77.0108353 134.5143819
  51.3227347  77.2158353 135.4163819  50.0697347  79.6738353 131.4103819
  49.1607347  80.5088353 131.4883819  51.1377347  79.8538353 130.6323819
  51.9307347  79.2148353 130.5693819  51.2217347  81.0408353 129.7893819
  51.1277347  81.9198353 130.4263819  52.5727347  81.0888353 129.0803819
  52.6237347  81.9798353 128.4543819  53.3717347  81.1198353 129.8213819
  52.6887347  80.2008353 128.4583819  50.0837347  81.0738353 128.7753819
  49.4897347  82.1298353 128.5313819  49.7667347  79.9258353 128.1743819
  50.1857347  79.0218353 128.3933819  48.7537347  79.8988353 127.1193819
  48.9237347  80.7508353 126.4603819  48.8877347  78.6038353 126.2963819
  48.8817347  77.7568353 126.9823819  47.7167347  78.4558353 125.3423819
  47.8287347  77.5358353 124.7693819  46.7867347  78.4188353 125.9103819
  47.6927347  79.3068353 124.6613819  50.1977347  78.5978353 125.5313819
  50.2777347  77.6768353 124.9543819  50.2287347  79.4528353 124.8553819
  51.0297347  78.6598353 126.2333819  47.3417347  80.0548353 127.6853819
  46.4617347  80.6148353 127.0253819  47.0937347  79.5638353 128.9023819
  47.8117347  79.2778353 129.5683819  45.7197347  79.4018353 129.3693819
  45.1587347  78.9398353 128.5563819  45.6937347  78.5028353 130.6043819
  44.6657347  78.3858353 130.9473819  46.1047347  77.5258353 130.3513819
  46.2917347  78.9548353 131.3963819  45.0407347  80.7298353 129.6813819
  43.8077347  80.7988353 129.7053819  45.8117347  81.7908353 129.9293819
  46.8297347  81.7938353 129.8643819  45.2167347  83.0648353 130.3253819
  44.5657347  82.8398353 131.1703819  46.3057347  84.0718353 130.7473819
  45.8137347  84.9638353 131.1343819  47.1717347  83.4928353 131.8513819
  47.9337347  84.2188353 132.1343819  46.5507347  83.2618353 132.7173819
  47.6527347  82.5818353 131.4963819  47.1537347  84.4818353 129.5533819
  47.9147347  85.1928353 129.8743819  47.6357347  83.6008353 129.1293819
  46.5187347  84.9468353 128.7983819  44.3627347  83.6878353 129.2323819
  43.5927347  84.6118353 129.5163819  44.4687347  83.2058353 127.9963819
  45.0047347  82.3688353 127.7663819  43.8277347  83.8278353 126.8463819
  43.6207347  84.8588353 127.1343819  44.7657347  83.7718353 125.6323819
  44.3017347  84.3368353 124.8233819  46.1177347  84.3998353 125.9453819
  46.7577347  84.3438353 125.0643819  45.9777347  85.4438353 126.2263819
  46.5867347  83.8618353 126.7693819  44.9607347  82.4088353 125.2363819
  45.5147347  81.9508353 125.9023819  42.4957347  83.1878353 126.4713819
  41.9177347  83.5618353 125.4473819  41.9927347  82.2468353 127.2623819
  42.3437347  82.0348353 128.1963819  40.8687347  81.4258353 126.8353819
  40.8517347  81.4218353 125.7453819  41.0417347  79.9978353 127.3533819
  42.0457347  79.6538353 127.1053819  40.9677347  80.0078353 128.4403819
  40.0347347  79.0018353 126.8033819  39.0347347  79.4328353 126.8573819
  40.2467347  78.8188353 125.7503819  40.0597347  77.4398353 127.6963819
  39.1207347  76.4048353 126.5833819  39.0467347  75.3988353 126.9973819
  38.1207347  76.8198353 126.4573819  39.6207347  76.3628353 125.6163819
  39.5417347  81.9958353 127.3243819  39.3857347  82.3318353 128.5003819
  38.5817347  82.0968353 126.4063819  38.7297347  81.9218353 125.4123819
  37.2297347  82.4688353 126.7453819  36.5377347  81.8598353 126.1633819
  37.0507347  82.2388353 127.7953819  36.9227347  83.9328353 126.5023819
  37.7887347  84.7238353 126.1223819  35.6597347  84.3188353 126.7193819
  34.5207347  83.4928353 127.1503819  34.7927347  82.8288353 127.9703819
  34.1497347  82.8648353 126.3403819  33.5077347  84.5058353 127.5723819
  33.6077347  84.7388353 128.6323819  32.4957347  84.1308353 127.4223819
  33.7577347  85.7098353 126.7373819  33.4277347  86.6168353 127.2433819
  33.2147347  85.6558353 125.7943819  35.2737347  85.7228353 126.5053819
  35.5677347  86.0698353 125.5143819  35.9647347  86.6968353 127.4403819
  36.0367347  87.8888353 127.1173819  36.4717347  86.2358353 128.5833819
  36.4337347  85.2548353 128.8603819  37.1337347  87.0998353 129.5533819
  37.0517347  88.1238353 129.1893819  36.4457347  86.9978353 130.9143819
  36.4247347  85.9528353 131.2233819  37.0387347  87.5368353 131.6533819
  35.0277347  87.5448353 130.9243819  35.0337347  88.5788353 130.5793819
  34.4147347  86.9788353 130.2233819  34.4107347  87.4758353 132.3063819
  34.3827347  86.4388353 132.6413819  35.0367347  88.0218353 133.0123819
  33.0067347  88.0518353 132.3233819  32.4677347  87.7158353 131.4373819
  32.4687347  87.6658353 133.1893819  33.0057347  89.5338353 132.3653819
  32.0247347  89.8798353 132.3753819  33.4957347  89.8568353 133.2233819
  33.4957347  89.9048353 131.5263819  38.6177347  86.7768353 129.6823819
  39.2077347  87.0018353 130.7413819  39.2327347  86.2488353 128.6243819
  38.7567347  85.9588353 127.7703819  40.6617347  86.0448353 128.6163819
  40.9737347  85.6288353 129.5743819  40.9187347  85.3118353 127.8513819
  41.4177347  87.3308353 128.3563819  40.8587347  88.3448353 127.9423819
  42.7237347  87.2778353 128.6033819  43.2097347  86.4248353 128.8803819
  43.5867347  88.4428353 128.5003819  43.0027347  89.2968353 128.1563819
  44.1667347  88.8078353 129.8713819  44.7777347  87.9828353 130.2383819
  44.8247347  89.6708353 129.7693819  43.0767347  89.1198353 130.8823819
  42.4607347  89.9338353 130.5003819  42.4277347  88.2498353 130.9853819
  43.6087347  89.5018353 132.2443819  44.2697347  88.7188353 132.6143819
  44.2047347  90.4108353 132.1653819  42.5147347  89.7098353 133.1863819
  41.5647347  89.5528353 132.8503819  42.6657347  90.0878353 134.4473819
  43.8607347  90.3098353 134.9663819  44.6957347  90.1908353 134.3933819
  43.9477347  90.5998353 135.9403819  41.5857347  90.2498353 135.2073819
  40.6577347  90.0838353 134.8173819  41.6857347  90.5408353 136.1803819
  44.6887347  88.1678353 127.4863819  44.8627347  87.0408353 127.0233819
  45.4257347  89.2158353 127.1353819  45.3727347  90.1278353 127.5883819
  46.3897347  89.1378353 126.0493819  46.1167347  88.2858353 125.4263819
  46.3467347  90.4098353 125.1993819  47.0587347  90.3008353 124.3813819
  44.9597347  90.6198353 124.6153819  44.9517347  91.5298353 124.0143819
  44.6967347  89.7688353 123.9873819  44.2347347  90.7128353 125.4243819
  46.7037347  91.5418353 126.0003819  46.0437347  92.2548353 125.8723819
  47.8047347  88.9078353 126.5763819  48.0967347  89.0668353 127.7623819
  48.6877347  88.5228353 125.6593819  48.4387347  88.3738353 124.6813819
  50.0957347  88.2718353 125.9413819  50.2987347  88.4758353 126.9923819
  50.4687347  86.7968353 125.7013819  50.2257347  86.5458353 124.6683819
  51.9587347  86.5798353 125.9073819  52.2017347  85.5318353 125.7333819
  52.5167347  87.2028353 125.2083819  52.2277347  86.8498353 126.9283819
  49.6677347  85.8898353 126.6163819  49.9447347  84.8518353 126.4323819
  49.8787347  86.1428353 127.6553819  48.6037347  86.0218353 126.4193819
  50.9227347  89.1918353 125.0563819  50.6137347  89.3638353 123.8703819
  51.9647347  89.7828353 125.6333819  52.1997347  89.6628353 126.6183819
  52.8797347  90.6638353 124.9153819  52.4417347  90.9488353 123.9583819
  53.1237347  91.9728353 125.6843819  53.5427347  91.7298353 126.6603819
  54.1167347  92.8508353 124.9373819  54.2777347  93.7728353 125.4953819
  55.0627347  92.3208353 124.8313819  53.7207347  93.0888353 123.9493819
  51.8037347  92.7188353 125.8863819  51.4067347  93.0028353 124.9113819
  51.0807347  92.0398353 126.3393819  51.9167347  93.9568353 126.7473819
  50.9377347  94.4258353 126.8403819  52.2817347  93.6798353 127.7363819
  52.6127347  94.6578353 126.2863819  54.1797347  89.9058353 124.6863819
  54.7727347  89.3728353 125.6303819  54.6217347  89.8608353 123.4333819
  54.1627347  90.3478353 122.6633819  55.8067347  89.1128353 123.0273819
  56.2317347  88.6118353 123.8973819  55.4657347  88.0098353 122.0133819
  55.0877347  88.4848353 121.1083819  56.7087347  87.2058353 121.6653819
  56.4497347  86.4288353 120.9463819  57.4597347  87.8658353 121.2313819
  57.1087347  86.7458353 122.5683819  54.3817347  87.0818353 122.5693819
  54.8207347  86.4458353 123.3383819  53.6137347  87.6848353 123.0543819
  53.7317347  86.2098353 121.5223819  52.9757347  85.5808353 121.9913819
  53.2627347  86.8388353 120.7653819  54.4877347  85.5798353 121.0533819
  56.8117347  90.0968353 122.4423819  56.4837347  90.8628353 121.5273819
  58.0327347  90.0728353 122.9713819  58.3117347  89.4588353 123.7363819
  59.0887347  90.9468353 122.4813819  58.6977347  91.9618353 122.4093819
  60.2667347  90.9288353 123.4573819  59.9527347  91.3978353 124.3893819
  60.5107347  89.8918353 123.6883819  61.5277347  91.6258353 122.9643819
  61.7657347  91.2728353 121.9613819  61.3417347  92.6968353 122.8893819
  62.7137347  91.3858353 123.8743819  62.5087347  90.8988353 125.0043819
  63.8537347  91.6748353 123.4553819  59.5467347  90.5168353 121.0923819
  59.7707347  89.3308353 120.8363819  59.6887347  91.4908353 120.1983819
  59.4267347  92.4588353 120.3833819  60.2317347  91.2778353 118.8663819
  60.3327347  90.2048353 118.7003819  59.2937347  91.8348353 117.7893819
  59.3287347  92.9238353 117.8203819  59.6627347  91.5318353 116.8093819
  57.8497347  91.3858353 117.9303819  57.5187347  91.5598353 118.9543819
  57.2197347  91.9968353 117.2833819  57.6517347  89.9268353 117.5843819
  57.4697347  89.0878353 118.4643819  57.6677347  89.6198353 116.2973819
  57.8227347  90.3488353 115.6013819  57.5257347  88.6538353 116.0013819
  61.5957347  91.9458353 118.7653819  61.8117347  93.0378353 119.2993819
  62.5177347  91.2798353 118.0743819  62.3317347  90.4248353 117.5503819
  63.8997347  91.7378353 118.0153819  64.1267347  92.1348353 119.0043819
  64.8257347  90.5688353 117.6673819  65.8647347  90.8918353 117.7343819
  64.6937347  89.7678353 118.3943819  64.5637347  90.0778353 116.3663819
  63.6017347  89.9248353 116.2623819  64.1287347  92.8628353 117.0153819
  65.2187347  93.4448353 117.0093819  63.1437347  93.1878353 116.1783819
  62.2037347  92.7948353 116.2283819  63.3337347  94.1508353 115.1003819
  64.3367347  94.5588353 115.2243819  63.1997347  93.4518353 113.7463819
  63.3697347  94.1778353 112.9513819  63.9787347  92.6938353 113.6573819
  61.8647347  92.8078353 113.5443819  60.7637347  93.3698353 112.9673819
  60.7177347  94.3738353 112.5723819  59.7227347  92.4738353 112.9613819
  58.7917347  92.6488353 112.5833819  60.1397347  91.3078353 113.5453819
  59.4507347  90.1178353 113.7663819  58.4207347  90.0018353 113.4643819
  60.1287347  89.1028353 114.3803819  59.6217347  88.1678353 114.5693819
  61.4647347  89.2458353 114.7703819  61.9677347  88.4208353 115.2513819
  62.1507347  90.4238353 114.5503819  63.1817347  90.5258353 114.8553819
  61.4847347  91.4808353 113.9253819  62.3637347  95.3248353 115.1613819
  62.3057347  96.1098353 114.2103819  61.6057347  95.4708353 116.2383819
  61.6037347  94.8458353 117.0443819  60.6897347  96.5988353 116.3163819
  61.2577347  97.5258353 116.3923819  60.1037347  96.6578353 115.3993819
  59.7567347  96.4738353 117.5093819  60.1727347  96.0758353 118.5983819
  58.4967347  96.8288353 117.2713819  58.1397347  97.1018353 116.3553819
  57.5117347  96.8518353 118.3383819  57.9617347  97.3258353 119.2103819
  56.2877347  97.6578353 117.9133819  55.8647347  97.2298353 117.0043819
  55.5197347  97.5928353 118.6843819  56.6237347  99.0158353 117.6893819
  56.0547347  99.5898353 118.2443819  57.0937347  95.4288353 118.7113819
  57.1167347  94.5258353 117.8703819  56.7027347  95.2018353 119.9633819
  56.7347347  96.1388353 121.1003819  56.2027347  97.0628353 120.8743819
  57.7557347  96.4148353 121.3643819  56.0677347  95.3738353 122.2013819
  55.0067347  95.6168353 122.2543819  56.5017347  95.6278353 123.1683819
  56.2647347  93.9368353 121.8963819  55.4667347  93.3278353 122.3223819
  57.2027347  93.5688353 122.3113819  56.2647347  93.8638353 120.3663819
  56.9107347  93.0788353 119.9733819  54.8797347  93.5328353 119.8313819
  54.0977347  94.4088353 119.4553819  54.5867347  92.2368353 119.7973819
  55.2547347  91.4978353 120.0163819  53.2607347  91.7568353 119.4373819
  52.8477347  92.4608353 118.7143819  53.3247347  90.3678353 118.8013819
  53.9517347  89.7298353 119.4243819  52.3237347  89.9368353 118.8083819
  53.8537347  90.3288353 117.3893819  53.3617347  91.0938353 116.7893819
  54.9187347  90.5588353 117.3873819  53.6207347  88.9568353 116.7693819
  52.5857347  88.6558353 116.9293819  53.7737347  89.0138353 115.6913819
  54.5497347  87.9108353 117.3593819  55.5767347  88.2728353 117.3133819
  54.3097347  87.7668353 118.4123819  54.4537347  86.6058353 116.6483819
  55.1057347  85.9238353 117.0853819  53.4807347  86.2458353 116.7133819
  54.7087347  86.7358353 115.6483819  52.3667347  91.6898353 120.6663819
  52.8197347  91.3838353 121.7703819  51.0847347  91.9708353 120.4613819
  50.7367347  92.3808353 119.5943819  50.0427347  91.7238353 121.4503819
  50.4847347  91.3268353 122.3643819  49.3167347  93.0188353 121.8573819
  48.7597347  93.3898353 120.9973819  48.3297347  92.7458353 122.9793819
  47.8257347  93.6728353 123.2543819  47.5917347  92.0168353 122.6453819
  48.8627347  92.3518353 123.8453819  50.3207347  94.0808353 122.2703819
  49.7917347  94.9908353 122.5553819  50.9047347  93.7198353 123.1173819
  50.9877347  94.2958353 121.4353819  49.0727347  90.7258353 120.8373819
  48.5057347  90.9858353 119.7703819  48.8857347  89.5868353 121.5013819
  49.2337347  89.4038353 122.4423819  48.1427347  88.4898353 120.8993819
  47.5267347  88.9128353 120.1063819  49.0887347  87.4458353 120.2823819
  49.7797347  87.9618353 119.6163819  49.8907347  86.7358353 121.3593819
  50.5517347  86.0028353 120.8973819  50.4857347  87.4648353 121.9103819
  49.2107347  86.2298353 122.0453819  48.3267347  86.4808353 119.5453819
  48.9317347  85.8178353 119.1513819  47.2407347  87.8188353 121.9243819
  47.5287347  87.8058353 123.1223819  46.1387347  87.2588353 121.4243819
  45.8367347  87.3908353 120.4593819  45.2507347  86.4008353 122.2013819
  45.6887347  86.2568353 123.1893819  43.8817347  87.0668353 122.3663819
  44.0317347  88.1188353 122.6073819  43.3577347  87.0298353 121.4113819
  42.9937347  86.4448353 123.4333819  42.7327347  85.4268353 123.1443819
  43.5427347  86.3788353 124.3723819  41.7267347  87.2558353 123.6403819
  41.9857347  88.2438353 124.0203819  41.2287347  87.4038353 122.6823819
  40.7717347  86.5738353 124.6083819  41.2847347  86.3908353 125.5523819
  39.9377347  87.2428353 124.8233819  40.2457347  85.2868353 124.0763819
  39.3147347  85.0918353 124.4973819  40.1517347  85.3508353 123.0423819
  40.9027347  84.5178353 124.3163819  45.1087347  85.0318353 121.5463819
  44.0607347  84.3918353 121.6643819  46.1497347  84.5758353 120.8553819
  47.0577347  85.0398353 120.8383819  46.0927347  83.3618353 120.0503819
  45.0747347  82.9738353 120.0333819  46.5047347  83.6738353 118.6133819
  46.0727347  84.6298353 118.3153819  47.5877347  83.7848353 118.5663819
  46.0707347  82.6058353 117.6383819  44.9837347  82.7498353 117.0423819
  46.8167347  81.6268353 117.4633819  46.4197347  81.0318353 116.8223819
  47.0087347  82.3088353 120.6663819  48.1737347  82.5908353 120.9643819
  46.4797347  81.0968353 120.8543819  45.5697347  80.7988353 120.5013819
  47.2097347  80.0888353 121.6093819  47.4557347  80.4918353 122.5923819
  46.5607347  79.2278353 121.7703819  48.4867347  79.6238353 120.9333819
  49.5317347  79.5128353 121.5763819  48.4217347  79.3378353 119.6323819
  47.5957347  79.4698353 119.0483819  49.5887347  78.7938353 118.9423819
  49.9887347  77.9668353 119.5283819  49.1867347  78.2318353 117.5643819
  48.3567347  77.5418353 117.7153819  48.7097347  79.3308353 116.6343819
  48.4347347  78.8988353 115.6723819  47.8427347  79.8258353 117.0713819
  49.5087347  80.0578353 116.4903819  50.3467347  77.4708353 116.9413819
  50.0457347  77.0808353 115.9693819  51.1967347  78.1418353 116.8163819
  50.6307347  76.6438353 117.5923819  50.6917347  79.8408353 118.8343819
  51.8807347  79.5178353 118.9363819  50.3227347  81.1058353 118.6273819
  49.3597347  81.4158353 118.4943819  51.3257347  82.1638353 118.5773819
  52.0497347  81.9148353 117.8013819  50.6647347  83.4968353 118.2283819
  49.9357347  83.7308353 119.0043819  51.6947347  84.6128353 118.1703819
  51.2007347  85.5518353 117.9203819  52.1837347  84.7068353 119.1403819
  52.4397347  84.3808353 117.4093819  50.0127347  83.3928353 116.9573819
  49.5877347  84.2478353 116.7363819  52.0737347  82.2698353 119.9003819
  53.2987347  82.4258353 119.9183819  51.3507347  82.1898353 121.0183819
  50.3357347  82.0908353 121.0443819  51.9967347  82.2408353 122.3263819
  52.6517347  83.1108353 122.3653819  50.9387347  82.3928353 123.4353819
  50.2427347  81.5578353 123.3623819  51.5927347  82.3518353 124.8073819
  50.8297347  82.4608353 125.5773819  52.1057347  81.3988353 124.9373819
  52.3127347  83.1658353 124.8923819  50.1587347  83.6848353 123.2543819
  49.4157347  83.7758353 124.0463819  50.8427347  84.5318353 123.2993819
  49.6577347  83.6748353 122.2863819  52.8597347  81.0038353 122.5433819
  53.9737347  81.0948353 123.0733819  52.3627347  79.8318353 122.1453819
  51.4657347  79.7138353 121.6753819  53.1077347  78.5978353 122.3703819
  53.3507347  78.5388353 123.4313819  52.2527347  77.3918353 121.9843819
  52.8177347  76.4758353 122.1563819  51.3467347  77.3788353 122.5913819
  51.9827347  77.4598353 120.9303819  54.4197347  78.5888353 121.5953819
  55.4567347  78.1698353 122.1213819  54.3967347  79.0468353 120.3413819
  53.5787347  79.4538353 119.8863819  55.5987347  78.9868353 119.5153819
  55.9947347  77.9748353 119.5973819  55.2537347  79.2918353 118.0603819
  54.5337347  80.1098353 118.0343819  56.1527347  79.6418353 117.5523819
  54.6857347  78.1168353 117.2933819  55.3727347  77.2728353 117.3513819
  53.7487347  77.7978353 117.7503819  54.4487347  78.4838353 115.8423819
  53.6577347  79.2308353 115.7793819  55.3497347  78.9378353 115.4293819
  54.0677347  77.2718353 115.0163819  54.8677347  76.5328353 115.0653819
  53.1777347  76.8078353 115.4413819  53.8097347  77.6308353 113.5953819
  53.2987347  76.8548353 113.1283819  53.2357347  78.4968353 113.5553819
  54.7147347  77.7928353 113.1083819  56.6777347  79.9458353 119.9983819
  57.8277347  79.8538353 119.5563819  56.3347347  80.8708353 120.8953819
  55.4307347  80.9068353 121.3663819  57.2637347  81.9288353 121.2743819
  57.9857347  82.0128353 120.4623819  56.4987347  83.2378353 121.4663819
  57.1977347  84.0738353 121.4733819  55.8227347  83.3948353 120.6263819
  55.7617347  83.2208353 122.6753819  55.1767347  82.4348353 122.6913819
  58.0547347  81.6198353 122.5393819  58.8377347  82.4698353 122.9713819
  57.8817347  80.4468353 123.1403819  57.3217347  79.6898353 122.7493819
  58.4867347  80.1348353 124.4303819  58.9787347  81.0268353 124.8173819
  57.4247347  79.7268353 125.4613819  56.7517347  78.9988353 125.0083819
  58.0857347  79.0788353 126.6723819  57.3217347  78.7948353 127.3953819
  58.6337347  78.1918353 126.3563819  58.7747347  79.7868353 127.1323819
  56.6087347  80.9508353 125.8833819  57.2217347  81.5748353 126.5333819
  56.3797347  81.5428353 124.9973819  55.3177347  80.6238353 126.5983819
  54.8027347  81.5478353 126.8613819  54.6807347  80.0268353 125.9453819
  55.5367347  80.0598353 127.5053819  59.5217347  79.0328353 124.2423819
  59.2027347  77.9428353 123.7523819  60.7607347  79.3228353 124.6373819
  61.0417347  80.2558353 124.9393819  61.8437347  78.3488353 124.6813819
  61.4377347  77.3468353 124.5443819  62.8497347  78.5798353 123.5523819
  63.3597347  79.5298353 123.7143819  63.6107347  77.7998353 123.5833819
  62.1987347  78.5888353 122.1853819  62.0087347  79.6868353 121.6223819
  61.8767347  77.4958353 121.6733819  62.5257347  78.4658353 126.0343819
  62.7577347  79.5778353 126.5173819  62.8467347  77.3298353 126.6413819
  62.7657347  76.4118353 126.2043819  63.3507347  77.2978353 128.0063819
  63.2037347  78.2868353 128.4393819  62.5797347  76.2728353 128.8383819
  62.8017347  75.2758353 128.4583819  62.9427347  76.3108353 129.8653819
  61.0617347  76.4698353 128.8463819  60.7057347  76.3558353 127.8223819
  60.3847347  75.4188353 129.7043819  59.3067347  75.5798353 129.6943819
  60.6077347  74.4278353 129.3093819  60.7527347  75.4918353 130.7273819
  60.6937347  77.8688353 129.3213819  59.6097347  77.9808353 129.3173819
  61.0707347  78.0208353 130.3333819  61.1377347  78.6078353 128.6543819
  64.8407347  76.9808353 128.0343819  65.3737347  76.3158353 127.1433819
  65.5097347  77.4778353 129.0763819  65.0827347  78.0138353 129.8313819
  66.9487347  77.2778353 129.2063819  67.4127347  77.4488353 128.2353819
  67.5157347  78.2758353 130.2173819  67.2627347  79.2838353 129.8893819
  67.0217347  78.1188353 131.1763819  69.0197347  78.1968353 130.4283819
  69.3007347  78.8048353 131.2883819  69.3037347  77.1698353 130.6583819
  69.7737347  78.6708353 129.2003819  69.5517347  78.0138353 128.3593819
  69.4317347  79.6688353 128.9243819  71.2717347  78.6958353 129.4443819
  71.4957347  79.3898353 130.2543819  71.6027347  77.7098353 129.7693819
  72.0267347  79.0958353 128.2253819  73.0457347  79.1008353 128.4343819
  71.8327347  78.4188353 127.4593819  71.7297347  80.0478353 127.9293819
  67.2727347  75.8478353 129.6223819  68.2037347  75.2358353 129.0873819
  66.5187347  75.2998353 130.5723819  65.7457347  75.7808353 131.0323819
  66.7427347  73.9388353 131.0403819  67.7887347  73.8178353 131.3203819
  65.8937347  73.6548353 132.2773819  65.9887347  74.4858353 132.9763819
  64.8447347  73.6008353 131.9883819  66.2867347  72.3658353 132.9753819
  66.5477347  71.3618353 132.2823819  66.3367347  72.3548353 134.2223819
  66.4157347  72.9608353 129.9183819  65.4127347  73.1238353 129.2163819
  67.2617347  71.9428353 129.7553819  68.0387347  71.7318353 130.3813819
  67.1187347  71.0338353 128.6243819  66.9087347  71.6348353 127.7393819
  68.4157347  70.2528353 128.4243819  68.6657347  69.7408353 129.3533819
  68.2517347  69.4828353 127.6703819  69.5957347  71.1098353 128.0023819
  69.5877347  72.0418353 128.5673819  70.5247347  70.5958353 128.2493819
  69.5677347  71.4178353 126.5183819  69.3567347  70.5068353 125.9583819
  68.7597347  72.1178353 126.3043819  70.8907347  72.0068353 126.0573819
  71.0477347  72.9698353 126.5443819  71.7057347  71.3548353 126.3703819
  70.9397347  72.1858353 124.5813819  71.8587347  72.5898353 124.3113819
  70.8157347  71.2638353 124.1153819  70.1787347  72.8288353 124.2843819
  65.9527347  70.0718353 128.8073819  65.4137347  69.5588353 127.8213819
  65.5507347  69.8118353 130.0533819  65.9237347  70.2658353 130.8873819
  64.5097347  68.8208353 130.3063819  64.5577347  68.0678353 129.5193819
  64.7547347  68.1538353 131.6603819  64.8357347  68.9228353 132.4283819
  63.8927347  67.5368353 131.9163819  66.0017347  67.2978353 131.6803819
  65.9677347  65.9768353 131.2603819  65.0347347  65.5518353 130.9213819
  67.1057347  65.1948353 131.2683819  67.0617347  64.1678353 130.9383819
  68.2967347  65.7328353 131.6993819  69.4287347  64.9558353 131.7103819
  70.0087347  65.2328353 132.4503819  68.3577347  67.0428353 132.1213819
  69.2937347  67.4608353 132.4603819  67.2167347  67.8168353 132.1083819
  67.2687347  68.8448353 132.4363819  63.1157347  69.4348353 130.2493819
  62.1617347  68.7728353 129.8263819  62.9757347  70.6938353 130.6673819
  63.7237347  71.2508353 131.0803819  61.6917347  71.3798353 130.5553819
  60.9077347  70.7278353 130.9393819  61.7277347  72.6618353 131.3813819
  62.4927347  73.3238353 130.9743819  60.7727347  73.1768353 131.2773819
  62.0067347  72.4348353 132.8563819  61.2177347  71.8178353 133.2853819
  62.9397347  71.8828353 132.9693819  62.0967347  73.7438353 133.6173819
  62.7017347  74.4538353 133.0533819  61.1017347  74.1788353 133.7153819
  62.7017347  73.5418353 134.9953819  62.1077347  72.8148353 135.5493819
  63.7037347  73.1238353 134.8933819  62.7717347  74.8128353 135.7653819
  63.1907347  74.6298353 136.6993819  63.3597347  75.4988353 135.2503819
  61.8137347  75.1988353 135.8853819  61.3657347  71.6888353 129.0993819
  60.1967347  71.6418353 128.6823819  62.3927347  72.0048353 128.3113819
  63.3647347  72.0348353 128.6203819  62.1917347  72.3398353 126.9123819
  61.4627347  73.1488353 126.8593819  63.5167347  72.7998353 126.3023819
  64.0537347  73.4088353 127.0293819  64.1377347  71.9288353 126.0953819
  63.3307347  73.5928353 125.0283819  62.5987347  74.5778353 125.0003819
  64.0037347  73.1728353 123.9673819  63.9247347  73.6738353 123.0823819
  64.6007347  72.3488353 124.0353819  61.6177347  71.1718353 126.1223819
  60.9487347  71.3988353 125.1143819  61.8287347  69.9328353 126.5683819
  62.3887347  69.7008353 127.3893819  61.2437347  68.7868353 125.8753819
  61.5157347  68.8298353 124.8203819  61.8037347  67.4748353 126.4543819
  61.7627347  67.5258353 127.5423819  60.9607347  66.2908353 126.0023819
  61.3707347  65.3718353 126.4203819  59.9357347  66.4208353 126.3483819
  60.9717347  66.2308353 124.9143819  63.2627347  67.2928353 126.0283819
  63.2917347  67.0398353 124.9683819  63.7847347  68.2428353 126.1443819
  64.0027347  66.2298353 126.8053819  65.0287347  66.1628353 126.4433819
  64.0077347  66.4898353 127.8643819  63.5067347  65.2688353 126.6703819
  59.7217347  68.8348353 125.9593819  59.0177347  68.7168353 124.9453819
  59.1917347  69.0138353 127.1703819  59.7267347  69.0648353 128.0373819
  57.7527347  69.1528353 127.3233819  57.2607347  68.2628353 126.9313819
  57.5067347  69.2128353 128.3833819  57.2147347  70.3778353 126.6133819
  56.1347347  70.3368353 126.0103819  57.9577347  71.4858353 126.6703819
  58.8307347  71.5798353 127.1893819  57.5257347  72.6778353 125.9503819
  56.5367347  72.9578353 126.3123819  58.4917347  73.8298353 126.2173819
  58.1607347  74.7158353 125.6753819  58.5147347  74.0458353 127.2853819
  59.4907347  73.5518353 125.8823819  57.4087347  72.4058353 124.4523819
  56.4247347  72.8048353 123.8193819  58.3967347  71.7178353 123.8713819
  59.2197347  71.3668353 124.3603819  58.3557347  71.4158353 122.4453819
  58.1847347  72.3548353 121.9193819  59.6857347  70.8108353 121.9883819
  59.9047347  69.9448353 122.6133819  59.5667347  70.4448353 120.9683819
  60.8877347  71.7518353 122.0273819  61.0507347  72.0798353 123.0543819
  61.7797347  71.2038353 121.7223819  60.7257347  72.9748353 121.1343819
  61.2067347  72.7938353 120.1733819  59.6677347  73.1458353 120.9343819
  61.3307347  74.2088353 121.7853819  62.2327347  73.9268353 122.3283819
  61.6317347  74.9158353 121.0123819  60.3787347  74.8708353 122.7173819
  60.1627347  75.8278353 122.3713819  59.5007347  74.3158353 122.7693819
  60.8057347  74.9328353 123.6633819  57.2157347  70.4678353 122.1033819
  56.5997347  70.6028353 121.0413819  56.9277347  69.4958353 122.9693819
  57.4317347  69.3148353 123.8373819  55.8107347  68.5968353 122.6913819
  55.9407347  68.1828353 121.6913819  55.8037347  67.4528353 123.7013819
  55.8087347  67.8688353 124.7083819  54.8767347  66.8898353 123.5933819
  56.9877347  66.4948353 123.5533819  57.9007347  67.0888353 123.5143819
  57.0787347  65.5658353 124.7453819  57.9277347  64.8938353 124.6183819
  57.2127347  66.1518353 125.6543819  56.1617347  64.9818353 124.8223819
  56.8827347  65.7018353 122.2583819  57.7347347  65.0278353 122.1743819
  55.9597347  65.1218353 122.2603819  56.8777347  66.3878353 121.4113819
  54.4787347  69.3448353 122.7013819  53.6187347  69.1168353 121.8363819
  54.2887347  70.2488353 123.6633819  54.9467347  70.4458353 124.4173819
  53.0617347  71.0418353 123.6813819  52.2037347  70.3708353 123.6373819
  52.9627347  71.8408353 124.9923819  53.8897347  72.3988353 125.1233819
  51.8037347  72.8148353 124.9273819  51.7447347  73.3738353 125.8613819
  51.9557347  73.5068353 124.0993819  50.8747347  72.2658353 124.7743819
  52.7837347  70.8988353 126.1863819  53.6127347  70.1908353 126.2013819
  52.8457347  71.4818353 127.1053819  51.4777347  70.1218353 126.1883819
  51.4367347  69.4808353 127.0693819  50.6397347  70.8188353 126.2073819
  51.4187347  69.5078353 125.2893819  52.9937347  71.9498353 122.4563819
  51.9147347  72.1808353 121.8913819  54.1407347  72.4838353 122.0273819
  55.0367347  72.3948353 122.5053819  54.1727347  73.2598353 120.7913819
  53.4747347  74.0898353 120.8983819  55.5737347  73.8148353 120.5473819
  56.2987347  73.0138353 120.6913819  55.6497347  74.1298353 119.5063819
  55.9497347  74.9768353 121.4363819  55.2097347  75.7698353 121.3273819
  55.9247347  74.6578353 122.4783819  57.3237347  75.5248353 121.1123819
  57.9897347  75.0528353 120.1943819  57.7527347  76.5258353 121.8673819
  57.1647347  76.8858353 122.6193819  58.6707347  76.9358353 121.6963819
  53.7357347  72.4148353 119.6043819  53.0217347  72.8968353 118.7213819
  54.1807347  71.1598353 119.5533819  54.8187347  70.7438353 120.2313819
  53.7607347  70.2708353 118.4763819  54.0357347  70.7288353 117.5263819
  54.4697347  68.9208353 118.6033819  54.5387347  68.6488353 119.6563819
  53.8707347  68.1528353 118.1143819  55.8577347  68.9308353 117.9983819
  56.1067347  69.7408353 117.0803819  56.7037347  68.1278353 118.4443819
  52.2527347  70.0758353 118.4903819  51.6027347  70.1038353 117.4373819
  51.6777347  69.8758353 119.6773819  52.1807347  69.8188353 120.5623819
  50.2277347  69.7208353 119.7783819  49.9247347  68.8558353 119.1873819
  49.8177347  69.4698353 121.2403819  50.2987347  70.2208353 121.8663819
  48.3097347  69.6038353 121.4043819  48.0397347  69.4228353 122.4443819
  48.0007347  70.6088353 121.1183819  47.8087347  68.8758353 120.7673819
  50.2787347  68.1058353 121.6893819  49.9807347  67.9438353 122.7253819
  49.8247347  67.3418353 121.0573819  51.3637347  68.0438353 121.6103819
  49.5207347  70.9488353 119.2143819  48.6167347  70.8418353 118.3703819
  49.9277347  72.1358353 119.6713819  50.6977347  72.2718353 120.3263819
  49.2607347  73.3598353 119.2373819  48.1957347  73.2548353 119.4423819
  49.8007347  74.5568353 120.0153819  49.2957347  75.4638353 119.6833819
  49.6197347  74.4098353 121.0803819  50.8717347  74.6518353 119.8383819
  49.4227347  73.5798353 117.7383819  48.4717347  73.9828353 117.0573819
  50.6177347  73.3218353 117.2053819  51.4207347  72.9738353 117.7293819
  50.8577347  73.5308353 115.7833819  50.5457347  74.5438353 115.5313819
  52.3457347  73.3768353 115.4763819  52.9247347  73.9388353 116.2093819
  52.6287347  72.3298353 115.5823819  52.7027347  73.8528353 114.0853819
  52.6077347  75.0408353 113.7813819  53.1167347  72.9268353 113.2303819
  53.3717347  73.1888353 112.2783819  53.1807347  71.9528353 113.5253819
  50.0357347  72.5708353 114.9353819  49.4877347  72.9678353 113.9013819
  49.9437347  71.3038353 115.3433819  50.4187347  70.9148353 116.1583819
  49.1117347  70.3678353 114.5983819  49.4487347  70.3678353 113.5623819
  49.2597347  68.9598353 115.1723819  49.1857347  69.0048353 116.2593819
  48.4347347  68.3398353 114.8223819  50.5717347  68.3098353 114.7873819
  51.1937347  68.6818353 113.7943819  51.0017347  67.3348353 115.5773819
  51.8817347  66.8618353 115.3703819  50.4527347  67.0588353 116.3913819
  47.6507347  70.7928353 114.6153819  46.9837347  70.7668353 113.5703819
  47.1417347  71.2098353 115.7783819  47.6477347  71.2358353 116.6633819
  45.7597347  71.6728353 115.8323819  45.1167347  70.8678353 115.4763819
  45.3687347  72.0098353 117.2713819  46.0187347  72.8088353 117.6273819
  43.9227347  72.4808353 117.3393819  43.6647347  72.7158353 118.3723819
  43.8007347  73.3718353 116.7233819  43.2657347  71.6928353 116.9713819
  45.5207347  70.8488353 118.0943819  46.4737347  70.6828353 118.2523819
  45.5487347  72.8768353 114.9213819  44.5417347  72.9528353 114.2083819
  46.4877347  73.8248353 114.9263819  47.3377347  73.7968353 115.4903819
  46.3417347  75.0088353 114.0843819  45.3717347  75.4578353 114.2983819
  47.4427347  76.0188353 114.4043819  47.4737347  76.1888353 115.4803819
  48.4087347  75.6008353 114.1193819  47.2417347  77.3418353 113.6953819
  46.2377347  78.0218353 113.8973819  48.2007347  77.7148353 112.8583819
  48.1217347  78.5968353 112.3523819  49.0177347  77.1198353 112.7203819
  46.3697347  74.6458353 112.6053819  45.5827347  75.1758353 111.8133819
  47.2727347  73.7488353 112.2093819  47.9257347  73.2708353 112.8293819
  47.3797347  73.3858353 110.8003819  47.4587347  74.3068353 110.2233819
  48.6317347  72.5398353 110.5643819  48.6127347  71.6918353 111.2483819
  48.5927347  72.1348353 109.5533819  49.9537347  73.2788353 110.7423819
  50.1257347  73.4518353 111.8043819  50.7667347  72.6458353 110.3863819
  49.9997347  74.6058353 110.0093819  49.7137347  74.6258353 108.7933819
  50.3247347  75.6298353 110.6483819  46.1417347  72.6388353 110.3233819
  45.7117347  72.8128353 109.1773819  45.5527347  71.8028353 111.1803819
  45.8307347  71.6678353 112.1523819  44.4187347  70.9988353 110.7353819
  44.6237347  70.6758353 109.7143819  44.2617347  69.7728353 111.6313819
  45.2327347  69.2928353 111.7513819  43.9407347  70.0948353 112.6223819
  43.2677347  68.7538353 111.0933819  42.2647347  69.0218353 111.4263819
  43.2637347  68.7988353 110.0043819  43.5757347  67.3348353 111.5323819
  44.6897347  67.0878353 112.0393819  42.6977347  66.4618353 111.3683819
  43.1227347  71.8048353 110.7063819  42.4107347  71.8038353 109.6973819
  42.7997347  72.4978353 111.7963819  43.4107347  72.5978353 112.6073819
  41.5187347  73.1858353 111.9233819  40.9117347  72.8518353 111.0823819
  40.8557347  72.8188353 113.2553819  39.9007347  73.3368353 113.3413819
  40.6897347  71.7418353 113.2943819  41.5047347  73.1158353 114.0793819
  41.6287347  74.7018353 111.8233819  40.6707347  75.3578353 111.4063819
  42.7687347  75.2778353 112.1943819  43.5967347  74.7628353 112.4913819
  42.9237347  76.7158353 112.2043819  43.9877347  76.9528353 112.1733819
  42.4807347  77.1208353 111.2943819  42.3067347  77.4128353 113.3963819
  42.2957347  78.6498353 113.4323819  41.7917347  76.6648353 114.3673819
  41.7957347  75.6448353 114.3543819  41.1677347  77.2388353 115.5523819
  41.7137347  78.1238353 115.8783819  39.7387347  77.6998353 115.2503819
  39.6807347  78.0358353 114.2153819  39.0597347  76.8528353 115.3483819
  39.2777347  78.8178353 116.1643819  39.9877347  79.1268353 117.1423819
  38.1987347  79.3878353 115.9063819  41.1987347  76.1848353 116.6523819
  41.3977347  74.9948353 116.3913819  41.0007347  76.6308353 117.8903819
  40.9017347  77.6148353 118.1403819  40.9107347  75.7058353 119.0033819
  40.3297347  76.1758353 119.7973819  40.3537347  74.8268353 118.6783819
  42.2307347  75.2498353 119.5813819  42.2947347  74.1658353 120.1613819
  43.2907347  76.0478353 119.4473819  43.2617347  76.9708353 119.0143819
  44.6087347  75.6418353 119.9263819  44.7237347  74.5878353 119.6743819
  45.6917347  76.4758353 119.2373819  46.6637347  76.1508353 119.6093819
  45.6417347  76.2758353 117.7313819  46.4187347  76.8768353 117.2583819
  45.8047347  75.2238353 117.4983819  44.6657347  76.5838353 117.3553819
  45.4977347  77.8618353 119.5313819  44.7277347  78.1988353 119.0263819
  44.7567347  75.7548353 121.4403819  45.4487347  74.9248353 122.0433819
  44.1307347  76.7518353 122.0693819  43.5917347  77.4798353 121.6013819
  44.1807347  76.8658353 123.5243819  45.2267347  76.8688353 123.8313819
  43.5217347  78.1738353 123.9643819  42.4537347  78.1058353 123.7583819
  43.7217347  78.4058353 125.4483819  43.2447347  79.3418353 125.7373819
  43.2767347  77.5828353 126.0083819  44.7877347  78.4588353 125.6673819
  44.0967347  79.2668353 123.2413819  43.5417347  79.4698353 122.4593819
  43.5067347  75.6758353 124.1993819  44.0117347  75.1498353 125.2043819
  42.3657347  75.2408353 123.6603819  41.8957347  75.6838353 122.8703819
  41.6937347  74.0598353 124.1883819  41.4657347  74.2288353 125.2403819
  40.3877347  73.8208353 123.4293819  40.6297347  73.5568353 122.3993819
  39.6037347  72.6808353 124.0553819  38.6787347  72.5278353 123.5003819
  40.2007347  71.7688353 124.0253819  39.3687347  72.9268353 125.0913819
  39.5917347  75.0128353 123.4543819  39.9657347  75.6688353 122.8303819
  42.5967347  72.8388353 124.0903819  42.6977347  72.0458353 125.0353819
  43.2657347  72.6738353 122.9483819  43.1917347  73.2928353 122.1403819
  44.1797347  71.5518353 122.7813819  43.6277347  70.6278353 122.9533819
  44.7347347  71.5418353 121.3593819  45.4177347  70.7008353 121.2413819
  43.9137347  71.4458353 120.6493819  45.2697347  72.4728353 121.1713819
  45.3117347  71.6108353 123.7973819  45.6947347  70.5868353 124.3703819
  45.8597347  72.8048353 124.0353819  45.5727347  73.6748353 123.5863819
  46.9507347  72.9348353 124.9963819  47.7487347  72.2538353 124.7003819
  47.4797347  74.3688353 124.9863819  46.6737347  75.0338353 125.2953819
  48.6397347  74.5258353 125.9553819  48.9987347  75.5548353 125.9293819
  48.3067347  74.2828353 126.9643819  49.4477347  73.8528353 125.6683819
  47.9197347  74.7088353 123.6663819  47.1427347  74.8098353 123.0783819
  46.5077347  72.5398353 126.4013819  47.2127347  71.7938353 127.0983819
  45.3397347  73.0228353 126.8363819  44.7087347  73.6128353 126.2943819
  44.8957347  72.7018353 128.1913819  45.7137347  72.9128353 128.8803819
  43.7067347  73.5908353 128.6073819  43.3947347  73.2868353 129.6063819
  44.1267347  75.0498353 128.6453819  43.2767347  75.6658353 128.9403819
  44.9347347  75.1768353 129.3653819  44.4697347  75.3558353 127.6573819
  42.5227347  73.4038353 127.6753819  41.7017347  74.0448353 127.9963819
  42.8137347  73.6698353 126.6593819  42.2007347  72.3628353 127.7003819
  44.5627347  71.2158353 128.3133819  44.8817347  70.5818353 129.3313819
  43.9427347  70.6298353 127.2853819  43.6307347  71.1138353 126.4433819
  43.6667347  69.1968353 127.3153819  43.0807347  68.9798353 128.2083819
  42.8637347  68.7938353 126.0793819  43.4197347  69.1128353 125.1973819
  42.8157347  67.7048353 126.0493819  41.4377347  69.3338353 125.9603819
  41.4727347  70.4158353 126.0893819  40.8707347  69.0228353 124.5863819
  39.8557347  69.4128353 124.5153819  41.4927347  69.4888353 123.8223819
  40.8567347  67.9438353 124.4343819  40.5437347  68.7668353 127.0463819
  39.5367347  69.1688353 126.9353819  40.5117347  67.6808353 126.9613819
  40.9387347  69.0428353 128.0243819  44.9577347  68.3908353 127.3933819
  45.0397347  67.4038353 128.1343819  45.9737347  68.7948353 126.6263819
  45.9387347  69.5958353 125.9953819  47.2447347  68.0838353 126.6473819
  47.0517347  67.0338353 126.4263819  48.1797347  68.6528353 125.5833819
  49.1277347  68.1148353 125.6063819  47.7227347  68.5408353 124.6003819
  48.3577347  69.7098353 125.7823819  47.8947347  68.1558353 128.0213819
  48.4157347  67.1508353 128.5183819  47.8817347  69.3338353 128.6553819
  47.4997347  70.2028353 128.2833819  48.4567347  69.4128353 129.9953819
  49.4877347  69.0698353 129.9133819  48.4627347  70.8438353 130.5303819
  49.1837347  71.4418353 129.9733819  47.4837347  71.2988353 130.3763819
  48.8157347  70.8658353 132.0243819  48.0037347  70.3988353 132.5823819
  49.7047347  70.2548353 132.1833819  49.0647347  72.2368353 132.5893819
  49.4277347  72.1438353 133.6133819  49.8527347  72.7248353 132.0153819
  47.8717347  73.0738353 132.5763819  47.0377347  72.7118353 132.1133819
  47.8037347  74.2758353 133.1293819  48.8347347  74.8018353 133.7673819
  49.7077347  74.2798353 133.8423819  48.7567347  75.7288353 134.1843819
  46.6697347  74.9648353 133.0443819  45.8667347  74.5668353 132.5583819
  46.6027347  75.8918353 133.4653819  47.7007347  68.5188353 130.9663819
  48.3127347  67.8368353 131.7983819  46.3677347  68.5318353 130.9013819
  45.8187347  69.0948353 130.2513819  45.5947347  67.6928353 131.8093819
  45.8367347  67.9768353 132.8333819  44.1017347  67.9098353 131.5773819
  43.8567347  68.9618353 131.7223819  43.8507347  67.6638353 130.5453819
  43.3297347  67.1148353 132.4583819  43.0157347  66.3148353 131.9873819
  45.9557347  66.2248353 131.6323819  46.2017347  65.5098353 132.6153819
  46.0077347  65.7608353 130.3823819  45.8427347  66.3238353 129.5483819
  46.3177347  64.3578353 130.1283819  45.6127347  63.7338353 130.6773819
  46.1577347  64.0338353 128.6313819  46.7137347  64.7718353 128.0533819
  46.7227347  62.6548353 128.3213819  46.6017347  62.4418353 127.2593819
  47.7817347  62.6298353 128.5773819  46.1897347  61.9038353 128.9053819
  44.6847347  64.1048353 128.2333819  44.1597347  63.2578353 128.6753819
  44.2487347  65.0088353 128.6593819  44.4447347  64.1028353 126.7453819
  43.3737347  64.1548353 126.5493819  44.9387347  64.9648353 126.2963819
  44.8477347  63.1868353 126.3133819  47.7147347  64.0258353 130.6293819
  47.9267347  62.9908353 131.2693819  48.6907347  64.8958353 130.3553819
  48.5607347  65.7768353 129.8593819  50.0607347  64.6168353 130.7723819
  50.3487347  63.6488353 130.3623819  51.0007347  65.6928353 130.2293819
  52.0217347  65.4768353 130.5453819  50.9517347  65.7028353 129.1403819
  50.6997347  66.6668353 130.6143819  50.1747347  64.5298353 132.2883819
  50.7997347  63.6028353 132.8193819  49.5797347  65.4838353 133.0043819
  49.0327347  66.2488353 132.6093819  49.6837347  65.4848353 134.4603819
  50.7387347  65.4418353 134.7323819  49.0787347  66.7688353 135.0233819
  49.6117347  67.6228353 134.6053819  48.0437347  66.8458353 134.6913819
  49.1177347  66.8588353 136.5393819  48.5457347  66.0348353 136.9663819
  50.1457347  66.7448353 136.8833819  48.5587347  68.1768353 137.0453819
  48.7997347  68.2918353 138.1023819  49.0377347  69.0018353 136.5173819
  47.0537347  68.2608353 136.8563819  46.7107347  69.2608353 137.1213819
  46.8117347  68.1088353 135.8043819  46.3277347  67.2558353 137.6803819
  45.3187347  67.5048353 137.7223819  46.4337347  66.3138353 137.2523819
  46.7227347  67.2458353 138.6423819  49.0007347  64.2598353 135.0593819
  49.5607347  63.5898353 135.9403819  47.7897347  63.9438353 134.5933819
  47.2957347  64.4488353 133.8573819  47.0817347  62.7978353 135.1493819
  47.0717347  62.8948353 136.2353819  45.6387347  62.7778353 134.6493819
  45.6047347  63.1938353 133.6423819  45.2997347  61.7438353 134.5783819
  44.6837347  63.5538353 135.5403819  44.3417347  62.9078353 136.3483819
  45.2177347  64.3848353 136.0013819  43.4857347  64.0878353 134.7893819
  43.1487347  63.5258353 133.7283819  42.8787347  65.0748353 135.2593819
  47.7937347  61.4928353 134.8133819  47.7807347  60.5518353 135.6143819
  48.4177347  61.4128353 133.6363819  48.4047347  62.1378353 132.9193819
  49.1857347  60.2248353 133.3033819  48.5527347  59.3438353 133.4123819
  49.4877347  60.2728353 132.2573819  50.4167347  60.0688353 134.1743819
  50.7297347  58.9678353 134.6333819  51.1377347  61.1678353 134.4103819
  50.9277347  62.0938353 134.0363819  52.3227347  61.0938353 135.2583819
  52.9707347  60.3138353 134.8583819  53.0817347  62.4258353 135.2413819
  52.3597347  63.2408353 135.2963819  53.7007347  62.4878353 136.1363819
  53.9587347  62.6338353 134.0283819  54.4577347  61.5638353 133.2983819
  54.2157347  60.5548353 133.5973819  55.2597347  61.7738353 132.1953819
  55.6387347  60.9318353 131.6353819  55.5777347  63.0568353 131.8083819
  56.2047347  63.2218353 130.9453819  55.0947347  64.1268353 132.5233819
  55.3427347  65.1338353 132.2213819  54.2937347  63.9148353 133.6263819
  53.9227347  64.7618353 134.1843819  51.9517347  60.7208353 136.6873819
  52.7187347  60.0358353 137.3753819  50.7837347  61.1598353 137.1583819
  50.1147347  61.7188353 136.6293819  50.3877347  60.8428353 138.5273819
  51.2267347  61.1308353 139.1603819  49.1337347  61.6278353 138.9163819
  48.5837347  61.8848353 138.0113819  48.4857347  60.9838353 139.5103819
  49.4137347  62.8988353 139.6983819  49.6307347  62.6428353 140.7353819
  50.3047347  63.3798353 139.2953819  48.2537347  63.8778353 139.6563819
  48.5037347  65.1008353 139.7133819  47.0937347  63.4258353 139.5663819
  50.1337347  59.3548353 138.7463819  50.1297347  58.9098353 139.8983819
  49.9227347  58.5758353 137.6853819  50.0617347  58.8828353 136.7223819
  49.4677347  57.1968353 137.8103819  49.1837347  57.0678353 138.8543819
  48.2727347  56.9538353 136.8853819  48.5557347  57.2248353 135.8683819
  48.0437347  55.8878353 136.8793819  47.0197347  57.7208353 137.2653819
  47.2457347  58.7858353 137.3153819  46.2647347  57.5918353 136.4893819
  46.4607347  57.2578353 138.5993819  46.2887347  56.1818353 138.5693819
  47.1927347  57.4418353 139.3863819  45.1647347  57.9708353 138.9333819
  45.3127347  59.0478353 138.8523819  44.4027347  57.6978353 138.2033819
  44.6817347  57.6398353 140.3003819  43.7937347  58.1478353 140.4873819
  44.5157347  56.6158353 140.3713819  45.3977347  57.9238353 140.9993819
  50.5487347  56.1638353 137.5153819  50.2677347  54.9638353 137.5653819
  51.7697347  56.5858353 137.2123819  52.0417347  57.5688353 137.1863819
  52.8427347  55.6548353 136.8853819  52.4347347  54.8308353 136.2993819
  53.9207347  56.3298353 136.0223819  54.2937347  57.2078353 136.5493819
  55.0837347  55.3738353 135.7893819  55.8407347  55.8638353 135.1763819
  55.5197347  55.0908353 136.7473819  54.7237347  54.4818353 135.2773819
  53.3227347  56.7798353 134.6873819  53.1267347  55.9008353 134.0743819
  52.3617347  57.2588353 134.8743819  54.2017347  57.7318353 133.9113819
  53.7087347  58.0038353 132.9783819  54.3777347  58.6298353 134.5043819
  55.1547347  57.2498353 133.6913819  53.4367347  55.1078353 138.1753819
  53.8247347  55.8718353 139.0663819  53.5057347  53.7828353 138.2743819
  53.1537347  53.1448353 137.5603819  54.0967347  53.1178353 139.4253819
  54.8157347  53.7858353 139.8993819  53.0417347  52.7888353 140.4873819
  53.5327347  52.4368353 141.3943819  52.4947347  53.6938353 140.7523819
  52.1357347  51.8038353 140.0243819  51.4757347  51.6128353 140.7223819
  54.8057347  51.8598353 138.9443819  54.8947347  51.5928353 137.7443819
  55.3097347  51.0818353 139.9033819  55.1917347  51.2458353 140.9033819
  56.0937347  49.8988353 139.5603819  56.9067347  50.2108353 138.9053819
  56.6787347  49.2758353 140.8283819  57.2507347  50.0338353 141.3623819
  55.8607347  48.9738353 141.4823819  57.5727347  48.0748353 140.5723819
  56.9967347  47.2888353 140.0833819  58.3737347  48.3558353 139.8883819
  58.1697347  47.5398353 141.8603819  58.8087347  48.2998353 142.3093819
  57.3727347  47.3318353 142.5733819  58.9757347  46.2768353 141.6153819
  58.3397347  45.5268353 141.1453819  59.7837347  46.4928353 140.9163819
  59.5447347  45.7248353 142.8733819  60.0867347  44.8638353 142.6603819
  60.1727347  46.4298353 143.3093819  58.7727347  45.4938353 143.5313819
  55.2607347  48.8748353 138.7993819  55.7457347  48.2568353 137.8443819
  54.0147347  48.6728353 139.2093819  53.5817347  49.1838353 139.9783819
  53.1507347  47.6928353 138.5883819  53.7617347  46.8468353 138.2733819
  52.4547347  47.3218353 139.3413819  52.3537347  48.1738353 137.3983819
  51.6857347  47.3638353 136.7493819  52.3997347  49.4648353 137.0843819
  52.9567347  50.1558353 137.5863819  51.6357347  50.0008353 135.9683819
  50.6547347  49.5268353 135.9783819  51.4617347  51.5118353 136.1143819
  50.8877347  51.8948353 135.2703819  50.9327347  51.7288353 137.0423819
  52.4407347  51.9908353 136.1343819  52.3147347  49.6868353 134.6413819
  53.5247347  49.4578353 134.5743819  51.5137347  49.6798353 133.5753819
  50.5057347  49.8248353 133.6383819  51.9857347  49.4648353 132.2083819
  53.0737347  49.3948353 132.1903819  51.4607347  48.1458353 131.6433819
  51.6027347  47.3568353 132.3823819  50.3877347  48.2308353 131.4693819
  52.1467347  47.7488353 130.3503819  53.1087347  48.3848353 129.9243819
  51.6517347  46.6948353 129.7193819  52.0707347  46.3818353 128.8433819
  50.8517347  46.1958353 130.1093819  51.5227347  50.6508353 131.3713819
  50.3937347  50.6548353 130.8593819  52.3577347  51.6798353 131.2043819
  53.6827347  51.8708353 131.8223819  54.4537347  51.3028353 131.3023819
  53.6917347  51.5428353 132.8613819  53.9117347  53.3468353 131.7073819
  54.9727347  53.5708353 131.5993819  53.5647347  53.8678353 132.6003819
  53.1517347  53.7788353 130.5103819  53.7327347  53.6378353 129.5993819
  52.8947347  54.8368353 130.5643819  51.8967347  52.8978353 130.5143819
  51.0357347  53.3348353 131.0203819  51.3707347  52.6748353 129.1053819
  50.5217347  53.4498353 128.6473819  51.8467347  51.6518353 128.3943819
  52.5317347  50.9768353 128.7343819  51.3887347  51.4338353 127.0243819
  51.4647347  52.3678353 126.4673819  52.2877347  50.3938353 126.3303819
  52.3137347  49.4948353 126.9453819  51.7267347  50.0198353 124.9713819
  52.3777347  49.2838353 124.4993819  50.7297347  49.5968353 125.0933819
  51.6697347  50.9098353 124.3443819  53.7017347  50.9328353 126.1923819
  54.3287347  50.1888353 125.7003819  53.6867347  51.8458353 125.5973819
  54.1057347  51.1508353 127.1803819  49.9197347  51.0198353 127.0073819
  49.1397347  51.4708353 126.1563819  49.5097347  50.1688353 127.9493819
  50.1177347  49.7288353 128.6403819  48.0997347  49.8058353 128.0433819
  47.7657347  49.4888353 127.0553819  47.9197347  48.6528353 129.0263819
  48.5157347  48.8518353 129.9173819  46.8767347  48.6168353 129.3423819
  48.3097347  47.2998353 128.4663819  49.2927347  47.3728353 128.0013819
  48.3967347  46.5838353 129.2833819  47.3147347  46.7818353 127.4523819
  46.1347347  46.5988353 127.8163819  47.7107347  46.5548353 126.2903819
  47.2477347  50.9968353 128.4643819  46.0977347  51.1248353 128.0263819
  47.7917347  51.8728353 129.3093819  48.7017347  51.7578353 129.7553819
  47.0847347  53.1008353 129.6593819  46.1027347  52.8528353 130.0613819
  47.8557347  53.8628353 130.7533819  48.8747347  54.0318353 130.4063819
  47.2097347  55.2138353 131.0203819  47.7687347  55.7378353 131.7963819
  47.2157347  55.8068353 130.1063819  46.1817347  55.0668353 131.3503819
  47.9007347  53.0328353 132.0383819  46.9037347  53.0128353 132.4793819
  48.1567347  52.0048353 131.7833819  48.8807347  53.5378353 133.0723819
  48.8487347  52.8928353 133.9503819  49.8867347  53.5308353 132.6533819
  48.6147347  54.5548353 133.3603819  46.8717347  53.9538353 128.4153819
  45.7987347  54.5368353 128.2193819  47.8887347  54.0368353 127.5543819
  48.8087347  53.6238353 127.7063819  47.7377347  54.7528353 126.2913819
  47.4347347  55.7758353 126.5143819  49.0687347  54.7718353 125.5423819
  49.8287347  55.2168353 126.1843819  49.3777347  53.7448353 125.3463819
  49.0267347  55.5318353 124.2313819  48.3857347  55.0028353 123.5263819
  48.5797347  56.5128353 124.3943819  50.4057347  55.7008353 123.6303819
  51.1297347  55.8808353 124.4243819  50.7017347  54.7778353 123.1313819
  50.4437347  56.8038353 122.6773819  50.6187347  57.7388353 123.0453819
  50.2677347  56.6838353 121.3683819  50.0287347  55.5108353 120.8053819
  49.9757347  54.6698353 121.3803819  49.8967347  55.4468353 119.7963819
  50.3287347  57.7688353 120.6043819  50.5087347  58.6798353 121.0263819
  50.1957347  57.6908353 119.5963819  46.6547347  54.1228353 125.4243819
  45.8657347  54.8308353 124.7843819  46.6157347  52.7918353 125.3753819
  47.2707347  52.1738353 125.8543819  45.5827347  52.1168353 124.5953819
  45.6477347  52.4598353 123.5623819  45.8087347  50.6058353 124.6353819
  45.8577347  50.2828353 125.6753819  44.9497347  50.1068353 124.1863819
  47.0687347  50.1558353 123.9193819  47.1137347  50.6218353 122.9353819
  47.9437347  50.4958353 124.4733819  47.1207347  48.6498353 123.7683819
  47.1547347  48.1868353 124.7543819  46.2087347  48.3018353 123.2843819
  48.2787347  48.2228353 122.9893819  48.2577347  48.3948353 121.9843819
  49.3577347  47.6278353 123.4863819  49.4757347  47.3668353 124.7783819
  48.7267347  47.6238353 125.4213819  50.3157347  46.9088353 125.1313819
  50.3447347  47.2838353 122.6633819  50.2667347  47.4778353 121.6653819
  51.1787347  46.8268353 123.0303819  44.1907347  52.4638353 125.1143819
  43.2727347  52.7408353 124.3283819  44.0187347  52.4598353 126.4373819
  44.7347347  52.1998353 127.1153819  42.7367347  52.8448353 127.0093819
  41.9567347  52.1918353 126.6163819  42.7647347  52.6948353 128.0883819
  42.3757347  54.2888353 126.7143819  41.2127347  54.6078353 126.4473819
  43.3657347  55.1828353 126.7623819  44.3287347  54.9648353 127.0193819
  43.1207347  56.5838353 126.4363819  42.3397347  56.9698353 127.0913819
  44.3967347  57.4138353 126.6743819  45.2357347  56.8838353 126.2233819
  44.2797347  58.7778353 126.0163819  45.1907347  59.3478353 126.1963819
  44.1357347  58.6528353 124.9433819  43.4277347  59.3128353 126.4363819
  44.6657347  57.5668353 128.1603819  45.5707347  58.1558353 128.3073819
  43.8227347  58.0718353 128.6323819  44.7967347  56.5828353 128.6093819
  42.6267347  56.7198353 125.0023819  41.6717347  57.4558353 124.7253819
  43.2697347  56.0168353 124.0683819  44.0717347  55.4118353 124.2473819
  42.8397347  56.0788353 122.6743819  42.8187347  57.1268353 122.3753819
  43.8267347  55.3188353 121.7903819  43.8677347  54.2818353 122.1223819
  43.4477347  55.3118353 120.7683819  45.2407347  55.8878353 121.7853819
  45.5627347  56.0418353 122.8153819  45.9157347  55.1518353 121.3473819
  45.4067347  57.4418353 120.8833819  45.0427347  58.6378353 122.1623819
  45.1077347  59.6438353 121.7483819  44.0367347  58.4668353 122.5443819
  45.7617347  58.5318353 122.9743819  41.4327347  55.5198353 122.4953819
  40.6317347  56.0848353 121.7403819  41.1187347  54.4148353 123.1753819
  41.7677347  53.9008353 123.7713819  39.7737347  53.8508353 123.1053819
  39.5387347  53.6068353 122.0693819  39.7247347  52.5768353 123.9503819
  40.5337347  51.9288353 123.6133819  39.9497347  52.8578353 124.9793819
  38.4467347  51.7398353 123.9723819  37.5897347  52.4108353 124.0393819
  38.3137347  50.9348353 122.6943819  37.3977347  50.3458353 122.7293819
  38.2777347  51.6108353 121.8403819  39.1707347  50.2678353 122.5933819
  38.4447347  50.8268353 125.1833819  37.5297347  50.2338353 125.1903819
  39.3077347  50.1618353 125.1393819  38.4957347  51.4268353 126.0913819
  38.7317347  54.8598353 123.5803819  37.6947347  55.0708353 122.9283819
  38.9997347  55.5038353 124.7183819  39.8417347  55.3648353 125.2773819
  38.0637347  56.4858353 125.2513819  37.0887347  56.0088353 125.3533819
  38.5327347  56.9598353 126.6253819  37.8277347  57.6938353 127.0173819
  38.5867347  56.1088353 127.3053819  39.5187347  57.4158353 126.5363819
  37.9007347  57.6678353 124.3023819  36.7867347  58.1708353 124.1113819
  38.9997347  58.1298353 123.7043819  39.9357347  57.7458353 123.8333819
  38.9167347  59.2658353 122.7893819  38.4077347  60.0888353 123.2923819
  40.3277347  59.7498353 122.4083819  40.9077347  58.8928353 122.0643819
  40.2577347  60.7648353 121.2783819  41.2647347  61.0948353 121.0233819
  39.7937347  60.3058353 120.4053819  39.6637347  61.6218353 121.5953819
  41.0167347  60.3528353 123.6173819  42.0137347  60.6918353 123.3363819
  40.4357347  61.1988353 123.9833819  41.0967347  59.6018353 124.4033819
  38.0947347  58.9018353 121.5583819  37.3187347  59.7208353 121.0483819
  38.2517347  57.6738353 121.0573819  38.9187347  56.9838353 121.4033819
  37.4317347  57.2378353 119.9293819  37.5787347  57.9418353 119.1093819
  37.8637347  55.8458353 119.4723819  38.0117347  55.2108353 120.3463819
  37.0637347  55.3968353 118.8843819  39.1367347  55.8688353 118.6493819
  39.5217347  56.9548353 118.1703819  39.7537347  54.7968353 118.4793819
  35.9507347  57.2418353 120.2923819  35.1087347  57.7098353 119.5113819
  35.6117347  56.7248353 121.4763819  36.2627347  56.2978353 122.1353819
  34.2137347  56.7488353 121.9043819  33.6187347  56.2238353 121.1573819
  34.0677347  56.0378353 123.2493819  33.0237347  56.0598353 123.5613819
  34.3947347  55.0028353 123.1513819  34.6807347  56.5428353 123.9963819
  33.6877347  58.1788353 121.9953819  32.5557347  58.4678353 121.5763819
  34.4967347  59.0878353 122.5403819  35.4367347  58.8908353 122.8833819
  34.0707347  60.4748353 122.6853819  33.1257347  60.4968353 123.2283819
  35.1077347  61.2678353 123.5023819  36.1007347  61.0408353 123.1153819
  34.8727347  62.7618353 123.3593819  35.6157347  63.3048353 123.9443819
  34.9587347  63.0448353 122.3103819  33.8747347  63.0098353 123.7213819
  35.0517347  60.8568353 124.9603819  35.7897347  61.4248353 125.5273819
  34.0567347  61.0578353 125.3573819  35.2687347  59.7918353 125.0463819
  33.8297347  61.1108353 121.3213819  32.8687347  61.8658353 121.1363819
  34.7047347  60.8368353 120.3513819  35.5217347  60.2348353 120.4563819
  34.5257347  61.4168353 119.0213819  34.3997347  62.4948353 119.1193819
  35.7747347  61.1738353 118.1543819  36.0837347  60.1348353 118.2653819
  35.4587347  61.4268353 116.6873819  36.3517347  61.2508353 116.0873819
  34.6657347  60.7528353 116.3643819  35.1327347  62.4588353 116.5583819
  36.9167347  62.0808353 118.6183819  36.6747347  63.1118353 118.3593819
  36.9847347  62.0328353 119.7053819  38.2607347  61.7328353 118.0303819
  39.0137347  62.4228353 118.4103819  38.5277347  60.7138353 118.3113819
  38.2137347  61.8088353 116.9443819  33.2657347  60.8638353 118.3653819
  32.5417347  61.5868353 117.6683819  32.9847347  59.5728353 118.5693819
  33.5817347  58.9168353 119.0733819  31.7397347  59.0138353 118.0503819
  31.7207347  59.1628353 116.9703819  31.6757347  57.5168353 118.3463819
  30.7437347  57.1078353 117.9553819  32.5187347  57.0158353 117.8713819
  31.7187347  57.3568353 119.4233819  30.5277347  59.7288353 118.6423819
  29.5857347  60.0828353 117.9203819  30.5427347  59.9618353 119.9563819
  31.2897347  59.6768353 120.5903819  29.4307347  60.6738353 120.5833819
  28.5077347  60.1438353 120.3473819  29.6167347  60.6988353 122.0993819
  29.8297347  59.6868353 122.4443819  30.4897347  61.3068353 122.3363819
  28.4207347  61.2368353 122.8663819  28.6717347  61.3008353 123.9253819
  28.2037347  62.2498353 122.5283819  27.1847347  60.3788353 122.6973819
  27.3327347  59.1678353 122.4323819  26.0647347  60.9148353 122.8263819
  29.3037347  62.0938353 120.0343819  28.1887347  62.5718353 119.7763819
  30.4327347  62.7798353 119.8463819  31.3657347  62.4328353 120.0693819
  30.3937347  64.1278353 119.2853819  29.7807347  64.7448353 119.9413819
  31.8017347  64.7168353 119.2153819  32.4767347  63.9298353 118.8793819
  31.8037347  65.4878353 118.4453819  32.3867347  65.3248353 120.4893819
  32.2677347  64.6108353 121.3043819  33.8647347  65.6058353 120.2943819
  34.2757347  66.0388353 121.2063819  34.3857347  64.6748353 120.0683819
  33.9967347  66.3048353 119.4683819  31.6467347  66.5938353 120.8703819
  32.0807347  67.0088353 121.7803819  31.7317347  67.3208353 120.0633819
  30.5947347  66.3638353 121.0423819  29.7647347  64.1268353 117.9003819
  28.9487347  64.9988353 117.5803819  30.1397347  63.1628353 117.0573819
  30.8277347  62.4388353 117.2663819  29.5497347  63.0968353 115.7253819
  29.6617347  64.0778353 115.2643819  30.2787347  62.0658353 114.8673819
  30.4317347  61.1588353 115.4523819  29.6477347  61.7958353 114.0203819
  31.6167347  62.5568353 114.3533819  31.4717347  63.4778353 113.7893819
  32.2627347  62.7978353 115.1973819  32.3017347  61.5308353 113.4733819
  32.4757347  60.6168353 114.0413819  31.6507347  61.2688353 112.6393819
  33.6207347  62.0628353 112.9443819  33.4357347  62.9528353 112.3423819
  34.2487347  62.3688353 113.7813819  34.3467347  61.0558353 112.1263819
  35.2407347  61.4638353 111.7863819  34.5477347  60.2168353 112.7063819
  33.7607347  60.7818353 111.3123819  28.0627347  62.7838353 115.7883819
  27.2997347  63.2298353 114.9253819  27.6287347  62.0218353 116.7923819
  28.2277347  61.5598353 117.4763819  26.1967347  61.8028353 116.9673819
  25.8117347  61.5468353 115.9803819  25.9377347  60.6548353 117.9473819
  26.4587347  60.8638353 118.8813819  24.8727347  60.6198353 118.1773819
  26.3747347  59.2948353 117.4343819  25.9497347  59.1248353 116.4453819
  27.4587347  59.2788353 117.3233819  25.9437347  58.1778353 118.3703819
  24.8937347  58.3078353 118.6333819  26.0267347  57.2198353 117.8563819
  26.7837347  58.1498353 119.6343819  27.8387347  58.1028353 119.3663819
  26.6367347  59.0778353 120.1863819  26.4447347  56.9958353 120.5093819
  26.5997347  57.2568353 121.5043819  25.4467347  56.7368353 120.3703819
  27.0497347  56.1858353 120.2663819  25.4547347  63.0458353 117.4453819
  24.2657347  63.1858353 117.1393819  26.1077347  63.9458353 118.1823819
  27.0907347  63.8668353 118.4433819  25.4417347  65.1458353 118.6843819
  24.4117347  64.8428353 118.8723819  26.1227347  65.6388353 119.9653819
  27.1987347  65.6838353 119.7963819  25.7897347  66.6558353 120.1713819
  25.8537347  64.7788353 121.1863819  24.7917347  64.8188353 121.4283819
  26.0887347  63.7398353 120.9543819  26.6597347  65.2188353 122.3923819
  27.4207347  66.1848353 122.3283819  26.4957347  64.5088353 123.5023819
  25.8547347  63.7158353 123.5103819  27.0107347  64.7568353 124.3473819
  25.4057347  66.3008353 117.6893819  24.6607347  67.2608353 117.9083819
  26.1817347  66.2418353 116.6103819  26.7257347  65.4238353 116.3373819
  26.3087347  67.3858353 115.7143819  26.4857347  68.2738353 116.3213819
  27.4867347  67.1728353 114.7653819  28.4197347  67.2048353 115.3273819
  27.4197347  66.1828353 114.3143819  27.5097347  68.1568353 113.7503819
  28.2747347  67.9978353 113.1583819  25.0297347  67.6098353 114.9153819
  24.2467347  66.6828353 114.6893819  24.8167347  68.8558353 114.4933819
  25.4057347  69.6448353 114.7603819  23.7207347  69.2178353 113.6083819
  23.3197347  68.2988353 113.1813819  22.5917347  69.9288353 114.3733819
  21.7137347  69.9848353 113.7303819  22.3167347  69.3218353 115.2363819
  22.9357347  71.3288353 114.8513819  23.8157347  71.2898353 115.4933819
  23.1927347  71.9538353 113.9963819  21.7777347  71.9558353 115.6113819
  21.3027347  71.2018353 116.2393819  22.1557347  72.7328353 116.2763819
  20.7477347  72.5528353 114.6653819  20.4537347  71.8018353 113.9323819
  19.8527347  72.8178353 115.2273819  21.2587347  73.7578353 113.9573819
  20.4577347  74.3078353 113.5863819  21.8047347  74.3448353 114.6203819
  21.8717347  73.4638353 113.1703819  24.2297347  70.1268353 112.4973819
  25.1367347  70.9318353 112.7223819  23.6597347  70.0308353 111.2913819
  22.6737347  69.0438353 110.8213819  21.6517347  69.3958353 110.9593819
  22.7607347  68.0988353 111.3563819  23.0177347  68.8968353 109.3803819
  22.1507347  68.5788353 108.8003819  23.7917347  68.1428353 109.2363819
  23.4887347  70.2338353 108.9473819  22.6577347  70.8508353 108.6053819
  24.1887347  70.1528353 108.1153819  24.1637347  70.8498353 110.1793819
  25.2527347  70.8418353 110.1293819  23.7987347  72.3208353 110.3223819
  22.8747347  72.6928353 111.0483819  24.5437347  73.1608353 109.6063819
  25.3587347  72.8658353 109.0683819  24.2677347  74.5908353 109.5203819
  23.7287347  74.9148353 110.4103819  25.5737347  75.4018353 109.4633819
  26.1647347  75.0428353 108.6213819  25.2787347  76.8768353 109.2433819
  26.2147347  77.4338353 109.2063819  24.7427347  77.0048353 108.3023819
  24.6667347  77.2518353 110.0633819  26.3797347  75.2018353 110.7343819
  27.2997347  75.7828353 110.6763819  25.7947347  75.5328353 111.5923819
  26.6237347  74.1458353 110.8483819  23.4157347  74.8428353 108.2843819
  23.7097347  74.3228353 107.2013819  22.3577347  75.6438353 108.4393819
  22.1427347  76.1418353 109.3033819  21.4067347  75.8738353 107.3613819
  21.8987347  75.4768353 106.4733819  20.0797347  75.1528353 107.6543819
  19.3857347  75.3598353 106.8403819  20.2967347  73.6508353 107.7453819
  19.3467347  73.1578353 107.9533819  20.6977347  73.2828353 106.8003819
  21.0017347  73.4328353 108.5473819  19.5327347  75.6308353 108.8893819
  18.6867347  75.1708353 109.0723819  21.0937347  77.3388353 107.0823819
  20.7417347  77.6598353 105.9433819  21.2127347  78.2268353 108.0633819
  21.6067347  78.0048353 108.9773819  20.7887347  79.6108353 107.9233819
  20.3337347  79.7148353 106.9383819  19.7557347  79.9768353 108.9993819
  19.3347347  80.9518353 108.7553819  18.6337347  78.9528353 109.0373819
  17.9127347  79.2308353 109.8063819  18.1367347  78.9218353 108.0683819
  19.0457347  77.9698353 109.2653819  20.3917347  80.0278353 110.2813819
  19.7307347  80.2628353 110.9653819  21.9777347  80.5598353 108.0243819
  22.9917347  80.2358353 108.6523819  21.8897347  81.7438353 107.4073819
  20.8777347  82.2008353 106.4403819  19.9917347  82.5938353 106.9383819
  20.5447347  81.3908353 105.7903819  21.5997347  83.2608353 105.6773819
  20.9047347  84.0008353 105.2803819  22.1337347  82.8368353 104.8273819
  22.5417347  83.8778353 106.6473819  22.0617347  84.6818353 107.2053819
  23.4017347  84.3128353 106.1383819  22.9677347  82.7338353 107.5783819
  23.9447347  82.3148353 107.3393819  23.1287347  83.2108353 109.0103819
  24.2237347  83.6478353 109.3913819  22.0657347  83.1538353 109.8153819
  21.1417347  82.8278353 109.5323819  22.1737347  83.5738353 111.2083819
  22.5587347  84.5928353 111.2313819  20.7967347  83.5528353 111.8703819
  20.3307347  82.5848353 111.6853819  20.9217347  83.6448353 112.9493819
  19.8627347  84.6508353 111.3873819  19.0917347  84.8208353 112.1383819
  20.4237347  85.5808353 111.2893819  19.2027347  84.3248353 110.0603819
  19.1777347  83.1378353 109.6773819  18.7107347  85.2628353 109.3953819
  23.1517347  82.6928353 111.9723819  23.9087347  83.1828353 112.8163819
  23.1467347  81.3888353 111.6933819  22.4997347  80.9368353 111.0463819
  24.1107347  80.4968353 112.3273819  24.0477347  80.6278353 113.4073819
  23.7777347  79.0458353 111.9863819  23.6957347  78.9448353 110.9043819
  24.6017347  78.4078353 112.3043819  22.4927347  78.5528353 112.6293819
  22.6527347  78.4258353 113.7003819  21.7187347  79.3108353 112.5103819
  22.0047347  77.2458353 112.0403819  22.0457347  77.0978353 110.8013819
  21.5767347  76.3668353 112.8153819  25.5327347  80.8398353 111.9043819
  26.4627347  80.7818353 112.7183819  25.7237347  81.2008353 110.6343819
  24.9947347  81.2088353 109.9213819  27.0407347  81.6238353 110.1693819
  27.7587347  80.8258353 110.3563819  27.0067347  81.8888353 108.6523819
  26.2047347  82.5978353 108.4463819  28.3147347  82.5108353 108.1883819
  28.2717347  82.6908353 107.1143819  28.4727347  83.4558353 108.7083819
  29.1387347  81.8328353 108.4093819  26.7017347  80.6008353 107.8793819
  25.7737347  80.1748353 108.2603819  26.5307347  80.8518353 106.8323819
  27.7887347  79.5498353 107.9563819  27.4887347  78.6738353 107.3813819
  28.7147347  79.9528353 107.5463819  27.9467347  79.2648353 108.9963819
  27.5007347  82.8558353 110.9363819  28.6457347  82.9308353 111.4053819
  26.6117347  83.8418353 111.0773819  25.6627347  83.8238353 110.7043819
  26.9657347  85.0538353 111.8063819  27.8607347  85.4778353 111.3513819
  25.8327347  86.0728353 111.7103819  26.1067347  86.9748353 112.2583819
  25.6567347  86.3228353 110.6643819  24.9247347  85.6488353 112.1403819
  27.2857347  84.7448353 113.2623819  28.2297347  85.3048353 113.8283819
  26.5097347  83.8578353 113.8873819  25.7187347  83.3788353 113.4573819
  26.7567347  83.5048353 115.2823819  26.7897347  84.4238353 115.8673819
  25.6247347  82.6178353 115.7963819  25.4337347  81.8298353 115.0683819
  25.9467347  82.1308353 116.7163819  24.3327347  83.3668353 116.0613819
  24.4577347  83.9978353 116.9413819  24.1227347  84.0288353 115.2213819
  23.1547347  82.4428353 116.2733819  23.1877347  81.2768353 115.8863819
  22.1017347  82.9598353 116.8923819  22.1167347  83.9328353 117.1973819
  21.2777347  82.3838353 117.0633819  28.1017347  82.8068353 115.4533819
  28.8497347  83.1098353 116.3913819  28.4257347  81.8708353 114.5603819
  27.8277347  81.5758353 113.7883819  29.7117347  81.1848353 114.6403819
  29.8107347  80.7288353 115.6253819  29.7817347  80.0608353 113.5903819
  29.5067347  80.4788353 112.6223819  31.1937347  79.5088353 113.4893819
  31.2217347  78.7158353 112.7423819  31.8767347  80.3068353 113.1973819
  31.4977347  79.1068353 114.4563819  28.8027347  78.9528353 113.9323819
  28.8657347  78.1668353 113.1793819  29.0487347  78.5388353 114.9103819
  27.7897347  79.3558353 113.9523819  30.8537347  82.1768353 114.4733819
  31.8347347  82.1518353 115.2293819  30.7457347  83.0718353 113.4873819
  29.9577347  83.1368353 112.8433819  31.8047347  84.0508353 113.2723819
  32.7497347  83.5188353 113.1633819  31.5317347  84.8398353 111.9933819
  32.3267347  85.5688353 111.8393819  31.4967347  84.1568353 111.1443819
  30.5767347  85.3578353 112.0823819  31.9397347  84.9868353 114.4673819
  33.0547347  85.3578353 114.8523819  30.8147347  85.3868353 115.0633819
  29.8767347  85.1198353 114.7633819  30.8587347  86.2648353 116.2273819
  31.4487347  87.1448353 115.9703819  29.4407347  86.6988353 116.6033819
  28.8837347  85.8158353 116.9183819  29.4647347  87.6938353 117.7503819
  28.4447347  87.9868353 117.9993819  29.9327347  87.2338353 118.6213819
  30.0337347  88.5758353 117.4553819  28.8057347  87.2998353 115.4693819
  28.2417347  86.6358353 115.0203819  31.5337347  85.5818353 117.4093819
  32.3507347  86.1968353 118.1043819  31.2037347  84.3128353 117.6583819
  30.5237347  83.7728353 117.1223819  31.8297347  83.5968353 118.7653819
  31.7017347  84.1798353 119.6773819  31.1467347  82.2348353 118.9833819
  31.0657347  81.7368353 118.0173819  31.9797347  81.3638353 119.9103819
  31.4817347  80.4048353 120.0533819  32.9627347  81.1998353 119.4693819
  32.0917347  81.8618353 120.8733819  29.7367347  82.4188353 119.5513819
  29.1747347  83.0748353 118.8873819  29.2297347  81.4538353 119.5503819
  29.6917347  82.9928353 120.9573819  28.6547347  83.0888353 121.2783819
  30.2227347  82.3278353 121.6393819  30.1657347  83.9738353 120.9653819
  33.3247347  83.4408353 118.5213819  34.1377347  83.6218353 119.4353819
  33.7137347  83.0988353 117.2913819  33.0857347  82.9638353 116.4983819
  35.1297347  82.8908353 117.0053819  35.5227347  82.2098353 117.7603819
  35.2937347  82.2718353 115.6223819  34.7577347  82.8698353 114.8853819
  36.3457347  82.2818353 115.3363819  34.8067347  80.9448353 115.6073819
  33.8347347  80.9548353 115.4813819  35.9307347  84.1848353 117.1023819
  37.1287347  84.1438353 117.4023819  35.3027347  85.3308353 116.8513819
  34.3117347  85.3918353 116.6173819  35.9847347  86.6188353 116.8883819
  37.0267347  86.4288353 116.6323819  35.3537347  87.5738353 115.8743819
  35.8697347  88.5338353 115.9083819  35.4407347  87.1508353 114.8733819
  34.3007347  87.7188353 116.1173819  35.9707347  87.2608353 118.2703819
  36.2087347  88.4678353 118.3743819  35.6987347  86.4918353 119.3243819
  35.4627347  85.5028353 119.2493819  35.7127347  86.9938353 120.6983819
  35.5737347  86.1358353 121.3563819  37.0567347  87.6448353 121.0343819
  37.8627347  87.0468353 120.6083819  37.1067347  88.6278353 120.5663819
  37.2777347  87.7898353 122.5283819  36.8337347  86.9578353 123.3153819
  37.9687347  88.8498353 122.9233819  38.1507347  88.9998353 123.9163819
  38.3187347  89.5158353 122.2343819  34.5637347  87.9688353 120.9533819
  34.7357347  88.9888353 121.6193819  33.3847347  87.6528353 120.4263819
  33.2387347  86.8688353 119.7903819  32.1897347  88.4128353 120.7203819
  31.3237347  87.7738353 120.5483819  32.1937347  88.6648353 121.7803819
  32.0077347  89.6868353 119.9273819  31.2057347  90.5358353 120.3343819
  32.7157347  89.8528353 118.8133819  33.3847347  89.1678353 118.4613819
  32.5947347  91.0508353 117.9843819  32.3157347  91.9078353 118.5973819
  33.9297347  91.3908353 117.3333819  34.7327347  91.2258353 118.0513819
  34.1057347  90.7138353 116.4973819  33.9867347  92.8208353 116.8383819
  32.9177347  93.3898353 116.5353819  35.1007347  93.3778353 116.7543819
  31.5097347  90.8018353 116.9433819  31.6497347  89.9368353 116.0763819
  30.4197347  91.5688353 117.0293819  30.3007347  92.3288353 117.6983819
  29.2877347  91.3558353 116.1333819  29.1317347  90.2798353 116.0513819
  28.0357347  92.0148353 116.7083819  28.3327347  92.8708353 117.3143819
  27.4297347  92.3998353 115.8883819  27.1857347  91.0838353 117.5543819
  26.6037347  90.4308353 116.9043819  27.8327347  90.4428353 118.1523819
  26.2497347  91.8538353 118.4683819  26.8057347  92.6348353 118.9863819
  25.4837347  92.3498353 117.8723819  25.5907347  90.9378353 119.4853819
  26.3497347  90.5438353 120.1613819  24.8917347  91.5148353 120.0913819
  24.8687347  89.8068353 118.8413819  24.3377347  89.2778353 119.5623819
  24.2087347  90.1778353 118.1283819  25.5547347  89.1738353 118.3823819
  29.5597347  91.8868353 114.7313819  29.0647347  91.3198353 113.7513819
  30.3287347  92.9708353 114.6133819  30.7667347  93.4598353 115.3943819
  30.5957347  93.5418353 113.2973819  29.6397347  93.7278353 112.8073819
  31.3467347  94.8638353 113.4443819  32.1717347  94.7258353 114.1433819
  31.7857347  95.1298353 112.4823819  30.4777347  96.0158353 113.9263819
  30.9907347  96.9578353 113.7313819  29.5517347  96.0318353 113.3513819
  30.1457347  95.9248353 115.4033819  30.8127347  95.1488353 116.1193819
  29.2117347  96.6238353 115.8473819  31.3817347  92.5748353 112.4203819
  31.1047347  92.4498353 111.2213819  32.3697347  91.8878353 112.9943819
  32.6467347  91.9798353 113.9713819  33.1457347  90.9228353 112.2223819
  33.5517347  91.4178353 111.3403819  34.3297347  90.4028353 113.0573819
  33.9467347  90.0178353 114.0023819  35.0387347  89.2688353 112.3273819
  35.8727347  88.9128353 112.9313819  34.3387347  88.4508353 112.1583819
  35.4127347  89.6308353 111.3693819  35.3077347  91.5408353 113.3543819
  35.8407347  91.7958353 112.4383819  34.7417347  92.4238353 113.6503819
  36.3177347  91.2208353 114.4363819  36.9737347  92.0778353 114.5863819
  35.7957347  90.9958353 115.3663819  36.9117347  90.3578353 114.1353819
  32.2557347  89.7858353 111.7393819  32.3377347  89.3598353 110.5803819
  31.3957347  89.2678353 112.6173819  31.3187347  89.5488353 113.5953819
  30.4797347  88.2228353 112.1973819  31.0497347  87.3598353 111.8523819
  29.8907347  87.8938353 113.0533819  29.5477347  88.6818353 111.0933819
  29.3077347  87.9538353 110.1273819  29.0177347  89.8998353 111.2173819
  29.1887347  90.5268353 112.0033819  28.1247347  90.4278353 110.1913819
  27.3077347  89.7188353 110.0543819  27.5537347  91.7718353 110.6393819
  28.3587347  92.3878353 111.0413819  27.1527347  92.2978353 109.7733819
  26.4677347  91.6288353 111.6823819  25.7957347  90.6008353 111.7593819
  26.2887347  92.6618353 112.4953819  25.5717347  92.6228353 113.2193819
  26.8687347  93.4948353 112.3963819  28.8407347  90.5748353 108.8553819
  28.2837347  90.2298353 107.8073819  30.0737347  91.0848353 108.8683819
  30.5857347  91.3478353 109.7103819  30.7867347  91.3018353 107.6143819
  30.1367347  91.8328353 106.9193819  32.0267347  92.1888353 107.8463819
  31.7797347  92.8828353 108.6493819  33.2307347  91.3658353 108.2633819
  34.0857347  92.0238353 108.4183819  33.0067347  90.8378353 109.1903819
  33.4657347  90.6428353 107.4813819  32.3747347  92.9638353 106.5763819
  32.7477347  92.2668353 105.8253819  31.4667347  93.4108353 106.1733819
  33.4037347  94.0498353 106.7943819  33.6017347  94.5578353 105.8503819
  33.0257347  94.7688353 107.5213819  34.3267347  93.6068353 107.1683819
  31.1437347  89.9668353 106.9693819  31.0567347  89.8108353 105.7453819
  31.5307347  88.9748353 107.7783819  31.6387347  89.0578353 108.7893819
  31.8327347  87.6568353 107.2293819  32.5577347  87.7648353 106.4233819
  32.4627347  86.7608353 108.3113819  31.8527347  86.8188353 109.2123819
  32.4947347  85.3068353 107.8483819  32.9427347  84.6878353 108.6253819
  31.4787347  84.9648353 107.6533819  33.0857347  85.2288353 106.9353819
  33.8737347  87.2498353 108.6443819  34.5257347  87.0498353 107.7933819
  33.8487347  88.3308353 108.7793819  34.4747347  86.6168353 109.8793819
  35.4747347  87.0178353 110.0443819  33.8477347  86.8378353 110.7433819
  34.5357347  85.5368353 109.7423819  30.5777347  87.0258353 106.6363819
  30.6217347  86.4158353 105.5593819  29.4427347  87.1568353 107.3263819
  29.3627347  87.6258353 108.2283819  28.1977347  86.6098353 106.8013819
  28.3487347  85.5498353 106.5963819  27.0837347  86.7638353 107.8353819
  27.3667347  86.2568353 108.7573819  26.9527347  87.8178353 108.0783819
  25.8647347  86.2308353 107.3533819  25.1677347  86.3398353 108.0343819
  27.8087347  87.2838353 105.4913819  27.3617347  86.6188353 104.5503819
  27.9687347  88.6078353 105.4123819  28.3017347  89.1988353 106.1743819
  27.6607347  89.3118353 104.1723819  26.6337347  89.0778353 103.8933819
  27.7907347  90.8198353 104.3823819  28.7587347  91.0378353 104.8323819
  27.7697347  91.3208353 103.4143819  26.6937347  91.3828353 105.2603819
  25.7157347  90.6548353 105.5323819  26.8077347  92.5538353 105.6763819
  28.5677347  88.8538353 103.0383819  28.1067347  88.6478353 101.9083819
  29.8637347  88.6938353 103.3173819  30.2907347  88.8798353 104.2243819
  30.7787347  88.2218353 102.2863819  30.7237347  88.9048353 101.4383819
  32.2097347  88.2108353 102.8223819  32.8867347  87.8568353 102.0453819
  32.4947347  89.2198353 103.1193819  32.2697347  87.5478353 103.6853819
  30.3817347  86.8358353 101.7963819  30.3647347  86.5778353 100.5863819
  30.0437347  85.9328353 102.7193819  30.0347347  86.1028353 103.7253819
  29.6497347  84.5878353 102.3113819  30.4307347  84.1938353 101.6603819
  29.5217347  83.6758353 103.5303819  29.2097347  84.2708353 104.3883819
  28.7347347  82.9438353 103.3463819  30.8067347  82.9458353 103.8743819
  31.1227347  82.3568353 103.0133819  31.5917347  83.6778353 104.0643819
  30.6577347  81.8618353 105.3023819  32.0507347  80.7718353 105.0283819
  32.1007347  80.0358353 105.8313819  31.9297347  80.2598353 104.0733819
  32.9717347  81.3548353 105.0133819  28.3507347  84.6068353 101.5173819
  28.1797347  83.8198353 100.5803819  27.4187347  85.4918353 101.8753819
  27.4837347  86.1148353 102.6803819  26.1967347  85.6158353 101.0873819
  25.7367347  84.6298353 101.0203819  25.2187347  86.5738353 101.7683819
  25.7747347  87.4308353 102.1493819  24.5207347  86.9528353 101.0213819
  24.4287347  85.9578353 102.9073819  24.0347347  84.9898353 102.5973819
  25.0897347  85.7768353 103.7553819  23.2837347  86.8608353 103.3373819
  22.7727347  87.2458353 102.4553819  22.5537347  86.2798353 103.9003819
  23.7717347  88.0198353 104.1853819  24.3917347  87.6398353 104.9973819
  24.4027347  88.6718353 103.5813819  22.6427347  88.8068353 104.7503819
  23.0177347  89.5898353 105.3233819  22.0647347  89.1908353 103.9753819
  22.0547347  88.1908353 105.3473819  26.5037347  86.0958353  99.6763819
  25.9107347  85.6128353  98.7043819  27.4257347  87.0498353  99.5413819
  27.9937347  87.4218353 100.3023819  27.6817347  87.6388353  98.2313819
  26.7157347  87.7998353  97.7523819  28.3967347  88.9778353  98.3903819
  29.2467347  88.8528353  99.0613819  28.7957347  89.2878353  97.4243819
  27.4897347  90.0718353  98.9313819  26.5997347  90.1468353  98.3063819
  27.1547347  89.8018353  99.9333819  28.1857347  91.4158353  98.9783819
  29.1067347  91.3298353  99.5543819  28.4677347  91.7168353  97.9693819
  27.2957347  92.4798353  99.5963819  26.3697347  92.5538353  99.0263819
  27.0237347  92.1818353 100.6093819  27.9627347  93.8088353  99.6333819
  27.3217347  94.5068353 100.0623819  28.8337347  93.7448353 100.1983819
  28.1997347  94.1058353  98.6653819  28.4757347  86.7088353  97.3173819
  28.1377347  86.5738353  96.1363819  29.5227347  86.0548353  97.8243819
  29.8057347  86.1008353  98.8033819  30.3657347  85.1988353  96.9893819
  30.0637347  85.3988353  95.9613819  31.8607347  85.5458353  97.1393819
  32.4187347  84.9298353  96.4343819  32.1047347  87.0058353  96.7993819
  33.1647347  87.2328353  96.9103819  31.7987347  87.1958353  95.7703819
  31.5257347  87.6378353  97.4723819  32.3767347  85.2148353  98.5323819
  33.4337347  85.4728353  98.5993819  31.8157347  85.7848353  99.2733819
  32.2507347  84.1488353  98.7233819  30.1447347  83.7198353  97.2553819
  30.8517347  82.8888353  96.6673819  29.2017347  83.3618353  98.1083819
  28.6137347  84.0168353  98.6233819  28.9317347  81.9638353  98.3773819
  27.8617347  81.8258353  98.5323819  29.2077347  81.3688353  97.5073819
  29.6847347  81.4568353  99.5923819  30.7007347  82.0208353 100.0133819
  29.1777347  80.3678353 100.1703819  28.3657347  79.8578353  99.8233819
  29.7747347  79.8158353 101.3803819  29.9667347  80.6498353 102.0553819
  28.8077347  78.8288353 102.0333819  28.4987347  78.0898353 101.2943819
  29.3277347  78.2898353 102.8253819  27.5747347  79.4968353 102.6133819
  27.8807347  80.2798353 103.3073819  27.0157347  79.9808353 101.8123819
  26.6737347  78.5138353 103.3313819  26.3697347  77.7258353 102.6423819
  27.2257347  78.0348353 104.1403819  25.4907347  79.1758353 103.8703819
  25.4467347  80.1928353 103.8083819  24.4687347  78.5478353 104.4353819
  24.4517347  77.2318353 104.5663819  25.2377347  76.6758353 104.2293819
  23.6527347  76.7728353 105.0053819  23.4377347  79.2598353 104.8793819
  23.4397347  80.2748353 104.7833819  22.6447347  78.7908353 105.3163819
  31.1107347  79.1378353 101.1153819  31.8507347  78.8658353 102.0663819
  31.4377347  78.8598353  99.8523819  30.8227347  79.0438353  99.0593819
  32.7147347  78.2618353  99.4823819  33.3127347  78.1798353 100.3903819
  32.4927347  76.8688353  98.8933819  31.8277347  76.9488353  98.0333819
  33.4437347  76.4828353  98.5263819  31.9047347  75.8758353  99.8813819
  32.5857347  75.7528353 100.7233819  30.9707347  76.2698353 100.2813819
  31.6507347  74.5268353  99.2333819  30.9477347  74.6438353  98.4083819
  32.5787347  74.1438353  98.8093819  31.0987347  73.5288353 100.2353819
  31.0437347  72.5438353  99.7723819  31.7827347  73.4468353 101.0803819
  29.7497347  73.9198353 100.7273819  29.3317347  73.1298353 101.2593819
  29.8337347  74.7498353 101.3493819  29.1397347  74.1538353  99.9183819
  33.4947347  79.1328353  98.5033819  34.3377347  78.6228353  97.7593819
  33.2337347  80.4398353  98.4913819  32.5297347  80.8838353  99.0803819
  33.9437347  81.3508353  97.6233819  34.0727347  80.8908353  96.6433819
  33.3467347  82.2508353  97.4763819  35.2997347  81.7328353  98.1823819
  35.7697347  81.2058353  99.1893819  35.9397347  82.6808353  97.5043819
  35.5477347  83.1498353  96.6883819  37.2737347  83.1428353  97.8673819
  37.7707347  82.3778353  98.4643819  38.1487347  83.3698353  96.6253819
  37.6687347  84.1188353  95.9953819  39.5187347  83.8908353  97.0293819
  40.1267347  84.0468353  96.1373819  39.4067347  84.8358353  97.5613819
  40.0067347  83.1648353  97.6793819  38.2787347  82.0858353  95.8253819
  38.9017347  82.2648353  94.9493819  38.7377347  81.3158353  96.4453819
  37.2907347  81.7538353  95.5063819  37.1347347  84.4238353  98.6783819
  36.6027347  85.4268353  98.1863819  37.6127347  84.3848353  99.9213819
  38.0047347  83.5408353 100.3383819  37.6287347  85.5348353 100.8143819
  37.3317347  86.4238353 100.2573819  36.6217347  85.3848353 101.9713819
  36.9567347  84.5688353 102.6123819  36.5677347  86.6648353 102.7933819
  35.8527347  86.5448353 103.6073819  37.5547347  86.8748353 103.2053819
  36.2567347  87.4928353 102.1563819  35.2287347  85.0378353 101.4383819
  34.8197347  85.9068353 100.9233819  35.3207347  84.2428353 100.6983819
  34.2587347  84.6008353 102.5103819  33.2947347  84.3718353 102.0573819
  34.6447347  83.7128353 103.0103819  34.1357347  85.4028353 103.2383819
  39.0417347  85.6818353 101.3593819  39.6307347  84.7048353 101.8313819
  39.5797347  86.8958353 101.2953819  39.0997347  87.7068353 100.9043819
  40.9227347  87.1778353 101.7863819  41.2997347  86.2858353 102.2863819
  41.8877347  87.5008353 100.6383819  42.8377347  87.8228353 101.0653819
  42.1277347  86.2688353  99.7793819  42.8147347  86.5178353  98.9703819
  42.5597347  85.4768353 100.3913819  41.1817347  85.9278353  99.3593819
  41.3447347  88.5508353  99.8283819  41.9657347  88.7548353  99.0973819
  40.8687347  88.3338353 102.7753819  39.9487347  89.1538353 102.7543819
  41.8637347  88.3788353 103.6593819  42.6347347  87.7108353 103.6613819
  41.9597347  89.3808353 104.7153819  41.0667347  90.0058353 104.7013819
  42.0227347  88.7318353 106.1103819  42.9187347  88.1128353 106.1593819
  42.1177347  89.7938353 107.1923819  42.1607347  89.3138353 108.1703819
  43.0177347  90.3888353 107.0403819  41.2427347  90.4418353 107.1443819
  40.8107347  87.8428353 106.3403819  40.8727347  87.3928353 107.3313819
  39.9017347  88.4408353 106.2693819  40.7877347  87.0568353 105.5853819
  43.1977347  90.2278353 104.4563819  44.2707347  89.6908353 104.1643819
  43.0457347  91.5468353 104.5653819  42.1837347  91.9878353 104.8863819
  44.1017347  92.4908353 104.2353819  45.0647347  91.9858353 104.3133819
  43.9457347  92.9948353 102.7923819  43.9227347  92.1348353 102.1233819
  42.9817347  93.4958353 102.7003819  45.0327347  93.9438353 102.3243819
  45.0047347  94.8548353 102.9213819  46.0097347  93.4878353 102.4833819
  44.8647347  94.2908353 100.8573819  45.7807347  94.7478353 100.4823819
  44.7047347  93.3788353 100.2813819  43.6967347  95.2398353 100.6453819
  42.7707347  94.7468353 100.9413819  43.8157347  96.1098353 101.2913819
  43.5877347  95.6858353  99.2313819  42.7787347  96.3308353  99.1323819
  44.4597347  96.1798353  98.9553819  43.4487347  94.8588353  98.6163819
  44.0717347  93.6568353 105.2153819  43.0727347  93.8958353 105.9003819
  45.1907347  94.3728353 105.2883819  46.0457347  94.1528353 104.7783819
  45.2737347  95.5588353 106.1293819  44.8567347  95.3068353 107.1043819
  46.7277347  95.9958353 106.3013819  47.1317347  96.2868353 105.3323819
  46.7637347  96.8778353 106.9403819  47.5957347  94.9148353 106.8973819
  47.0657347  93.8298353 107.2093819  48.8117347  95.1468353 107.0573819
  44.4727347  96.7038353 105.5233819  44.4617347  96.9018353 104.3053819
  43.8027347  97.4668353 106.3883819  43.7257347  97.2628353 107.3843819
  43.1177347  98.6698353 105.9723819  42.9487347  98.6378353 104.8963819
  42.1377347  98.7128353 106.4483819  43.9057347  99.9188353 106.3233819
  44.8077347  99.9118353 107.1593819  43.5437347 101.0158353 105.6593819
  42.8077347 101.0308353 104.9533819  44.1767347 102.3108353 105.8853819
  45.0097347 102.1528353 106.5713819  44.7117347 102.8798353 104.5693819
  43.8737347 103.0568353 103.8953819  45.1737347 103.8478353 104.7653819
  45.7237347 101.9848353 103.8703819  45.2787347 101.0068353 103.6853819
  45.9747347 102.4098353 102.8983819  46.9907347 101.8178353 104.6943819
  47.3857347 102.7988353 104.9603819  46.7547347 101.3058353 105.6273819
  48.0477347 101.0318353 103.9353819  47.6327347 100.0728353 103.6253819
  48.3167347 101.5708353 103.0273819  49.2687347 100.7998353 104.7523819
  49.9617347 100.2608353 104.1953819  49.6817347 101.7138353 105.0273819
  49.0177347 100.2618353 105.6063819  43.2227347 103.3018353 106.5403819
  43.4937347 104.5078353 106.5423819  42.1127347 102.8218353 107.0943819
  41.8697347 101.8308353 107.0893819  41.1307347 103.6618353 107.7643819
  41.5417347 104.6648353 107.8783819  39.8477347 103.7928353 106.9343819
  39.1567347 104.4478353 107.4663819  40.1497347 104.4018353 105.5723819
  39.2267347 104.4868353 104.9983819  40.5867347 105.3918353 105.7053819
  40.8527347 103.7638353 105.0363819  39.2507347 102.5028353 106.7593819
  38.4307347 102.5908353 106.2303819  40.8297347 103.0748353 109.1373819
  41.3237347 102.0058353 109.5043819  40.0057347 103.7908353 109.9033819
  39.5537347 104.6568353 109.6083819  39.6857347 103.3668353 111.2613819
  40.6147347 103.0458353 111.7323819  39.0847347 104.5358353 112.0433819
  39.5517347 105.4578353 111.6973819  38.0247347 104.6048353 111.7993819
  39.2257347 104.4648353 113.5653819  38.9547347 103.4588353 113.8843819
  40.6617347 104.7188353 113.9913819  40.7347347 104.6628353 115.0773819
  41.3117347 103.9668353 113.5443819  40.9707347 105.7098353 113.6573819
  38.2817347 105.4508353 114.2363819  38.3967347 105.3858353 115.3183819
  38.5177347 106.4628353 113.9063819  37.2537347 105.2118353 113.9653819
  38.7287347 102.1808353 111.2823819  38.6757347 101.4448353 112.2743819
  37.9697347 101.9788353 110.2113819  38.0757347 102.4888353 109.3343819
  36.9027347 100.9908353 110.2043819  36.8527347 100.5478353 111.1993819
  35.5657347 101.6578353 109.8793819  35.6247347 102.1218353 108.8943819
  34.7877347 100.8968353 109.8273819  35.1737347 102.7048353 110.9023819
  35.1077347 103.8948353 110.5953819  34.9127347 102.2668353 112.1283819
  34.6447347 102.9258353 112.8593819  34.9797347 101.2708353 112.3393819
  37.1837347  99.8778353 109.2003819  37.9437347 100.0418353 108.2423819
  36.5567347  98.7298353 109.4383819  35.9627347  98.5638353 110.2503819
  36.6717347  97.5938353 108.5383819  37.7177347  97.4928353 108.2483819
  36.2287347  96.3088353 109.2353819  35.2267347  96.4468353 109.6403819
  36.1677347  95.5048353 108.5013819  37.1667347  95.8958353 110.3523819
  37.8117347  96.7848353 110.9483819  37.2597347  94.6838353 110.6353819
  35.8287347  97.8208353 107.2893819  34.8317347  98.5458353 107.3103819
  36.2407347  97.1878353 106.1923819  37.0487347  96.5658353 106.1633819
  35.5517347  97.3398353 104.9193819  34.5487347  97.7148353 105.1223819
  36.2637347  98.3528353 104.0143819  37.2767347  98.0018353 103.8173819
  35.7487347  98.3948353 103.0543819  36.3307347  99.7508353 104.6013819
  35.3247347 100.0778353 104.8653819  36.9107347  99.7258353 105.5243819
  36.9487347 100.7548353 103.6503819  37.4127347 100.3418353 102.5673819
  36.9677347 101.9568353 103.9863819  35.4607347  95.9948353 104.2163819
  36.3257347  95.1308353 104.3783819  34.3997347  95.8298353 103.4313819
  33.6507347  96.5178353 103.3563819  34.1947347  94.6518353 102.5973819
  35.0147347  93.9498353 102.7463819  32.9047347  93.9218353 102.9793819
  33.0517347  93.4628353 103.9563819  32.1157347  94.6648353 103.0923819
  32.4067347  92.8408353 102.0153819  32.2667347  93.2988353 101.0363819
  33.4247347  91.7258353 101.8603819  33.0397347  90.9758353 101.1693819
  34.3557347  92.1348353 101.4693819  33.6097347  91.2648353 102.8303819
  31.0787347  92.2868353 102.4943819  30.7337347  91.5188353 101.8013819
  31.2027347  91.8518353 103.4863819  30.3437347  93.0908353 102.5403819
  34.1487347  95.1018353 101.1453819  33.3597347  95.9848353 100.7933819
  34.9917347  94.5008353 100.3093819  35.6487347  93.7758353 100.5983819
  35.0567347  94.8238353  98.8913819  34.2947347  95.5688353  98.6633819
  36.4187347  95.4218353  98.5263819  36.6217347  96.2658353  99.1853819
  37.1927347  94.6778353  98.7143819  36.5237347  95.8868353  97.0853819
  36.3827347  95.0348353  96.4213819  35.7187347  96.5918353  96.8753819
  37.8557347  96.5428353  96.7813819  38.6937347  96.6418353  97.7013819
  38.0637347  96.9618353  95.6243819  34.7997347  93.5648353  98.0803819
  35.4467347  92.5358353  98.3013819  33.8597347  93.6478353  97.1453819
  33.3097347  94.4908353  96.9803819  33.5167347  92.5428353  96.2583819
  33.9517347  91.6188353  96.6403819  31.9957347  92.3188353  96.1963819
  31.5307347  93.2218353  95.8013819  31.6657347  91.1638353  95.2633819
  30.5857347  91.0188353  95.2313819  32.0317347  91.3898353  94.2613819
  32.1427347  90.2538353  95.6273819  31.4297347  92.0638353  97.5953819
  31.6927347  92.9028353  98.2393819  30.3417347  92.0378353  97.5343819
  31.9137347  90.7818353  98.2423819  31.4637347  90.6808353  99.2303819
  31.6267347  89.9318353  97.6243819  32.9987347  90.8108353  98.3393819
  34.0757347  92.8568353  94.8803819  33.7867347  93.9178353  94.3153819
  34.8727347  91.9408353  94.3423819  35.1347347  91.0768353  94.8163819
  35.4527347  92.0848353  93.0133819  35.2847347  93.0948353  92.6403819
  36.9747347  91.9008353  93.0253819  37.2007347  90.8978353  93.3863819
  37.5367347  92.0488353  91.6193819  38.6187347  91.9158353  91.6443819
  37.0927347  91.2948353  90.9693819  37.3017347  93.0418353  91.2363819
  37.6247347  92.9178353  93.9653819  37.5347347  93.9118353  93.5273819
  37.0727347  92.9328353  94.9053819  39.0827347  92.6408353  94.2573819
  39.4707347  93.4058353  94.9303819  39.1807347  91.6618353  94.7263819
  39.6497347  92.6558353  93.3263819  34.7737347  91.0628353  92.1133819
  34.8517347  89.8508353  92.3573819  34.1017347  91.5578353  91.0783819
  34.0487347  92.5568353  90.8803819  33.3737347  90.7418353  90.1213819
  33.3307347  89.7218353  90.5043819  31.9427347  91.2588353  89.9463819
  31.9767347  92.2208353  89.4343819  31.3977347  90.5718353  89.2983819
  31.1687347  91.4228353  91.2483819  30.5637347  90.5328353  91.4213819
  31.8727347  91.4968353  92.0773819  30.2707347  92.6438353  91.2453819
  29.9057347  93.1148353  90.1483819  29.9287347  93.1348353  92.3423819
  34.0917347  90.7428353  88.7783819  35.0697347  91.4648353  88.5673819
  33.5907347  89.9198353  87.8643819  32.7737347  89.3268353  88.0063819
  34.2027347  89.8138353  86.5583819  33.5527347  89.2418353  85.8963819
  34.3067347  90.8078353  86.1223819  35.5647347  89.1468353  86.6323819
  35.8177347  88.2568353  87.4513819  36.4567347  89.5918353  85.7533819
  36.2547347  90.3258353  85.0743819  37.8187347  89.0728353  85.6723819
  38.0017347  88.3578353  86.4743819  38.0347347  88.3198353  84.3623819
  37.7807347  88.9758353  83.5293819  39.0917347  88.0738353  84.2643819
  37.2177347  87.0438353  84.2543819  37.5077347  86.3658353  85.0573819
  36.1647347  87.2818353  84.4033819  37.4127347  86.2018353  82.6743819
  39.0907347  85.5958353  82.8233819  39.3617347  85.0498353  81.9193819
  39.7707347  86.4368353  82.9573819  39.1627347  84.9308353  83.6843819
  38.7797347  90.2518353  85.8133819  38.9797347  91.0278353  84.8783819
  39.3697347  90.3788353  86.9983819  39.1677347  89.7688353  87.7903819
  40.3657347  91.4028353  87.2863819  40.4467347  92.0918353  86.4453819
  39.9577347  92.2228353  88.5093819  38.9567347  92.6228353  88.3453819
  39.8987347  91.5598353  89.3723819  40.8927347  93.3698353  88.8393819
  41.8977347  92.9858353  89.0113819  40.9527347  94.0498353  87.9903819
  40.4167347  94.1258353  90.0673819  39.3787347  94.4288353  89.9303819
  40.4447347  93.4668353  90.9353819  41.2717347  95.3488353  90.3303819
  41.2947347  95.9728353  89.4363819  40.8177347  95.9438353  91.1223819
  42.6627347  94.9908353  90.7183819  43.2607347  95.8408353  90.6903819
  42.6647347  94.5978353  91.6813819  43.0367347  94.2828353  90.0553819
  41.7017347  90.7118353  87.5213819  41.8167347  89.8708353  88.4183819
  42.7117347  91.0738353  86.7273819  42.6747347  91.8648353  86.0853819
  43.9767347  90.3488353  86.7163819  43.9487347  89.6388353  87.5433819
  44.1327347  89.5908353  85.3963819  45.1207347  89.1318353  85.3673819
  43.4037347  88.7808353  85.3663819  43.9587347  90.4478353  84.1743819
  45.0367347  91.1138353  83.6173819  46.0137347  91.0198353  84.0683819
  44.8757347  91.8978353  82.4903819  45.7247347  92.4138353  82.0653819
  43.6317347  92.0218353  81.9083819  43.5047347  92.6348353  81.0283819
  42.5507347  91.3618353  82.4523819  41.5757347  91.4558353  81.9983819
  42.7157347  90.5798353  83.5783819  41.8647347  90.0648353  83.9993819
  45.1807347  91.2538353  86.9643819  46.3247347  90.8058353  86.8283819
  44.9527347  92.5128353  87.3323819  44.0357347  92.9568353  87.2923819
  46.0177347  93.3818353  87.8343819  45.5767347  94.3628353  88.0133819
  46.5777347  92.8448353  89.1513819  46.9577347  91.8348353  88.9953819
  47.4227347  93.4598353  89.4593819  45.5447347  92.8238353  90.2593819
  44.7277347  93.7658353  90.3293819  45.5477347  91.8638353  91.0603819
  47.1377347  93.5628353  86.8113819  48.2917347  93.2018353  87.0503819
  46.7917347  94.1228353  85.6553819  45.8227347  94.2738353  85.3743819
  47.7667347  94.5778353  84.6733819  48.7337347  94.6958353  85.1633819
  47.9617347  93.5588353  83.5463819  46.9937347  93.3528353  83.0903819
  48.5887347  94.0068353  82.7753819  48.5867347  92.2418353  83.9783819
  48.0857347  91.8758353  84.8743819  48.4357347  91.4928353  83.2003819
  50.0747347  92.3978353  84.2533819  50.5387347  92.9438353  83.4323819
  50.2157347  92.9958353  85.1533819  50.7417347  91.1118353  84.4173819
  51.1317347  90.6718353  83.5833819  50.8787347  90.4718353  85.5713819
  50.3967347  90.9648353  86.7003819  49.9047347  91.8588353  86.6973819
  50.5167347  90.4508353  87.5733819  51.5147347  89.3028353  85.5913819
  51.8887347  88.9108353  84.7273819  51.6277347  88.7988353  86.4713819
  47.2877347  95.9028353  84.1073819  46.1147347  96.0368353  83.7413819
  48.1897347  96.8778353  84.0343819  49.1747347  96.7568353  84.2703819
  47.8427347  98.2148353  83.6063819  46.7857347  98.3918353  83.8063819
  48.4047347  98.9378353  84.1983819  48.1177347  98.4548353  82.1343819
  48.7727347  97.6678353  81.4483819  47.5997347  99.5788353  81.6503819
  47.0017347 100.2088353  82.1853819  47.8547347 100.0048353  80.2833819
  47.5317347  99.2048353  79.6173819  47.0597347 101.2688353  79.9633819
  47.2017347 101.5198353  78.9123819  45.9977347 101.0638353  80.1013819
  47.4437347 102.4608353  80.8083819  46.8017347 102.7088353  82.0143819
  46.0187347 102.0418353  82.3443819  47.1437347 103.7898353  82.7983819
  46.6167347 103.9788353  83.7223819  48.1587347 104.6258353  82.3983819
  48.5087347 105.6998353  83.1833819  49.2437347 106.1888353  82.7593819
  48.8247347 104.3918353  81.2143819  49.6217347 105.0498353  80.9013819
  48.4687347 103.3118353  80.4293819  48.9977347 103.1288353  79.5063819
  49.3417347 100.2448353  80.0473819  50.0597347 100.7618353  80.9073819
  49.7967347  99.8568353  78.8533819  49.2077347  99.4748353  78.1133819
  51.2117347  99.9558353  78.5133819  51.8017347  99.5648353  79.3423819
  51.5007347  99.1088353  77.2593819  50.7377347  99.3218353  76.5103819
  52.8557347  99.4698353  76.6703819  53.0417347  98.8608353  75.7853819
  52.8627347 100.5238353  76.3933819  53.6347347  99.2838353  77.4093819
  51.4447347  97.6178353  77.6083819  52.3137347  97.3658353  78.2153819
  50.5627347  97.4328353  78.2213819  51.4057347  96.6978353  76.4013819
  51.3667347  95.6608353  76.7353819  50.5217347  96.9198353  75.8033819
  52.2997347  96.8518353  75.7973819  51.6357347 101.4068353  78.3183819
  52.7197347 101.8058353  78.7633819  50.8037347 102.2188353  77.6613819
  49.8687347 101.9488353  77.3553819  51.1767347 103.5858353  77.3233819
  52.1287347 103.7988353  77.8103819  51.3537347 103.7558353  75.8143819
  52.2107347 103.1718353  75.4773819  50.4777347 103.3658353  75.2953819
  51.5417347 105.1198353  75.4753819  52.4107347 105.2308353  75.0353819
  50.1197347 104.5608353  77.8223819  48.9197347 104.3058353  77.6393819
  50.5187347 105.6768353  78.4433819  51.6417347 105.7728353  79.3873819
  52.5227347 105.2298353  79.0453819  51.3917347 105.3848353  80.3743819
  51.8437347 107.2298353  79.3893819  52.3617347 107.5648353  78.4903819
  52.4437347 107.5508353  80.2413819  50.4027347 107.7948353  79.4613819
  50.3167347 108.7338353  78.9153819  50.1057347 107.9968353  80.4903819
  49.5277347 106.6948353  78.8293819  48.7667347 106.2778353  79.4893819
  48.7247347 107.2518353  77.6713819  47.6797347 107.8678353  77.9133819
  49.1757347 107.0708353  76.4273819  49.9947347 106.5138353  76.1843819
  48.4917347 107.6858353  75.2973819  48.3457347 108.7388353  75.5383819
  49.3497347 107.5488353  74.0423819  49.7157347 106.5248353  73.9723819
  48.7277347 107.7258353  73.1653819  50.5267347 108.4948353  74.0103819
  51.8297347 108.0148353  73.9773819  52.0027347 106.9488353  73.9723819
  52.9077347 108.8778353  73.9503819  53.9147347 108.4898353  73.9243819
  52.6877347 110.2388353  73.9573819  53.7587347 111.1038353  73.9303819
  53.4327347 112.0278353  73.9383819  51.4057347 110.7378353  73.9923819
  51.2387347 111.8048353  73.9983819  50.3357347 109.8688353  74.0193819
  49.3317347 110.2648353  74.0483819  47.1127347 107.0898353  75.0533819
  46.2907347 107.7248353  74.3843819  46.8357347 105.8988353  75.5813819
  47.4827347 105.3798353  76.1753819  45.5637347 105.2228353  75.3533819
  45.2807347 105.4368353  74.3223819  45.7247347 103.7138353  75.5633819
  46.0327347 103.5308353  76.5933819  44.7557347 103.2328353  75.4303819
  46.7187347 103.0738353  74.6363819  46.6107347 103.2308353  73.2653819
  45.8027347 103.8208353  72.8583819  47.5227347 102.6428353  72.4123819
  47.4287347 102.7758353  71.3443819  48.5547347 101.8848353  72.9253819
  49.2687347 101.4228353  72.2603819  48.6727347 101.7178353  74.2883819
  49.4797347 101.1248353  74.6913819  47.7597347 102.3088353  75.1373819
  47.8577347 102.1738353  76.2043819  44.4427347 105.7388353  76.2453819
  43.2797347 105.3918353  76.0133819  44.7537347 106.5548353  77.2523819
  45.7007347 106.8698353  77.4643819  43.7267347 107.0688353  78.1493819
  43.1807347 106.2338353  78.5893819  44.3667347 107.8668353  79.2963819
  45.0137347 108.6338353  78.8693819  43.2907347 108.5548353  80.1283819
  43.7597347 109.1158353  80.9363819  42.7217347 109.2358353  79.4953819
  42.6207347 107.8048353  80.5483819  45.2227347 106.9478353  80.1723819
  44.5657347 106.2898353  80.7413819  45.8307347 106.3118353  79.5293819
  46.1317347 107.6878353  81.1343819  46.7047347 106.9688353  81.7193819
  46.8147347 108.3248353  80.5723819  45.5297347 108.3028353  81.8043819
  42.7497347 107.9308353  77.3623819  43.1517347 108.7398353  76.5153819
  41.4547347 107.7588353  77.6363819  41.1007347 107.0588353  78.2883819
  40.4217347 108.5738353  77.0143819  40.9447347 109.3938353  76.5213819
  39.6277347 107.7508353  75.9873819  38.9227347 108.4038353  75.4723819
  40.3117347 107.3618353  75.2333819  38.8717347 106.5988353  76.6173819
  39.2187347 106.1328353  77.7003819  37.8307347 106.1328353  75.9373819
  37.2837347 105.3578353  76.3103819  37.5787347 106.5508353  75.0413819
  39.4517347 109.1828353  78.0183819  38.5187347 109.8788353  77.6043819
  39.6427347 108.9478353  79.3163819  40.3927347 108.3538353  79.6713819
  38.7987347 109.5158353  80.3643819  38.0447347 110.1668353  79.9213819
  38.0477347 108.4198353  81.1203819  38.7777347 107.7478353  81.5723819
  37.1857347 109.0218353  82.2223819  36.6597347 108.2258353  82.7483819
  37.8187347 109.5638353  82.9243819  36.4607347 109.7078353  81.7833819
  37.2137347 107.6918353  80.2093819  36.7347347 106.9888353  80.6953819
  39.6887347 110.3178353  81.3043819  40.6007347 109.7638353  81.9273819
  39.4217347 111.6228353  81.4063819  38.6457347 112.0928353  80.9393819
  40.2617347 112.4888353  82.2273819  41.3007347 112.2478353  82.0023819
  39.9887347 113.9538353  81.8903819  40.7217347 114.5878353  82.3883819
  40.1067347 114.1118353  80.8183819  38.6817347 114.3318353  82.2883819
  38.5307347 115.2738353  82.0643819  40.0447347 112.2488353  83.7153819
  41.0177347 112.1668353  84.4753819  38.7937347 112.1348353  84.1503819
  37.9787347 112.1218353  83.5373819  38.4797347 112.0168353  85.5703819
  39.1087347 112.6948353  86.1473819  37.0267347 112.4098353  85.8263819
  36.8297347 113.3658353  85.3403819  36.3747347 111.6728353  85.3573819
  36.6637347 112.5218353  87.2963819  36.7447347 111.5428353  87.7693819
  37.3737347 113.1788353  87.7993819  35.2547347 113.0598353  87.4763819
  35.1757347 114.0388353  87.0043819  34.5467347 112.4038353  86.9703819
  34.8827347 113.1718353  88.9463819  34.9577347 112.1908353  89.4143819
  35.5967347 113.8218353  89.4523819  33.5067347 113.7068353  89.1353819
  33.2937347 113.7668353  90.1513819  33.4417347 114.6538353  88.7113819
  32.8217347 113.0738353  88.6753819  38.7547347 110.5868353  86.0203819
  37.9757347 109.6738353  85.7263819  39.8577347 110.3958353  86.7393819
  40.4757347 111.1518353  87.0353819  40.2847347 109.0818353  87.1713819
  40.5847347 109.1388353  88.2173819  39.4327347 108.4038353  87.1203819
  41.4237347 108.4898353  86.3733819  42.0097347 107.4938353  86.8143819
  41.7607347 109.0688353  85.2233819  41.2807347 109.8868353  84.8463819
  42.8547347 108.5888353  84.3843819  42.8747347 109.1848353  83.4713819
  44.1997347 108.7668353  85.0953819  44.1967347 108.1748353  86.0103819
  44.9907347 108.3678353  84.4603819  44.5297347 110.2098353  85.4443819
  43.6627347 110.6718353  85.9163819  45.3377347 110.2268353  86.1753819
  44.9347347 111.0278353  84.2333819  46.0297347 110.8608353  83.6963819
  44.0507347 111.9178353  83.7973819  43.1547347 112.0218353  84.2733819
  44.2677347 112.4968353  82.9863819  42.6317347 107.1278353  83.9913819
  43.4157347 106.2348353  84.3153819  41.5317347 106.8998353  83.2773819
  40.9087347 107.6398353  82.9543819  41.1127347 105.5648353  82.8883819
  41.9017347 104.8808353  83.2023819  39.7997347 105.1628353  83.5743819
  39.0297347 105.8858353  83.3053819  39.4817347 104.1978353  83.1803819
  39.8707347 105.0698353  85.0853819  40.6897347 104.4118353  85.3763819
  40.0857347 106.0518353  85.5063819  38.5617347 104.5428353  85.6503819
  38.2437347 103.6718353  85.0783819  38.7167347 104.2108353  86.6773819
  37.4667347 105.5988353  85.6183819  37.7387347 106.4248353  86.2753819
  37.3847347 106.0068353  84.6113819  36.1497347 105.0448353  86.0373819
  35.5287347 105.8208353  86.3443819  35.7117347 104.5468353  85.2363819
  36.2877347 104.3788353  86.8243819  40.9207347 105.4788353  81.3813819
  40.6197347 106.4678353  80.7083819  41.1017347 104.2678353  80.8643819
  41.5007347 103.4908353  81.3913819  40.7507347 103.9228353  79.4953819
  40.5427347 104.8238353  78.9183819  41.9117347 103.2098353  78.8013819
  42.7907347 103.8528353  78.8393819  42.1537347 102.3068353  79.3613819
  41.5957347 102.7608353  77.0853819  40.4937347 102.0758353  77.0123819
  39.5097347 103.0388353  79.5423819  39.5757347 101.8958353  80.0063819
  38.3817347 103.5748353  79.0773819  38.3447347 104.4668353  78.5843819
  37.0847347 102.9298353  79.2323819  37.2317347 101.9638353  79.7163819
  36.1597347 103.7768353  80.1133819  36.3557347 104.8318353  79.9193819
  35.1257347 103.5868353  79.8243819  36.3107347 103.5138353  81.5993819
  36.3657347 102.4388353  81.7703819  37.2517347 103.9408353  81.9463819
  35.1697347 104.0918353  82.4113819  34.8827347 103.5578353  83.5033819
  34.5587347 105.0828353  81.9573819  36.4507347 102.7208353  77.8673819
  36.3717347 103.6588353  77.0683819  35.9907347 101.4978353  77.6043819
  36.0607347 100.7118353  78.2503819  35.3367347 101.1828353  76.3423819
  35.0657347 102.1318353  75.8803819  36.2657347 100.4268353  75.3823819
  36.6357347  99.5308353  75.8813819  35.6887347 100.0958353  74.5193819
  37.4347347 101.2358353  74.9043819  37.2387347 102.4138353  74.2063819
  36.2337347 102.7548353  74.0053819  38.3107347 103.1568353  73.7643819
  38.1447347 104.0808353  73.2303819  39.5937347 102.7208353  74.0043819
  40.4357347 103.3008353  73.6563819  39.8027347 101.5428353  74.6893819
  40.8087347 101.1978353  74.8773819  38.7277347 100.8068353  75.1333819
  38.8967347  99.8828353  75.6673819  34.0917347 100.3448353  76.5873819
  33.9847347  99.6348353  77.5913819  33.1597347 100.4238353  75.6393819
  33.2357347 101.0498353  74.8373819  31.9397347  99.6328353  75.6423819
  31.9837347  98.9538353  76.4943819  30.6967347 100.5168353  75.7953819
  30.7037347 101.2718353  75.0093819  29.8087347  99.9038353  75.6403819
  30.5817347 101.2108353  77.1363819  30.5527347 100.4628353  77.9283819
  31.4707347 101.8188353  77.3053819  29.3507347 102.0868353  77.2303819
  28.6037347 102.2318353  76.2623819  29.1277347 102.6728353  78.4013819
  29.7737347 102.5248353  79.1773819  28.3107347 103.2708353  78.5253819
  31.8377347  98.8408353  74.3463819  32.1647347  99.3418353  73.2673819
  31.3737347  97.5958353  74.4613819  31.1087347  97.1698353  75.3493819
  31.2037347  96.7218353  73.3013819  30.9337347  95.7298353  73.6623819
  30.0717347  97.2238353  72.4023819  30.2447347  98.2718353  72.1573819
  30.0857347  96.6708353  71.4633819  28.7077347  97.0798353  73.0473819
  28.5317347  96.1548353  73.8683819  27.8127347  97.8928353  72.7353819
  32.5067347  96.6008353  72.5173819  32.5757347  96.9178353  71.3283819
  33.5517347  96.1398353  73.1963819  33.5027347  95.7978353  74.1563819
  34.8767347  96.0868353  72.6063819  34.8697347  96.7368353  71.7313819
  35.9247347  96.5818353  73.6033819  36.9127347  96.5358353  73.1453819
  35.7027347  97.6118353  73.8833819  35.9067347  95.9518353  74.4923819
  35.2327347  94.6768353  72.1543819  34.8397347  93.6768353  72.7703819
  35.9777347  94.6118353  71.0523819  36.1357347  95.4028353  70.4283819
  36.6397347  93.3858353  70.6403819  35.9207347  92.5718353  70.7343819
  37.1007347  93.4688353  69.1833819  37.5537347  94.4458353  69.0163819
  37.8797347  92.7238353  69.0213819  36.0107347  93.2598353  68.1573819
  35.2437347  92.1028353  68.1553819  35.4237347  91.3458353  68.9033819
  34.2557347  91.9038353  67.2143819  33.6627347  91.0008353  67.2323819
  34.0287347  92.8628353  66.2513819  33.0447347  92.6678353  65.3103819
  33.0137347  93.4378353  64.7053819  34.7837347  94.0158353  66.2263819
  34.6047347  94.7648353  65.4693819  35.7687347  94.2078353  67.1733819
  36.3607347  95.1108353  67.1483819  37.8437347  93.1168353  71.5313819
  38.5097347  94.0378353  72.0123819  38.1147347  91.8348353  71.7453819
  37.5637347  91.0758353  71.3453819  39.2237347  91.3768353  72.5713819
  39.7857347  92.2358353  72.9373819  38.7367347  90.6188353  73.8163819
  38.3407347  89.6538353  73.5003819  39.8927347  90.3688353  74.7743819
  39.5297347  89.8308353  75.6503819  40.6577347  89.7738353  74.2743819
  40.3207347  91.3218353  75.0853819  37.6217347  91.3868353  74.5053819
  37.2897347  90.8348353  75.3843819  37.9887347  92.3668353  74.8093819
  36.7857347  91.5098353  73.8173819  40.1017347  90.4868353  71.7073819
  39.6177347  89.5078353  71.1233819  41.3867347  90.8258353  71.6283819
  41.7727347  91.6578353  72.0743819  42.3727347  90.0438353  70.8973819
  41.8717347  89.2528353  70.3403819  43.1157347  90.9118353  69.8813819
  42.3897347  91.2998353  69.1673819  43.5357347  91.7698353  70.4063819
  44.2407347  90.2288353  69.0993819  44.8947347  89.7258353  69.8113819
  43.6807347  89.1828353  68.1513819  44.4987347  88.7108353  67.6063819
  43.1407347  88.4268353  68.7213819  43.0007347  89.6588353  67.4443819
  45.0607347  91.2568353  68.3383819  45.8557347  90.7528353  67.7883819
  44.4167347  91.7898353  67.6383819  45.4987347  91.9658353  69.0413819
  43.3437347  89.4328353  71.8993819  44.1177347  90.1528353  72.5413819
  43.3077347  88.1098353  72.0193819  42.7007347  87.5158353  71.4543819
  44.1287347  87.3718353  72.9673819  44.4787347  88.0498353  73.7463819
  43.3147347  86.2608353  73.6353819  42.9087347  85.6188353  72.8533819
  43.9957347  85.6498353  74.2273819  42.1597347  86.7008353  74.5383819
  41.5037347  87.3458353  73.9533819  41.3717347  85.4918353  75.0063819
  40.5527347  85.8168353  75.6483819  40.9677347  84.9638353  74.1423819
  42.0277347  84.8248353  75.5653819  42.6527347  87.5078353  75.7223819
  41.8047347  87.8028353  76.3403819  43.3397347  86.9028353  76.3143819
  43.1687347  88.3988353  75.3653819  45.3167347  86.7758353  72.2273819
  45.1347347  86.0178353  71.2683819  46.5277347  87.1138353  72.6683819
  46.6917347  87.7328353  73.4623819  47.7427347  86.6128353  72.0343819
  47.4697347  85.9058353  71.2513819  48.5297347  87.7458353  71.3713819
  47.8917347  88.2658353  70.6563819  48.8257347  88.4758353  72.1243819
  49.6807347  87.2498353  70.7103819  50.4587347  87.3358353  71.2993819
  48.5927347  85.9148353  73.0813819  48.9867347  86.5318353  74.0753819
  48.8757347  84.6298353  72.8563819  48.5357347  84.0938353  72.0583819
  49.7247347  83.8878353  73.7803819  49.3737347  84.0748353  74.7953819
  49.6287347  82.3898353  73.4893819  48.5777347  82.1008353  73.4783819
  50.0217347  82.1998353  72.4903819  50.3697347  81.5058353  74.4843819
  51.2087347  82.0618353  74.9043819  49.7037347  81.2598353  75.3123819
  50.8827347  80.2248353  73.8583819  51.8847347  80.2858353  73.1143819
  50.2847347  79.1568353  74.1073819  51.1717347  84.3578353  73.6943819
  51.8747347  84.4158353  74.7103819  51.6327347  84.6948353  72.4943819
  51.0527347  84.7058353  71.6553819  53.0137347  85.0828353  72.2553819
  53.5937347  84.8278353  73.1423819  53.5927347  84.3208353  71.0573819
  52.9257347  84.4418353  70.2033819  54.5477347  84.7668353  70.7813819
  53.7967347  82.8378353  71.3183819  54.4537347  82.7068353  72.1783819
  52.8417347  82.3788353  71.5743819  54.3917347  82.1288353  70.1143819
  53.6947347  82.1798353  69.2783819  55.3027347  82.6398353  69.8013819
  54.7047347  80.6758353  70.4293819  55.4447347  80.6308353  71.2283819
  53.8047347  80.1848353  70.8003819  55.2157347  79.9378353  69.2403819
  55.3667347  78.9398353  69.4903819  54.5217347  79.9998353  68.4683819
  56.1157347  80.3578353  68.9313819  53.1157347  86.5838353  72.0183819
  52.1257347  87.2658353  71.7403819  54.3417347  87.0898353  72.1313819
  55.1747347  86.5308353  72.3143819  54.5927347  88.5198353  71.9983819
  53.9467347  89.0518353  72.6963819  56.0557347  88.8188353  72.3313819
  56.2627347  88.4778353  73.3453819  56.6937347  88.2398353  71.6643819
  56.4327347  90.2848353  72.2203819  56.4107347  90.5908353  71.1743819
  55.6967347  90.8928353  72.7453819  57.8117347  90.5428353  72.7973819
  57.8407347  90.2098353  73.8343819  58.5507347  89.9548353  72.2523819
  58.1797347  92.0158353  72.7253819  58.2227347  92.3288353  71.6823819
  57.4007347  92.6088353  73.2043819  59.4877347  92.2948353  73.3803819
  59.7017347  93.3098353  73.3093819  59.4397347  92.0198353  74.3823819
  60.2357347  91.7488353  72.9073819  54.2647347  89.0028353  70.5923819
  54.4497347  88.2768353  69.6113819  53.7727347  90.2358353  70.5033819
  53.5747347  90.8228353  71.3143819  53.4677347  90.8688353  69.2253819
  53.4437347  90.1158353  68.4373819  52.0797347  91.5318353  69.2593819
  52.0037347  92.1658353  70.1433819  51.8877347  92.4188353  68.0303819
  50.9017347  92.8818353  68.0663819  52.6527347  93.1948353  68.0183819
  51.9717347  91.8128353  67.1283819  50.9917347  90.4578353  69.3473819
  51.0967347  89.7808353  68.4993819  51.1537347  89.8668353  70.2493819
  49.5767347  90.9998353  69.3663819  48.8707347  90.1718353  69.4303819
  49.4487347  91.6528353  70.2293819  49.3917347  91.5648353  68.4533819
  54.5547347  91.8898353  68.9203819  54.7387347  92.8578353  69.6693819
  55.2767347  91.6768353  67.8193819  55.0997347  90.9208353  67.1573819
  56.4037347  92.5338353  67.4723819  56.4737347  93.3018353  68.2423819
  57.6937347  91.7118353  67.4353819  58.5457347  92.3718353  67.2713819
  57.8477347  91.2268353  68.3993819  57.6437347  90.7338353  66.4113819
  58.4797347  90.2228353  66.4063819  56.2057347  93.2428353  66.1383819
  56.3567347  94.4658353  66.0513819  55.8687347  92.4878353  65.0963819
  55.5747347  91.5138353  65.1643819  55.8987347  93.0198353  63.7423819
  56.6917347  93.7658353  63.6983819  56.1967347  91.9058353  62.7393819
  57.1687347  91.4638353  62.9593819  55.4557347  91.1128353  62.8403819
  56.1867347  92.4018353  61.4133819  55.6447347  91.8128353  60.8483819
  54.5797347  93.7018353  63.3813819  53.5157347  93.3998353  63.9273819
  54.6747347  94.6378353  62.4333819  55.5487347  94.9048353  61.9793819
  53.4997347  95.3688353  61.9643819  52.9617347  95.7608353  62.8273819
  53.9397347  96.5548353  61.0843819  54.6907347  97.1248353  61.6313819
  54.5607347  96.0588353  59.7873819  54.8647347  96.9118353  59.1803819
  55.4327347  95.4448353  60.0133819  53.8307347  95.4648353  59.2383819
  52.7527347  97.4698353  60.7863819  52.0767347  96.9628353  60.0973819
  52.1967347  97.6428353  61.7083819  53.1527347  98.7988353  60.1953819
  52.2607347  99.3968353  60.0093819  53.8047347  99.3258353  60.8923819
  53.6827347  98.6348353  59.2573819  52.5427347  94.4478353  61.2193819
  51.3207347  94.6358353  61.2683819  53.0737347  93.4558353  60.4993819
  54.0717347  93.2528353  60.4363819  52.2117347  92.5678353  59.7283819
  51.6157347  93.1868353  59.0573819  53.0537347  91.5958353  58.9023819
  53.7297347  91.0618353  59.5703819  52.3937347  90.8518353  58.4563819
  53.8727347  92.2508353  57.7973819  54.0927347  91.5108353  57.0283819
  53.2777347  93.0328353  57.3263819  55.1717347  92.8478353  58.2993819
  55.6397347  92.5218353  59.3903819  55.7657347  93.7298353  57.5033819
  55.3447347  93.9728353  56.6063819  56.6437347  94.1648353  57.7883819
  51.2557347  91.7958353  60.6273819  50.0927347  91.5898353  60.2613819
  51.7227347  91.3578353  61.7963819  52.6697347  91.5278353  62.1343819
  50.8877347  90.5808353  62.7023819  50.3747347  89.8368353  62.0933819
  51.7587347  89.9018353  63.7603819  51.1627347  89.1818353  64.3203819
  52.5587347  89.3438353  63.2743819  52.3127347  90.8568353  64.6483819
  52.6507347  91.6218353  64.1373819  49.8177347  91.4168353  63.3923819
  48.8307347  90.8518353  63.8773819  49.9807347  92.7368353  63.4453819
  50.7367347  93.2398353  62.9803819  49.0577347  93.5828353  64.1973819
  48.4547347  92.9458353  64.8443819  49.8567347  94.5698353  65.0753819
  50.6157347  93.9978353  65.6083819  50.5467347  95.6178353  64.2213819
  51.1027347  96.3008353  64.8633819  51.2337347  95.1288353  63.5303819
  49.7997347  96.1768353  63.6573819  48.9457347  95.2508353  66.1003819
  49.5097347  96.0348353  66.6063819  48.1257347  95.7388353  65.5723819
  48.3687347  94.3178353  67.1403819  47.7367347  94.8828353  67.8253819
  47.7737347  93.5478353  66.6483819  49.1797347  93.8488353  67.6983819
  48.0857347  94.3138353  63.2793819  46.9477347  94.5868353  63.6693819
  48.5017347  94.6438353  62.0553819  49.4017347  94.3758353  61.6573819
  47.6477347  95.4478353  61.1743819  47.4107347  96.3798353  61.6873819
  48.4027347  95.7988353  59.8843819  48.8987347  94.8998353  59.5193819
  47.4347347  96.2878353  58.8173819  47.9867347  96.5318353  57.9093819
  46.7077347  95.5058353  58.6003819  46.9157347  97.1768353  59.1763819
  49.4507347  96.8588353  60.1613819  49.9787347  97.0988353  59.2383819
  48.9677347  97.7568353  60.5463819  50.1607347  96.4848353  60.8983819
  46.3017347  94.7808353  60.9053819  45.2777347  95.4778353  60.9353819
  46.2257347  93.4808353  60.6093819  47.3247347  92.5158353  60.4383819
  47.7037347  92.1628353  61.3973819  48.1677347  92.9548353  59.9053819
  46.6877347  91.4108353  59.6533819  47.1637347  90.4538353  59.8653819
  46.7837347  91.5838353  58.5813819  45.2607347  91.4038353  60.0693819
  45.1157347  90.8218353  60.9793819  44.6257347  90.9598353  59.3023819
  44.9167347  92.8818353  60.2913819  44.4527347  93.3638353  59.4313819
  43.8747347  93.0558353  61.3833819  42.6987347  93.2988353  61.0753819
  44.2637347  92.9368353  62.6543819  45.2097347  92.6988353  62.9513819
  43.3117347  93.1508353  63.7383819  42.4587347  92.4948353  63.5653819
  43.9587347  92.8028353  65.0803819  43.2407347  92.9658353  65.8833819
  44.2667347  91.7568353  65.0753819  44.8307347  93.4368353  65.2393819
  42.7977347  94.5818353  63.7623819  41.5937347  94.8028353  63.9483819
  43.6847347  95.5618353  63.5753819  44.6897347  95.4208353  63.4743819
  43.2477347  96.9498353  63.5023819  42.7047347  97.1768353  64.4203819
  44.4547347  97.8778353  63.3863819  45.1887347  97.4028353  62.7353819
  44.1337347  98.7938353  62.8893819  45.1517347  98.2618353  64.6913819
  44.4017347  98.6318353  65.3903819  45.8177347  97.0588353  65.3273819
  46.3057347  97.3608353  66.2543819  45.0667347  96.2988353  65.5433819
  46.5607347  96.6498353  64.6423819  46.1647347  99.3608353  64.4283819
  46.6587347  99.6308353  65.3613819  46.9077347  99.0068353  63.7133819
  45.6557347 100.2348353  64.0213819  42.3067347  97.1748353  62.3293819
  41.3177347  97.9028353  62.4643819  42.5987347  96.5748353  61.1753819
  43.4257347  96.0008353  61.0123819  41.7077347  96.7148353  60.0293819
  41.5827347  97.7768353  59.8193819  42.3187347  96.0358353  58.8043819
  42.6907347  95.0528353  59.0943819  41.5357347  95.8748353  58.0633819
  43.4507347  96.8188353  58.1603819  43.0777347  97.7908353  57.8383819
  44.2277347  97.0048353  58.9023819  44.0557347  96.0958353  56.9723819
  43.8557347  94.8688353  56.8563819  44.7287347  96.7558353  56.1533819
  40.3337347  96.1328353  60.3313819  39.3077347  96.7508353  60.0223819
  40.2937347  94.9478353  60.9443819  41.1167347  94.4088353  61.2123819
  39.0157347  94.3278353  61.2813819  38.4227347  94.2188353  60.3733819
  39.2397347  92.9208353  61.8663819  40.1317347  92.9348353  62.4933819
  38.0537347  92.5118353  62.7453819  38.2277347  91.5148353  63.1503819
  37.9457347  93.2228353  63.5643819  37.1427347  92.5058353  62.1473819
  39.4637347  91.9118353  60.7363819  38.5897347  91.9118353  60.0853819
  40.3097347  92.2408353  60.1333819  39.7207347  90.4968353  61.2103819
  39.8687347  89.8458353  60.3483819  40.6127347  90.4788353  61.8363819
  38.8657347  90.1458353  61.7873819  38.2367347  95.2158353  62.2453819
  37.0327347  95.4378353  62.0763819  38.9137347  95.7318353  63.2733819
  39.9077347  95.5818353  63.4473819  38.2357347  96.5778353  64.2503819
  37.3807347  96.0258353  64.6403819  39.1837347  96.9108353  65.4013819
  38.6687347  97.5428353  66.1253819  39.5047347  95.9888353  65.8873819
  40.0547347  97.4388353  65.0143819  37.7067347  97.8548353  63.6093819
  36.5747347  98.2708353  63.8783819  38.5117347  98.4918353  62.7543819
  39.4307347  98.1568353  62.4663819  38.1037347  99.7588353  62.1583819
  37.7227347 100.4028353  62.9513819  39.3077347 100.4348353  61.4983819
  40.1217347 100.4998353  62.2203819  39.6607347  99.8128353  60.6753819
  38.9957347 101.8298353  60.9713819  38.1007347 102.5018353  61.4823819
  39.7187347 102.2668353  59.9433819  39.5397347 103.1908353  59.5503819
  40.4517347 101.6778353  59.5483819  36.9807347  99.5618353  61.1483819
  36.1397347 100.4498353  60.9673819  36.9507347  98.4078353  60.4783819
  37.6267347  97.6528353  60.5913819  35.8967347  98.1558353  59.5023819
  35.9167347  98.9568353  58.7633819  36.1437347  96.8228353  58.7973819
  35.3517347  96.6438353  58.0703819  37.1057347  96.8548353  58.2853819
  36.1507347  96.0178353  59.5323819  34.5237347  98.1658353  60.1603819
  33.5507347  98.6558353  59.5763819  34.4247347  97.6268353  61.3733819
  35.2217347  97.2518353  61.8873819  33.1597347  97.5208353  62.0863819
  32.3697347  97.5658353  61.3373819  33.1037347  96.1928353  62.8453819
  33.9687347  96.1248353  63.5053819  32.2177347  96.1838353  63.4803819
  33.0757347  94.9908353  61.9523819  31.9397347  94.5818353  61.2893819
  32.2127347  93.5018353  60.5793819  31.5137347  92.9598353  59.9593819
  33.4847347  93.1968353  60.7563819  33.9707347  92.4088353  60.3283819
  34.0477347  94.1128353  61.6103819  35.0737347  94.1298353  61.9463819
  32.9217347  98.6748353  63.0553819  31.8647347  98.7228353  63.6913819
  33.8717347  99.5988353  63.1813819  34.7437347  99.5848353  62.6523819
  33.7517347 100.7308353  64.0993819  34.6917347 101.2818353  64.0713819
  32.6317347 101.6778353  63.6613819  31.7967347 101.0838353  63.2903819
  32.2727347 102.2228353  64.5343819  33.0317347 102.6798353  62.5913819
  32.3227347 103.5078353  62.5863819  34.0087347 103.0978353  62.8323819
  33.0787347 102.0448353  61.2123819  33.9107347 101.3418353  61.1643819
  32.1667347 101.4718353  61.0453819  33.2247347 103.0438353  60.1613819
  33.1987347 104.0268353  60.4333819  33.3897347 102.7628353  58.8753819
  33.4307347 101.5138353  58.4393819  33.3347347 100.7408353  59.0973819
  33.5587347 101.3248353  57.4453819  33.5157347 103.7598353  58.0043819
  33.4847347 104.7268353  58.3283819  33.6427347 103.5578353  57.0123819
  33.5247347 100.2528353  65.5323819  32.4997347 100.5358353  66.1563819
  34.4977347  99.5118353  66.0573819  35.3247347  99.2098353  65.5423819
  34.4537347  99.0648353  67.4393819  33.7217347  99.6828353  67.9583819
  34.0187347  97.5958353  67.5383819  34.6987347  96.9868353  66.9423819
  34.1197347  97.2678353  68.5723819  32.5927347  97.3348353  67.0773819
  31.9407347  98.1328353  67.4333819  32.5517347  97.3518353  65.9883819
  32.0847347  95.9948353  67.5873819  32.8337347  95.2258353  67.3973819
  31.9467347  96.0448353  68.6673819  30.7737347  95.6008353  66.9263819
  30.9237347  95.5148353  65.8503819  30.4697347  94.6178353  67.2853819
  29.6877347  96.5818353  67.1953819  28.7947347  96.2288353  66.7963819
  29.5817347  96.7098353  68.2223819  29.9267347  97.4938353  66.7553819
  35.8197347  99.2268353  68.0963819  36.8487347  99.1878353  67.4153819
  35.8647347  99.4128353  69.4143819  34.7397347  99.7038353  70.3183819
  33.9417347  98.9688353  70.2143819  34.3027347 100.6808353  70.1123819
  35.3597347  99.6538353  71.6793819  35.2267347  98.6698353  72.1283819
  34.8867347 100.3748353  72.3453819  36.7977347  99.9618353  71.5093819
  37.3987347  99.4638353  72.2703819  36.9847347 101.0318353  71.6043819
  37.1567347  99.4608353  70.1063819  37.8797347 100.1028353  69.6023819
  37.8117347  98.0888353  70.1573819  37.1887347  97.0598353  69.8873819
  39.0987347  98.0888353  70.5033819  39.6167347  98.9278353  70.7633819
  39.8857347  96.8638353  70.5393819  39.2007347  96.0208353  70.6243819
  40.6987347  96.6958353  69.2493819  40.0027347  96.6438353  68.4123819
  41.3017347  97.5928353  69.1073819  41.6247347  95.4798353  69.1773819
  42.2647347  95.4858353  70.0593819  40.8227347  94.1908353  69.1833819
  41.5017347  93.3398353  69.1313819  40.2357347  94.1318353  70.1003819
  40.1537347  94.1748353  68.3223819  42.5077347  95.5548353  67.9433819
  43.1597347  94.6818353  67.9083819  41.8837347  95.5768353  67.0503819
  43.1147347  96.4588353  67.9843819  40.8157347  96.8768353  71.7423819
  41.5777347  97.8298353  71.9353819  40.7557347  95.8108353  72.5373819
  40.0647347  95.0698353  72.4243819  41.6707347  95.5928353  73.6503819
  42.3027347  96.4708353  73.7833819  40.9197347  95.4078353  74.9813819
  40.3487347  96.3168353  75.1723819  39.9417347  94.2458353  74.9063819
  39.4267347  94.1408353  75.8613819  39.2117347  94.4348353  74.1193819
  40.4847347  93.3268353  74.6843819  41.9037347  95.1968353  76.1203819
  41.3567347  95.0678353  77.0543819  42.5017347  94.3068353  75.9243819
  42.5587347  96.0638353  76.2003819  42.5267347  94.3798353  73.3193819
  42.0017347  93.2958353  73.0353819  43.8417347  94.5658353  73.3523819
  44.2717347  95.4418353  73.6493819  44.8087347  93.5438353  72.9693819
  44.2947347  92.7158353  72.4813819  45.8307347  94.0868353  71.9583819
  46.3447347  94.9348353  72.4113819  46.8627347  93.0188353  71.6203819
  47.5797347  93.4188353  70.9033819  47.3867347  92.7188353  72.5283819
  46.3617347  92.1528353  71.1873819  45.1277347  94.5728353  70.6883819
  44.8717347  93.7108353  70.0713819  44.1907347  95.0568353  70.9633819
  45.9587347  95.5358353  69.8703819  45.3987347  95.8388353  68.9853819
  46.1927347  96.4148353  70.4703819  46.8847347  95.0488353  69.5643819
  45.5047347  93.0658353  74.2333819  46.3327347  93.7868353  74.8023819
  45.1907347  91.8478353  74.6633819  44.4837347  91.2598353  74.2213819
  45.8347347  91.2338353  75.8183819  46.2867347  92.0008353  76.4463819
  44.8267347  90.4988353  76.7143819  44.4067347  89.6668353  76.1483819
  45.5227347  89.9528353  77.9523819  44.7967347  89.4338353  78.5783819
  46.3057347  89.2568353  77.6523819  45.9647347  90.7758353  78.5143819
  43.6867347  91.4358353  77.1233819  44.0677347  92.1668353  77.8363819
  43.3517347  91.9898353  76.2463819  42.5037347  90.7238353  77.7353819
  41.7377347  91.4528353  77.9993819  42.0957347  90.0118353  77.0173819
  42.8227347  90.1918353  78.6313819  46.8907347  90.2788353  75.2823819
  46.5567347  89.2778353  74.6353819  48.1597347  90.5818353  75.5513819
  48.4587347  91.3288353  76.1783819  49.2377347  89.8258353  74.9333819
  48.8647347  88.8258353  74.7133819  49.6827347  90.4638353  73.6113819
  50.4897347  89.8738353  73.1763819  48.8407347  90.4928353  72.9203819
  50.0347347  91.4788353  73.7973819  50.4167347  89.7268353  75.8883819
  50.5237347  90.4788353  76.8583819  51.3017347  88.7748353  75.5933819
  51.1907347  88.1168353  74.8223819  52.5247347  88.5918353  76.3633819
  52.2567347  88.2588353  77.3663819  53.4087347  87.5238353  75.7193819
  52.8577347  86.5838353  75.6833819  53.6167347  87.8118353  74.6883819
  54.7277347  87.2958353  76.4443819  55.4747347  87.9858353  76.0523819
  54.5997347  87.5308353  77.5013819  55.2437347  85.8748353  76.3093819
  56.3857347  85.6158353  76.7443819  54.5147347  85.0158353  75.7693819
  53.2807347  89.9088353  76.4703819  53.7967347  90.2478353  77.5383819
  53.3567347  90.6478353  75.3683819  52.9907347  90.3498353  74.4643819
  53.9767347  91.9668353  75.3503819  53.5237347  92.5898353  76.1213819
  55.4737347  91.8978353  75.6733819  55.6397347  91.1528353  76.4513819
  56.0177347  91.5628353  74.7893819  56.0337347  93.2308353  76.1303819
  55.2757347  94.2228353  76.1503819  57.2337347  93.2858353  76.4693819
  53.7467347  92.5748353  73.9743819  53.4127347  91.8758353  73.0143819
  53.9307347  93.8898353  73.8923819  54.1567347  94.4738353  74.6973819
  53.8277347  94.6318353  72.6403819  53.6197347  93.9408353  71.8233819
  52.6627347  95.6338353  72.6533819  52.8387347  96.3588353  73.4483819
  52.5877347  96.3828353  71.3333819  51.7567347  97.0878353  71.3613819
  53.5187347  96.9258353  71.1693819  52.4337347  95.6728353  70.5203819
  51.3507347  94.9158353  72.9353819  50.5347347  95.6378353  72.9413819
  51.1697347  94.1708353  72.1603819  51.4067347  94.4238353  73.9063819
  55.1547347  95.3448353  72.4223819  55.6607347  96.0118353  73.3313819
  55.7187347  95.2018353  71.2243819  55.2597347  94.7548353  70.4303819
  57.0617347  95.6808353  70.9453819  57.6127347  95.7418353  71.8843819
  57.7877347  94.7028353  70.0243819  57.3277347  93.7178353  70.1103819
  57.6637347  95.0228353  68.9893819  59.2657347  94.5948353  70.3413819
  59.8537347  95.6008353  70.7923819  59.8387347  93.5028353  70.1393819
  57.0237347  97.0838353  70.3393819  55.9797347  97.7358353  70.2663819
  58.1927347  97.5508353  69.8953819  59.0457347  96.9968353  69.8133819
  58.3187347  98.9408353  69.4853819  57.9977347  99.5828353  70.3053819
  59.3697347  99.1628353  69.3003819  57.5147347  99.2838353  68.2443819
  56.8457347 100.3158353  68.1983819  57.5777347  98.4328353  67.2193819
  58.0567347  97.5328353  67.2393819  56.9307347  98.7638353  65.9513819
  57.2167347  99.7768353  65.6673819  57.3987347  97.7888353  64.8703819
  58.4887347  97.7968353  64.8403819  57.0947347  96.7808353  65.1533819
  56.8717347  98.0828353  63.4763819  55.8007347  97.8828353  63.4453819
  57.0047347  99.1418353  63.2563819  57.5687347  97.2568353  62.4123819
  58.8077347  97.3678353  62.2923819  56.8847347  96.4918353  61.7023819
  55.4107347  98.7438353  66.0813819  54.7257347  99.6978353  65.6823819
  54.8637347  97.6688353  66.6523819  55.3887347  96.8638353  66.9943819
  53.4177347  97.5818353  66.8263819  52.9437347  97.7578353  65.8613819
  53.0317347  96.1878353  67.3173819  51.9507347  96.1328353  67.4443819
  53.3497347  95.4438353  66.5873819  53.5197347  95.9908353  68.2723819
  52.9187347  98.6488353  67.7913819  51.8647347  99.2558353  67.5663819
  53.6577347  98.8878353  68.8753819  54.5157347  98.3898353  69.1143819
  53.2597347  99.9238353  69.8233819  52.2387347  99.7198353  70.1453819
  54.1787347  99.8978353  71.0433819  54.1897347  98.8828353  71.4413819
  55.1927347 100.1218353  70.7123819  53.8227347 100.8558353  72.1803819
  53.8847347 101.8758353  71.8003819  52.3987347 100.6268353  72.6643819
  52.1727347 101.3218353  73.4733819  51.7037347 100.7908353  71.8403819
  52.2977347  99.6038353  73.0263819  54.8097347 100.6998353  73.3253819
  54.5457347 101.3868353  74.1293819  54.7757347  99.6758353  73.6973819
  55.8157347 100.9248353  72.9713819  53.2747347 101.2998353  69.1713819
  52.3907347 102.1258353  69.4283819  54.2807347 101.5708353  68.3373819
  55.0577347 100.9388353  68.1433819  54.3287347 102.8418353  67.6243819
  54.2897347 103.6498353  68.3543819  55.6327347 102.9508353  66.8363819
  55.7437347 102.0808353  66.1883819  55.5987347 103.8278353  66.1893819
  56.7467347 103.0428353  67.7063819  56.9827347 102.1488353  68.0313819
  53.1327347 102.9868353  66.6963819  52.5047347 104.0498353  66.6423819
  52.7947347 101.9228353  65.9653819  53.3027347 101.0388353  65.9503819
  51.6157347 101.9798353  65.1053819  51.7477347 102.7968353  64.3953819
  51.4647347 100.6708353  64.3313819  51.2927347  99.8658353  65.0463819
  50.2807347 100.7438353  63.3763819  50.1907347  99.8018353  62.8353819
  49.3667347 100.9258353  63.9423819  50.4357347 101.5568353  62.6663819
  52.6587347 100.4128353  63.5823819  53.3757347 100.1428353  64.1933819
  50.3597347 102.2608353  65.9223819  49.5357347 103.1028353  65.5423819
  50.2057347 101.5698353  67.0553819  50.8807347 100.8948353  67.4153819
  49.0147347 101.7448353  67.8803819  48.1407347 101.5468353  67.2593819
  49.0367347 100.7588353  69.0473819  49.9737347 100.8918353  69.5873819
  48.2327347 101.0258353  69.7333819  48.8937347  99.2758353  68.6973819
  49.6267347  99.0338353  67.9273819  49.1727347  98.4098353  69.9143819
  49.0657347  97.3588353  69.6453819  50.1877347  98.5928353  70.2663819
  48.4647347  98.6558353  70.7053819  47.5117347  98.9888353  68.1483819
  47.4297347  97.9298353  67.9053819  46.7617347  99.2488353  68.8953819
  47.3477347  99.5808353  67.2483819  48.9067347 103.1718353  68.3993819
  47.8467347 103.7988353  68.2933819  49.9917347 103.7028353  68.9683819
  50.8937347 103.2328353  69.0503819  49.9417347 105.0478353  69.5303819
  49.1017347 105.1068353  70.2233819  51.2237347 105.3518353  70.3303819
  51.1437347 106.3638353  70.7273819  51.3627347 104.3888353  71.5003819
  52.2727347 104.6178353  72.0543819  50.5017347 104.4908353  72.1603819
  51.4137347 103.3668353  71.1263819  52.4497347 105.3048353  69.4383819
  53.3387347 105.5228353  70.0303819  52.5417347 104.3118353  68.9983819
  52.3507347 106.0458353  68.6453819  49.7087347 106.0758353  68.4313819
  48.9427347 107.0308353  68.6093819  50.3587347 105.9028353  67.2773819
  50.9957347 105.1308353  67.0833819  50.1877347 106.8478353  66.1813819
  50.4277347 107.8528353  66.5283819  51.1427347 106.4748353  65.0443819
  52.1337347 106.3458353  65.4793819  50.8327347 105.5018353  64.6633819
  51.2877347 107.4108353  63.8453819  51.1757347 108.4388353  64.1903819
  52.6647347 107.2268353  63.2273819  52.7717347 107.8928353  62.3713819
  53.4297347 107.4608353  63.9673819  52.7817347 106.1938353  62.8993819
  50.2067347 107.1528353  62.8113819  50.3367347 107.8348353  61.9703819
  50.2787347 106.1238353  62.4583819  49.2267347 107.3148353  63.2613819
  48.7397347 106.8728353  65.7053819  48.1437347 107.9458353  65.5413819
  48.1507347 105.6928353  65.4903819  48.6027347 104.7868353  65.6153819
  46.7627347 105.6358353  65.0433819  46.6657347 106.2558353  64.1513819
  46.3847347 104.1968353  64.6923819  46.7717347 103.5258353  65.4593819
  45.2997347 104.0978353  64.6993819  46.9167347 103.7708353  63.3403819
  46.2347347 103.8988353  62.3233819  48.1407347 103.2578353  63.3223819
  48.5517347 102.9508353  62.4413819  48.6697347 103.1708353  64.1903819
  45.8177347 106.1958353  66.0983819  44.8617347 106.9078353  65.7683819
  46.0667347 105.8908353  67.3733819  46.8397347 105.3048353  67.6883819
  45.2077347 106.4018353  68.4353819  44.1777347 106.1158353  68.2213819
  45.6277347 105.7908353  69.7733819  45.6677347 104.7068353  69.6643819
  46.6387347 106.1248353  70.0073819  44.7197347 106.1288353  70.9453819
  43.7127347 106.3308353  70.5803819  44.6507347 105.2698353  71.6133819
  45.2337347 107.3328353  71.7153819  46.2607347 107.1488353  72.0313819
  45.2537347 108.2018353  71.0573819  44.4147347 107.6308353  72.8843819
  44.7157347 107.2538353  73.7833819  43.3047347 108.3588353  72.8603819
  42.8377347 108.8738353  71.7343819  43.3327347 108.7148353  70.8573819
  41.9827347 109.4298353  71.7443819  42.6467347 108.5728353  73.9953819
  42.9957347 108.1798353  74.8693819  41.7927347 109.1298353  73.9923819
  45.2567347 107.9228353  68.4963819  44.2197347 108.5788353  68.6483819
  46.4507347 108.5018353  68.3743819  47.3157347 107.9938353  68.1893819
  46.6107347 109.9428353  68.5003819  46.0047347 110.2458353  69.3543819
  48.0847347 110.2868353  68.7323819  48.6867347 109.7018353  68.0373819
  48.2357347 111.3368353  68.4803819  48.6167347 110.0498353  70.1483819
  48.3957347 109.0188353  70.4233819  50.1227347 110.2478353  70.1953819
  50.4807347 110.0748353  71.2103819  50.6037347 109.5438353  69.5163819
  50.3657347 111.2668353  69.8933819  47.9267347 110.9638353  71.1483819
  48.3227347 110.7758353  72.1463819  48.1077347 112.0038353  70.8763819
  46.8547347 110.7678353  71.1403819  46.1027347 110.7128353  67.2893819
  45.4537347 111.7508353  67.4593819  46.3727347 110.2348353  66.0713819
  46.7887347 109.3208353  65.8933819  46.0817347 111.0138353  64.8743819
  45.8947347 112.0268353  65.2293819  47.2767347 110.9678353  63.9123819
  47.5397347 109.9278353  63.7193819  46.9847347 111.4058353  62.9573819
  48.4957347 111.6998353  64.4433819  48.1897347 112.6608353  64.8573819
  48.9367347 111.1268353  65.2593819  49.5357347 111.9238353  63.3653819
  49.9037347 110.9638353  63.0043819  49.0807347 112.4318353  62.5153819
  50.6957347 112.7508353  63.8953819  50.3107347 113.6708353  64.3363819
  51.1967347 112.2008353  64.6913819  51.6827347 113.0888353  62.8343819
  52.4537347 113.6528353  63.2443819  52.0717347 112.2128353  62.4303819
  51.2137347 113.6368353  62.0853819  44.8327347 110.5768353  64.1243819
  44.5067347 111.1918353  63.1043819  44.1317347 109.5448353  64.5883819
  44.4027347 109.0038353  65.4093819  42.9017347 109.0898353  63.9593819
  42.6257347 109.8298353  63.2083819  43.1167347 107.7308353  63.2553819
  43.3797347 106.9898353  64.0103819  41.8367347 107.2768353  62.5663819
  42.0077347 106.3188353  62.0763819  41.0437347 107.1698353  63.3063819
  41.5417347 108.0168353  61.8223819  44.2607347 107.8208353  62.2573819
  44.3967347 106.8548353  61.7723819  44.0287347 108.5748353  61.5053819
  45.1777347 108.0978353  62.7783819  41.7567347 109.0018353  64.9603819
  40.5877347 109.0138353  64.5703819  42.0697347 108.9158353  66.2473819
  43.0107347 109.0558353  66.6153819  41.0757347 108.6098353  67.2493819
  41.4287347 108.9668353  68.2163819  40.1627347 109.1598353  67.0203819
  40.7447347 107.1398353  67.3623819  39.7467347 106.7978353  68.0063819
  41.5437347 106.2658353  66.7533819  42.3747347 106.5258353  66.2213819
  41.2827347 104.8358353  66.8033819  40.3297347 104.6288353  66.3173819
  42.3817347 104.0788353  66.0603819  42.5697347 104.5928353  65.1173819
  43.2977347 104.1458353  66.6483819  42.1187347 102.6048353  65.7553819
  41.5617347 102.1718353  66.5863819  41.2837347 102.4628353  64.4963819
  41.1067347 101.4068353  64.2943819  40.3297347 102.9708353  64.6333819
  41.8147347 102.9088353  63.6553819  43.4327347 101.8548353  65.6103819
  43.2307347 100.8058353  65.3933819  44.0117347 102.2888353  64.7953819
  43.9997347 101.9308353  66.5383819  41.1987347 104.3728353  68.2513819
  42.0677347 104.6918353  69.0693819  40.1497347 103.6148353  68.5653819
  39.4737347 103.2748353  67.8813819  39.8717347 103.1978353  69.9373819
  40.2547347 103.9328353  70.6453819  38.3697347 103.1038353  70.1673819
  37.9017347 102.6838353  69.2763819  38.1807347 102.4078353  70.9843819
  37.7057347 104.4358353  70.4913819  37.5877347 104.5238353  71.5713819
  38.3597347 105.2488353  70.1743819  36.3507347 104.5978353  69.8273819
  35.9577347 103.7988353  68.9783819  35.6277347 105.6428353  70.2133819
  35.9917347 106.2808353  70.9203819  34.7087347 105.8068353  69.8023819
  40.5677347 101.8628353  70.1813819  40.0477347 100.7868353  69.8793819
  41.7777347 101.9418353  70.7333819  42.2197347 102.8208353  71.0023819
  42.5847347 100.7628353  71.0033819  41.9217347  99.8978353  71.0053819
  43.6467347 100.5198353  69.9093819  44.3817347 101.3238353  69.9573819
  44.3637347  99.2008353  70.1463819  45.1087347  99.0458353  69.3653819
  44.8567347  99.2238353  71.1183819  43.6407347  98.3848353  70.1253819
  43.0067347 100.5378353  68.5363819  43.7697347 100.3648353  67.7773819
  42.2517347  99.7548353  68.4763819  42.5387347 101.5068353  68.3663819
  43.2557347 100.9068353  72.3613819  43.5007347 102.0118353  72.8503819
  43.5457347  99.7588353  72.9713819  43.2367347  98.8468353  72.6353819
  44.3427347  99.7058353  74.1913819  45.1027347 100.4868353  74.1653819
  43.4917347  99.9888353  75.4523819  43.0077347 100.9578353  75.3293819
  42.4027347  98.9408353  75.6163819  41.8177347  99.1608353  76.5093819
  41.7507347  98.9538353  74.7433819  42.8577347  97.9548353  75.7143819
  44.3767347 100.0518353  76.6893819  43.7617347 100.2518353  77.5673819
  44.8927347  99.0998353  76.8163819  45.1107347 100.8488353  76.5713819
  45.0027347  98.3378353  74.2593819  44.4637347  97.3468353  73.7623819
  46.1857347  98.2868353  74.8693819  46.6227347  99.0928353  75.3163819
  46.9717347  97.0648353  74.9563819  46.3497347  96.2368353  74.6163819
  48.2077347  97.1348353  74.0543819  48.7747347  96.2078353  74.1413819
  47.8957347  97.2738353  73.0193819  48.8337347  97.9728353  74.3603819
  47.3967347  96.8258353  76.3963819  47.6647347  97.7758353  77.1373819
  47.4567347  95.5518353  76.7893819  47.2467347  94.7628353  76.1783819
  47.8317347  95.1708353  78.1433819  48.4687347  95.9628353  78.5363819
  46.6077347  95.0558353  79.0803819  46.9617347  94.7578353  80.0673819
  45.9037347  96.3948353  79.2063819  45.0447347  96.2938353  79.8703819
  46.5937347  97.1318353  79.6163819  45.5657347  96.7218353  78.2233819
  45.6457347  93.9968353  78.5783819  44.7917347  93.9318353  79.2523819
  45.3007347  94.2628353  77.5793819  46.1527347  93.0328353  78.5423819
  48.6037347  93.8568353  78.1263819  48.4817347  93.0348353  77.2113819
  49.4107347  93.6828353  79.1703819  49.5307347  94.3818353  79.9033819
  50.2027347  92.4828353  79.3763819  50.7417347  92.2608353  78.4553819
  51.2007347  92.7058353  80.5133819  50.6447347  92.9248353  81.4253819
  51.7437347  91.7768353  80.6863819  52.2147347  93.8258353  80.2813819
  51.6797347  94.7648353  80.1383819  52.8267347  93.9408353  81.1753819
  53.1237347  93.5888353  79.0873819  52.5187347  93.4038353  78.1993819
  53.7097347  94.4868353  78.8913819  54.0577347  92.4128353  79.3203819
  53.4697347  91.5228353  79.5423819  54.6147347  92.2068353  78.4063819
  55.0127347  92.6658353  80.4353819  55.7727347  91.9568353  80.4083819
  55.4217347  93.6168353  80.3333819  54.5107347  92.6008353  81.3443819
  49.2997347  91.3058353  79.7243819  48.1787347  91.4798353  80.2123819
  49.7957347  90.0998353  79.4683819  50.6667347  89.9248353  78.9673819
  49.0897347  88.9098353  79.9103819  48.0227347  89.0598353  79.7473819
  49.5347347  87.6918353  79.1103819  48.9937347  86.8108353  79.4573819
  49.3237347  87.8538353  78.0533819  50.6047347  87.5378353  79.2473819
  49.3457347  88.6758353  81.4003819  50.4687347  88.8518353  81.8793819
  48.3237347  88.2798353  82.1563819  46.8977347  88.1968353  81.7913819
  46.7287347  87.4698353  80.9973819  46.5187347  89.1538353  81.4323819
  46.2267347  87.7808353  83.0773819  46.0727347  86.7018353  83.1043819
  45.2447347  88.2448353  83.1713819  47.1227347  88.2138353  84.1713819
  46.9847347  87.6058353  85.0653819  46.9327347  89.2488353  84.4573819
  48.5247347  88.0418353  83.5883819  49.2607347  88.7178353  84.0243819
  49.0667347  86.6478353  83.8653819  48.9887347  85.7368353  83.0383819
  49.6157347  86.4938353  85.0653819  49.6747347  87.2328353  85.7663819
  50.1857347  85.2288353  85.4763819  50.4227347  85.2668353  86.5393819
  49.4477347  84.4378353  85.3423819  51.4417347  84.8878353  84.6893819
  51.6627347  85.3378353  83.5643819  52.2797347  84.0688353  85.3223819
  52.1057347  83.6908353  86.2533819  53.5387347  83.6348353  84.7293819
  53.6577347  84.1288353  83.7653819  54.7517347  84.0328353  85.5883819
  54.5707347  83.7178353  86.6163819  55.6247347  83.4848353  85.2353819
  55.0727347  85.5148353  85.5833819  54.1537347  86.4608353  85.1613819
  53.1787347  86.1418353  84.8233819  54.4667347  87.8068353  85.1663819
  53.7387347  88.5308353  84.8313819  55.7047347  88.2248353  85.5973819
  55.9497347  89.2768353  85.6023819  56.6317347  87.2978353  86.0223819
  57.6047347  87.6218353  86.3603819  56.3137347  85.9528353  86.0153819
  57.0447347  85.2318353  86.3523819  53.4927347  82.1248353  84.5583819
  52.8397347  81.4148353  85.3253819  54.2027347  81.6418353  83.5383819
  54.7407347  82.2148353  82.8873819  54.2557347  80.2148353  83.2823819
  55.0617347  80.0038353  82.5793819  54.4947347  79.6908353  84.2073819
  52.9467347  79.6788353  82.7233819  52.1757347  80.3878353  82.0713819
  52.6987347  78.3928353  82.9883819  53.3117347  77.7858353  83.5323819
  51.4827347  77.7548353  82.4933819  51.4817347  77.8348353  81.4063819
  51.4657347  76.2808353  82.8963819  51.5477347  76.2028353  83.9803819
  50.5077347  75.8428353  82.6173819  52.5837347  75.4888353  82.2523819
  53.2017347  75.9988353  81.2943819  52.8477347  74.3548353  82.7073819
  50.2317347  78.4528353  83.0103819  49.1637347  78.3548353  82.3923819
  50.3417347  79.1518353  84.1423819  51.1827347  79.1978353  84.7183819
  49.2087347  79.9228353  84.6363819  48.3577347  79.2508353  84.7443819
  49.5407347  80.5258353  86.0003819  50.2307347  79.8668353  86.5273819
  50.0547347  81.4768353  85.8583819  48.3077347  80.7458353  86.8553819
  47.5667347  79.8058353  87.1483819  48.0787347  81.9888353  87.2593819
  47.2627347  82.1958353  87.8353819  48.7187347  82.7378353  86.9933819
  48.8167347  81.0138353  83.6513819  47.6307347  81.3158353  83.5043819
  49.7937347  81.6148353  82.9683819  50.7887347  81.4338353  83.1003819
  49.4757347  82.6098353  81.9483819  48.8927347  83.4058353  82.4113819
  50.7667347  83.1988353  81.3803819  51.4847347  83.3188353  82.1923819
  51.1977347  82.4868353  80.6763819  50.5947347  84.5328353  80.6803819
  49.6527347  84.5408353  80.1323819  50.5397347  85.3308353  81.4203819
  51.7447347  84.7998353  79.7243819  51.7827347  84.0118353  78.9723819
  51.5687347  85.7368353  79.1963819  53.0247347  84.8678353  80.4223819
  53.3267347  84.0358353  80.9293819  53.8277347  85.9248353  80.4503819
  53.5207347  87.0508353  79.8253819  52.6467347  87.1228353  79.3043819
  54.1577347  87.8458353  79.8653819  54.9717347  85.8508353  81.1253819
  55.2217347  84.9898353  81.6123819  55.5987347  86.6548353  81.1553819
  48.6327347  82.0018353  80.8343819  47.6267347  82.5868353  80.4113819
  49.0257347  80.8218353  80.3513819  49.8557347  80.3178353  80.6623819
  48.2577347  80.1568353  79.3063819  48.1627347  80.8358353  78.4593819
  48.9867347  78.8928353  78.8523819  49.1107347  78.2298353  79.7083819
  48.3637347  78.3658353  78.1293819  50.3487347  79.1548353  78.2303819
  50.2287347  79.7578353  77.3303819  50.9607347  79.7338353  78.9223819
  51.0627347  77.8588353  77.8823819  51.0787347  77.2048353  78.7543819
  50.5097347  77.3358353  77.1023819  52.4847347  78.1168353  77.4133819
  52.4647347  78.7738353  76.5443819  53.0347347  78.6398353  78.1963819
  53.1997347  76.8578353  77.0643819  54.1657347  77.0828353  76.7503819
  53.2427347  76.2398353  77.8993819  52.6907347  76.3708353  76.2993819
  46.8557347  79.8188353  79.7923819  45.8747347  79.9888353  79.0573819
  46.7447347  79.3288353  81.0293819  47.5287347  79.1668353  81.6613819
  45.4347347  78.9818353  81.5703819  44.9487347  78.2928353  80.8793819
  45.5997347  78.2948353  82.9243819  46.2347347  78.9078353  83.5643819
  44.6277347  78.2238353  83.4133819  46.2017347  76.9078353  82.8023819
  46.0357347  76.2348353  81.7863819  46.9067347  76.4758353  83.8403819
  47.3367347  75.5508353  83.8153819  47.0187347  77.0678353  84.6633819
  44.5397347  80.2098353  81.6913819  43.3537347  80.1538353  81.3473819
  45.0867347  81.3288353  82.1753819  46.0477347  81.4028353  82.5093819
  44.3107347  82.5628353  82.2593819  43.4197347  82.3578353  82.8523819
  45.1327347  83.6568353  82.9413819  46.0497347  83.8078353  82.3723819
  44.5727347  84.5908353  82.8963819  45.5017347  83.3818353  84.3913819
  46.0227347  82.4268353  84.4533819  46.1967347  84.1478353  84.7363819
  44.2987347  83.3528353  85.3073819  43.3677347  84.1428353  85.1543819
  44.3187347  82.4498353  86.2793819  45.1117347  81.8148353  86.3693819
  43.5417347  82.3908353  86.9373819  43.8647347  83.0318353  80.8803819
  42.7167347  83.4628353  80.7023819  44.7637347  82.9778353  79.8953819
  45.7227347  82.6468353  80.0003819  44.4007347  83.4108353  78.5513819
  44.0277347  84.4338353  78.6063819  45.6297347  83.3808353  77.6443819
  46.2467347  82.5258353  77.9213819  45.3017347  83.2178353  76.6173819
  46.4937347  84.6418353  77.6873819  46.4577347  85.0468353  78.6983819
  47.9397347  84.3078353  77.3583819  48.5397347  85.2168353  77.3933819
  48.3227347  83.5918353  78.0853819  47.9947347  83.8748353  76.3593819
  45.9537347  85.6998353  76.7403819  46.5847347  86.5878353  76.7883819
  45.9527347  85.3098353  75.7223819  44.9357347  85.9618353  77.0303819
  43.2907347  82.5418353  77.9793819  42.3477347  83.0518353  77.3633819
  43.3777347  81.2258353  78.1803819  44.1567347  80.7588353  78.6443819
  42.3097347  80.3428353  77.7233819  42.1497347  80.5128353  76.6583819
  42.7157347  78.8838353  77.9353819  43.7107347  78.7368353  77.5153819
  42.7917347  78.6978353  79.0063819  41.7717347  77.8448353  77.3263819
  42.2427347  76.8628353  77.3723819  40.8637347  77.7908353  77.9273819
  41.3967347  78.1508353  75.8813819  40.6907347  77.4018353  75.5213819
  40.8907347  79.1148353  75.8323819  42.6187347  78.1718353  74.9793819
  42.9697347  79.1978353  74.8703819  43.4247347  77.6068353  75.4483819
  42.3337347  77.6008353  73.6333819  43.2257347  77.4788353  73.1123819
  41.8657347  76.6788353  73.7393819  41.7107347  78.2468353  73.1073819
  41.0017347  80.6498353  78.4413819  39.9297347  80.6518353  77.8223819
  41.0677347  80.9008353  79.7503819  41.9247347  80.8748353  80.3033819
  39.8617347  81.2418353  80.4953819  39.1587347  80.4128353  80.4143819
  40.2007347  81.4588353  81.9693819  41.0167347  82.1768353  82.0483819
  39.3407347  81.8968353  82.4753819  40.5947347  80.1758353  82.6733819
  40.3887347  79.0888353  82.0933819  41.1077347  80.2548353  83.8083819
  39.1977347  82.4778353  79.9133819  37.9817347  82.4968353  79.7033819
  39.9857347  83.5178353  79.6313819  40.9837347  83.5638353  79.8373819
  39.4317347  84.7028353  78.9813819  38.6257347  85.0788353  79.6113819
  40.4987347  85.7878353  78.8373819  41.3057347  85.3998353  78.2153819
  40.0637347  86.6338353  78.3043819  41.0917347  86.2908353  80.1383819
  40.4677347  87.0898353  80.5393819  41.0927347  85.4868353  80.8743819
  42.7697347  86.8958353  79.9023819  43.1677347  87.4458353  81.5543819
  44.1807347  87.8488353  81.5693819  42.4647347  88.2208353  81.8593819
  43.1017347  86.6038353  82.2443819  38.8557347  84.3598353  77.6133819
  37.8217347  84.9088353  77.2143819  39.5167347  83.4668353  76.8743819
  40.3727347  82.9928353  77.1643819  39.0267347  83.1038353  75.5493819
  38.9657347  84.0098353  74.9463819  39.9957347  82.1278353  74.8843819
  39.6227347  81.8618353  73.8953819  40.9757347  82.5958353  74.7883819
  40.0817347  81.2278353  75.4943819  37.6287347  82.5028353  75.6233819
  36.7257347  82.9208353  74.8893819  37.4257347  81.5228353  76.5063819
  38.1457347  81.1138353  77.1023819  36.0837347  80.9608353  76.6673819
  35.7337347  80.6538353  75.6823819  36.0937347  79.6988353  77.5543819
  36.5667347  79.9648353  78.4993819  34.6727347  79.2238353  77.8223819
  34.6987347  78.3328353  78.4493819  34.1167347  80.0098353  78.3323819
  34.1837347  78.9878353  76.8773819  36.9077347  78.5698353  76.9113819
  36.4767347  77.6158353  77.2153819  36.7997347  78.6378353  75.8293819
  38.3537347  78.5598353  77.2403819  38.8357347  77.7228353  76.7353819
  38.8087347  79.4938353  76.9103819  38.4807347  78.4558353  78.3183819
  35.1177347  82.0128353  77.2053819  33.9557347  82.0758353  76.7883819
  35.5747347  82.8508353  78.1393819  36.5367347  82.8748353  78.4783819
  34.6757347  83.8228353  78.7523819  33.8317347  83.2798353  79.1783819
  35.4037347  84.5758353  79.8633819  34.7267347  85.2998353  80.3163819
  35.7397347  83.8688353  80.6223819  36.2647347  85.0968353  79.4453819
  34.1197347  84.7998353  77.7243819  32.9197347  85.0958353  77.7253819
  34.9757347  85.3168353  76.8423819  35.9627347  85.0638353  76.7973819
  34.5667347  86.3038353  75.8513819  33.6837347  86.7948353  76.2603819
  35.6927347  87.3178353  75.6183819  35.3347347  88.0808353  74.9273819
  36.0887347  87.9858353  76.9243819  36.8887347  88.7018353  76.7383819
  35.2267347  88.5048353  77.3433819  36.4347347  87.2298353  77.6293819
  36.8317347  86.6538353  75.0573819  37.2577347  86.0988353  75.7433819
  34.1677347  85.6898353  74.5143819  33.6747347  86.4148353  73.6453819
  34.3687347  84.3888353  74.3263819  34.7777347  83.7628353  75.0203819
  34.0047347  83.7558353  73.0753819  33.8817347  82.6868353  73.2473819
  33.0357347  84.1418353  72.7563819  34.9987347  83.9558353  71.9553819
  34.6237347  83.8718353  70.7823819  36.2657347  84.2168353  72.2833819
  36.5907347  84.2938353  73.2473819  37.2997347  84.4158353  71.3043819
  36.8437347  84.6368353  70.3393819  37.8947347  85.2858353  71.5823819
  38.2097347  83.2128353  71.1623819  37.8567347  82.0798353  71.5173819
  39.4037347  83.4628353  70.6323819  39.7017347  84.3918353  70.3353819
  40.4057347  82.4298353  70.4233819  40.1277347  81.5598353  71.0183819
  40.4657347  81.9938353  68.9543819  41.2247347  81.2208353  68.8353819
  39.4957347  81.5988353  68.6523819  40.7187347  82.8508353  68.3303819
  41.7657347  82.9458353  70.8663819  41.9917347  84.1558353  70.9473819
  42.6707347  82.0148353  71.1543819  42.4867347  81.0138353  71.0823819
  44.0217347  82.3338353  71.6033819  44.0637347  83.3778353  71.9133819
  44.4177347  81.4888353  72.8263819  44.4407347  80.4398353  72.5323819
  45.8047347  81.8768353  73.3143819  46.0687347  81.2698353  74.1803819
  46.5307347  81.7098353  72.5183819  45.8107347  82.9298353  73.5953819
  43.3927347  81.6548353  73.9353819  43.6857347  81.0518353  74.7943819
  43.3407347  82.7028353  74.2293819  42.4157347  81.3288353  73.5793819
  44.9827347  82.1018353  70.4463819  44.9957347  81.0188353  69.8473819
  45.7837347  83.1138353  70.1333819  45.7947347  84.0008353  70.6363819
  46.7287347  83.0458353  69.0313819  46.4237347  82.2328353  68.3723819
  46.7237347  84.3538353  68.2383819  46.8267347  85.1888353  68.9313819
  47.5937347  84.3738353  67.5823819  45.4857347  84.5538353  67.4133819
  44.3047347  84.9738353  68.0013819  44.2747347  85.1578353  69.0653819
  43.1657347  85.1598353  67.2453819  42.2507347  85.4858353  67.7173819
  43.1967347  84.9288353  65.8863819  42.3057347  85.0728353  65.2923819
  44.3657347  84.5138353  65.2873819  44.3927347  84.3338353  64.2223819
  45.5017347  84.3278353  66.0483819  46.4147347  84.0018353  65.5723819
  48.1327347  82.7598353  69.5483819  48.5677347  83.3088353  70.5633819
  48.8427347  81.8898353  68.8313819  48.4927347  81.4088353  68.0023819
  50.2067347  81.5568353  69.1923819  50.7917347  81.4518353  68.2783819
  50.6317347  82.3918353  69.7493819  50.3677347  80.2998353  70.0133819
  51.4577347  80.0588353  70.5413819  49.3227347  79.4868353  70.1383819
  48.4037347  79.6678353  69.7333819  49.4207347  78.2418353  70.8853819
  49.8527347  78.4708353  71.8593819  48.0367347  77.6228353  71.0843819
  47.5467347  77.5388353  70.1143819  48.1567347  76.6098353  71.4693819
  47.1337347  78.3998353  72.0233819  47.6407347  78.5398353  72.9783819
  46.9517347  79.3918353  71.6103819  45.8077347  77.7028353  72.2573819
  45.2937347  77.0708353  71.3113819  45.2827347  77.7818353  73.3883819
  50.3247347  77.2478353  70.1653819  50.3597347  77.1838353  68.9333819
  51.0627347  76.4638353  70.9543819  51.0857347  76.5218353  71.9723819
  51.9177347  75.4328353  70.3733819  52.5917347  75.9098353  69.6613819
  52.7457347  74.7588353  71.4673819  52.0797347  74.4478353  72.2723819
  53.1977347  73.8548353  71.0603819  53.8417347  75.6358353  72.0493819
  53.4007347  76.5588353  72.4273819  54.2947347  75.1278353  72.9003819
  54.9187347  75.9738353  71.0383819  55.3727347  75.0568353  70.3233819
  55.3127347  77.1558353  70.9603819  51.0937347  74.3978353  69.6173819
  51.4537347  74.0048353  68.5013819  49.9877347  73.9498353  70.2043819
  49.6937347  74.2138353  71.1443819  49.0947347  73.0288353  69.5323819
  49.6697347  72.3828353  68.8683819  48.6157347  72.3828353  70.2683819
  48.0317347  73.7618353  68.7323819  47.4147347  74.7108353  69.2063819
  47.8197347  73.2988353  67.5023819  48.2697347  72.4638353  67.1273819
  46.9097347  73.9578353  66.5693819  47.0567347  73.5208353  65.5813819
  45.4517347  73.7258353  66.9693819  45.2897347  74.1778353  67.9473819
  44.8147347  74.2578353  66.2623819  44.9877347  72.2718353  67.0313819
  45.6677347  71.7208353  67.6813819  43.5857347  72.1908353  67.6153819
  43.2677347  71.1488353  67.6543819  43.5867347  72.6078353  68.6223819
  42.8977347  72.7578353  66.9883819  45.0327347  71.6308353  65.6533819
  44.6977347  70.5958353  65.7223819  44.3787347  72.1788353  64.9753819
  46.0537347  71.6568353  65.2733819  47.2217347  75.4498353  66.4873819
  46.3727347  76.3058353  66.7413819  48.4677347  75.7558353  66.1313819
  49.1767347  75.0708353  65.8683819  48.9137347  77.1418353  66.0933819
  48.8427347  77.5568353  67.0993819  50.3697347  77.2158353  65.6303819
  50.4257347  76.8598353  64.6013819  50.8757347  78.6508353  65.6813819
  51.9127347  78.6828353  65.3483819  50.2657347  79.2748353  65.0283819
  50.8107347  79.0228353  66.7033819  51.1857347  76.3928353  66.4733819
  50.9277347  76.5258353  67.4093819  48.0257347  77.9618353  65.1663819
  47.7967347  77.5878353  64.0123819  47.5287347  79.0818353  65.6803819
  47.7067347  79.3848353  66.6373819  46.6777347  79.9908353  64.9263819
  46.4447347  79.5588353  63.9533819  45.3537347  80.2158353  65.6573819
  44.9197347  79.2408353  65.8773819  45.5727347  80.6908353  66.6143819
  44.2937347  81.0558353  64.9433819  44.7637347  81.9658353  64.5703819
  43.7217347  80.2958353  63.7603819  42.9687347  80.9078353  63.2643819
  44.5207347  80.0618353  63.0573819  43.2637347  79.3708353  64.1093819
  43.1897347  81.4448353  65.9123819  42.4417347  82.0428353  65.3913819
  42.7217347  80.5448353  66.3113819  43.6127347  82.0268353  66.7313819
  47.4227347  81.3048353  64.7333819  47.9047347  81.8988353  65.7033819
  47.5177347  81.7528353  63.4833819  47.0047347  81.3528353  62.6973819
  48.3787347  82.8718353  63.1273819  49.1907347  82.9128353  63.8533819
  48.9607347  82.6678353  61.7273819  48.1687347  82.3418353  61.0523819
  49.3297347  83.6208353  61.3483819  50.0857347  81.6528353  61.7063819
  50.0327347  80.6668353  60.9713819  51.1137347  81.8908353  62.5123819
  51.9017347  81.2438353  62.5393819  51.1157347  82.7208353  63.1043819
  47.6207347  84.1908353  63.1833819  46.4527347  84.2708353  62.7943819
  48.3027347  85.2298353  63.6753819  49.2527347  85.1758353  64.0423819
  47.7027347  86.5588353  63.7183819  46.7307347  86.4668353  64.2023819
  48.5887347  87.5088353  64.5243819  49.6147347  87.3928353  64.1763819
  48.2877347  88.5308353  64.2953819  48.5787347  87.3388353  66.0433819
  48.7137347  86.2818353  66.2733819  49.7237347  88.1168353  66.6713819
  49.7027347  87.9858353  67.7533819  50.6717347  87.7488353  66.2793819
  49.6187347  89.1748353  66.4323819  47.2467347  87.7838353  66.6233819
  47.2597347  87.6548353  67.7053819  47.0787347  88.8338353  66.3853819
  46.4447347  87.1818353  66.1963819  47.4777347  87.1218353  62.3213819
  46.5807347  87.9478353  62.1233819  48.2797347  86.6928353  61.3443819
  48.9797347  85.9588353  61.4523819  48.1997347  87.2718353  60.0083819
  48.3307347  88.3488353  60.1173819  49.3057347  86.6948353  59.1223819
  49.3087347  85.6098353  59.2233819  49.0747347  86.9168353  58.0803819
  50.6947347  87.2228353  59.4423819  51.3467347  87.0608353  58.5833819
  50.6407347  88.2998353  59.6033819  51.3067347  86.5658353  60.6633819
  50.6507347  85.6878353  61.2613819  52.4457347  86.9278353  61.0253819
  46.8447347  87.0438353  59.3523819  46.4117347  87.8778353  58.5513819
  46.1667347  85.9418353  59.6723819  46.5017347  85.2498353  60.3433819
  44.8707347  85.6198353  59.0873819  44.6417347  86.3858353  58.3463819
  44.9187347  84.2618353  58.3873819  43.9287347  84.0228353  57.9983819
  45.5917347  84.3218353  57.5323819  45.3767347  83.1478353  59.3053819
  45.6557347  83.4278353  60.4893819  45.4607347  81.9908353  58.8413819
  43.7627347  85.6438353  60.1373819  42.8627347  84.8028353  60.1213819
  43.8207347  86.6078353  61.0583819  44.5697347  87.2968353  61.1253819
  42.7757347  86.7408353  62.0643819  42.6627347  85.7988353  62.6003819
  43.1567347  87.8118353  63.0973819  44.0717347  87.4938353  63.5963819
  43.4287347  89.1498353  62.4183819  43.6967347  89.8918353  63.1703819
  44.2497347  89.0378353  61.7103819  42.5347347  89.4768353  61.8883819
  42.0597347  87.9558353  64.1443819  42.3457347  88.7188353  64.8683819
  41.1287347  88.2478353  63.6583819  41.9187347  87.0038353  64.6563819
  41.4577347  87.0708353  61.3803819  41.4137347  87.8438353  60.4163819
  40.3767347  86.4838353  61.8793819  40.4037347  85.8568353  62.6833819
  39.0437347  86.6738353  61.3333819  39.1327347  87.3038353  60.4483819
  38.4247347  85.3288353  60.9313819  38.3907347  84.6798353  61.8063819
  37.3937347  85.4938353  60.6173819  39.1707347  84.6138353  59.8163819
  40.2137347  84.4868353  60.1063819  38.7527347  83.6158353  59.6873819
  39.1057347  85.3568353  58.4973819  38.0757347  85.9298353  58.1433819
  40.2117347  85.3528353  57.7623819  41.0437347  84.8648353  58.0953819
  40.2297347  85.8378353  56.8653819  38.1407347  87.3638353  62.3483819
  38.4217347  87.3578353  63.5513819  37.0437347  87.9748353  61.8973819
  36.6147347  88.1648353  60.5013819  36.1517347  87.2648353  60.0963819
  37.4547347  88.4118353  59.8523819  35.6367347  89.2958353  60.5953819
  34.8807347  89.2268353  59.8123819  36.1357347  90.2568353  60.4723819
  35.0227347  89.1808353  61.9423819  34.1767347  88.4938353  61.9343819
  34.6477347  90.1438353  62.2903819  36.1527347  88.6638353  62.8443819
  36.6767347  89.4468353  63.3923819  35.6167347  87.7678353  63.9463819
  35.4117347  88.2418353  65.0713819  35.3807347  86.4888353  63.6633819
  35.5757347  86.0638353  62.7563819  34.8137347  85.5718353  64.6423819
  34.1037347  86.1498353  65.2333819  34.1007347  84.4168353  63.9303819
  33.6107347  83.7908353  64.6753819  33.3167347  84.8248353  63.2913819
  35.0087347  83.5638353  63.1003819  35.3827347  83.9038353  61.8183819
  36.1817347  82.9698353  61.3333819  36.6297347  82.9688353  60.3503819
  36.3397347  82.0378353  62.2543819  36.9077347  81.1968353  62.1543819
  35.6147347  82.3838353  63.3693819  35.5417347  81.8198353  64.2873819
  35.8497347  85.0118353  65.6063819  35.4797347  84.2968353  66.5423819
  37.1317347  85.3118353  65.4053819  37.4687347  85.8588353  64.6133819
  38.1777347  84.8748353  66.3193819  37.8447347  83.9258353  66.7403819
  39.4977347  84.6938353  65.5623819  39.7907347  85.6448353  65.1173819
  40.2817347  84.4168353  66.2673819  39.4067347  83.6408353  64.4773819
  38.7707347  82.5928353  64.7153819  39.9737347  83.8598353  63.3873819
  38.3957347  85.8408353  67.4763819  39.2267347  85.5608353  68.3473819
  37.6777347  86.9578353  67.5053819  36.9627347  87.1808353  66.8133819
  37.8397347  87.9778353  68.5293819  38.7987347  87.8198353  69.0233819
  37.8337347  89.3748353  67.9053819  36.8437347  89.5608353  67.4903819
  37.9897347  90.1058353  68.6983819  38.8707347  89.6248353  66.8093819
  38.8217347  88.8028353  66.0953819  38.5637347  90.9168353  66.0723819
  39.3117347  91.0798353  65.2963819  37.5757347  90.8498353  65.6163819
  38.5837347  91.7498353  66.7753819  40.2697347  89.6588353  67.3933819
  40.9917347  89.8378353  66.5973819  40.3367347  90.4588353  68.1303819
  40.4867347  88.7048353  67.8723819  36.7197347  87.8688353  69.5543819
  35.5647347  87.6128353  69.2003819  37.0637347  88.0618353  70.8293819
  38.0217347  88.2098353  71.1463819  36.0737347  88.0758353  71.8833819
  35.3857347  87.2418353  71.7483819  36.5637347  87.9318353  72.8463819
  35.2947347  89.3788353  71.9003819  35.6967347  90.3798353  71.3173819
  34.1637347  89.3598353  72.5993819  33.8117347  88.5328353  73.0823819
  33.3167347  90.5358353  72.7383819  33.8437347  91.3918353  72.3163819
  32.0027347  90.3698353  71.9703819  31.4857347  89.4848353  72.3413819
  31.3607347  91.2258353  72.1793819  32.1797347  90.2428353  70.4693819
  32.7467347  91.0958353  70.0953819  32.7627347  89.3498353  70.2453819
  30.8447347  90.1688353  69.7543819  30.2687347  89.3288353  70.1423819
  30.2697347  91.0718353  69.9593819  31.0277347  90.0108353  68.2553819
  31.5917347  90.8598353  67.8683819  31.6187347  89.1168353  68.0543819
  29.7267347  89.9138353  67.5403819  29.8987347  89.8068353  66.5203819
  29.1987347  89.0888353  67.8903819  29.1727347  90.7778353  67.7093819
  33.0307347  90.7818353  74.2103819  32.6107347  89.8708353  74.9273819
  33.2587347  92.0158353  74.6603819  33.5877347  92.7818353  74.0723819
  33.0527347  92.3798353  76.0573819  32.5137347  91.5708353  76.5503819
  34.3917347  92.5518353  76.8043819  34.1977347  93.0338353  77.7623819
  35.0227347  91.1968353  77.0623819  35.9667347  91.3298353  77.5903819
  34.3497347  90.5918353  77.6703819  35.2057347  90.6938353  76.1123819
  35.3337347  93.4378353  76.0123819  36.2727347  93.5478353  76.5553819
  35.5277347  92.9848353  75.0393819  34.8787347  94.4188353  75.8723819
  32.2287347  93.6568353  76.1283819  32.5057347  94.6278353  75.4163819
  31.2147347  93.6528353  76.9953819  30.9837347  92.8768353  77.6153819
  30.3437347  94.8118353  77.1073819  29.9427347  95.0538353  76.1233819
  29.4957347  94.5618353  77.7443819  31.0467347  96.0318353  77.6713819
  30.7727347  97.1618353  77.2603819  31.9527347  95.8248353  78.6243819
  32.2307347  94.8988353  78.9503819  32.6357347  96.9228353  79.2933819
  32.5967347  97.8008353  78.6483819  31.9467347  97.2768353  80.6173819
  30.9007347  97.5098353  80.4163819  31.9587347  96.3988353  81.2633819
  32.5727347  98.4478353  81.3703819  32.0947347  98.5438353  82.3453819
  33.6257347  98.2348353  81.5523819  32.4517347  99.7608353  80.6253819
  31.5127347  99.8988353  79.8153819  33.2947347 100.6558353  80.8503819
  34.0837347  96.5388353  79.5463819  34.3657347  95.4328353  80.0143819
  34.9967347  97.4568353  79.2353819  34.7687347  98.3368353  78.7733819
  36.4167347  97.2968353  79.5243819  36.5597347  96.4088353  80.1403819
  37.2437347  97.0808353  78.2433819  37.1077347  97.9438353  77.5913819
  38.7227347  96.9658353  78.5793819  39.2927347  96.8138353  77.6633819
  39.0577347  97.8818353  79.0673819  38.8787347  96.1198353  79.2493819
  36.7637347  95.8498353  77.5073819  37.3577347  95.7108353  76.6043819
  36.8707347  94.9768353  78.1503819  35.7157347  95.9738353  77.2363819
  36.8887347  98.5408353  80.2603819  36.6647347  99.6638353  79.7933819
  37.5447347  98.3378353  81.4013819  37.7277347  97.4098353  81.7833819
  38.0687347  99.4268353  82.2213819  37.9677347 100.3718353  81.6873819
  37.2807347  99.5818353  83.5323819  37.2997347  98.6288353  84.0613819
  37.9247347 100.6408353  84.4203819  37.3537347 100.7378353  85.3443819
  38.9477347 100.3458353  84.6553819  37.9337347 101.5978353  83.8973819
  35.8247347  99.9508353  83.2373819  35.7917347 100.9638353  82.8353819
  35.4427347  99.2868353  82.4613819  34.9127347  99.8718353  84.4433819
  33.8997347 100.1478353  84.1523819  34.9137347  98.8538353  84.8343819
  35.2677347 100.5568353  85.2133819  39.5327347  99.1218353  82.5053819
  39.8417347  98.1308353  83.1753819  40.4307347  99.9788353  82.0243819
  40.1847347 100.8278353  81.5153819  41.8667347  99.7768353  82.1853819
  42.0337347  98.8888353  82.7953819  42.5627347  99.5288353  80.8333819
  42.3677347 100.3808353  80.1823819  44.0667347  99.4088353  81.0213819
  44.5417347  99.2338353  80.0553819  44.4537347 100.3308353  81.4543819
  44.2847347  98.5748353  81.6893819  42.0027347  98.2838353  80.1693819
  42.5047347  98.1228353  79.2153819  42.1667347  97.4218353  80.8153819
  40.9337347  98.4118353  79.9993819  42.4537347 101.0028353  82.8703819
  42.1437347 102.1368353  82.4913819  43.2927347 100.7758353  83.8783819
  43.5037347  99.8508353  84.2513819  43.9907347 101.8718353  84.5393819
  43.9337347 102.7498353  83.8963819  43.3257347 102.2168353  85.8743819
  42.2537347 102.3198353  85.7083819  43.5597347 101.1178353  86.8933819
  43.0777347 101.3848353  87.8343819  43.1387347 100.1828353  86.5233819
  44.6307347 100.9948353  87.0563819  43.8687347 103.4438353  86.3763819
  44.1287347 104.0178353  85.6253819  45.4567347 101.5148353  84.7503819
  45.9267347 100.4818353  84.2623819  46.1847347 102.3628353  85.4783819
  45.8027347 103.1568353  85.9923819  47.6317347 102.1998353  85.5873819
  48.0507347 102.1688353  84.5813819  48.2257347 103.3888353  86.3453819
  47.8587347 104.3098353  85.8913819  47.8557347 103.3688353  87.3703819
  49.7487347 103.4348353  86.3783819  50.1437347 102.9748353  85.4723819
  50.0787347 104.4738353  86.3783819  50.3227347 102.7238353  87.5953819
  49.8907347 103.1448353  88.5033819  50.0447347 101.6698353  87.5693819
  51.8347347 102.8518353  87.6423819  52.2607347 102.4558353  86.7203819
  52.1077347 103.9058353  87.6923819  52.4207347 102.1328353  88.8073819
  53.4547347 102.2458353  88.8013819  52.0347347 102.5268353  89.6883819
  52.1827347 101.1218353  88.7473819  48.0007347 100.8868353  86.2653819
  49.0527347 100.3068353  85.9753819  47.1497347 100.3968353  87.1653819
  46.2117347 100.7618353  87.3283819  47.5187347  99.2658353  88.0053819
  48.5797347  99.0878353  87.8283819  47.2577347  99.6038353  89.4763819
  46.1897347  99.7618353  89.6253819  47.5437347  98.7548353  90.0973819
  48.0157347 100.8368353  89.9323819  49.2557347 100.8648353  89.7783819
  47.3737347 101.7768353  90.4443819  46.7857347  97.9788353  87.6513819
  47.3187347  96.8908353  87.8993819  45.5867347  98.0618353  87.0803819
  45.1607347  98.9338353  86.7663819  44.7747347  96.8738353  86.8573819
  45.4237347  96.0248353  86.6443819  43.9717347  96.5298353  88.1163819
  43.3567347  95.6518353  87.9203819  44.6597347  96.2648353  88.9193819
  43.0817347  97.6718353  88.5763819  42.6397347  98.4738353  87.7283819
  42.8297347  97.7728353  89.7953819  43.8667347  97.0938353  85.6533819
  43.6587347  98.2218353  85.1993819  43.3267347  95.9918353  85.1383819
  43.5367347  95.0528353  85.4763819  42.3787347  96.0238353  84.0353819
  41.9987347  97.0398353  83.9273819  43.0417347  95.6468353  82.7053819
  42.3007347  95.6828353  81.9063819  43.8447347  96.3508353  82.4873819
  43.4507347  94.6388353  82.7753819  41.2407347  95.0638353  84.3473819
  41.4147347  94.0978353  85.0943819  40.0727347  95.3388353  83.7703819
  39.9277347  96.1128353  83.1223819  38.8847347  94.5408353  84.0223819
  39.2177347  93.5408353  84.2993819  38.0537347  95.1168353  85.1773819
  37.8157347  96.1568353  84.9553819  37.1077347  94.5778353  85.2333819
  38.7367347  95.0488353  86.5303819  39.0107347  94.0158353  86.7443819
  39.6627347  95.6238353  86.4963819  37.6927347  95.6768353  87.8583819
  37.7687347  97.4388353  87.5513819  37.1687347  97.9638353  88.2953819
  38.8037347  97.7748353  87.6163819  37.3797347  97.6518353  86.5553819
  38.0207347  94.4678353  82.7733819  37.6587347  95.4958353  82.1903819
  37.7007347  93.2398353  82.3743819  38.1657347  92.4038353  82.7293819
  36.6617347  92.9508353  81.3953819  36.3877347  93.8568353  80.8543819
  37.1477347  91.9488353  80.3473819  37.2287347  90.9708353  80.8223819
  36.3837347  91.8658353  79.5743819  38.4827347  92.2628353  79.6683819
  38.6407347  93.3408353  79.7113819  39.6297347  91.5828353  80.3983819
  40.5697347  91.8188353  79.8993819  39.6667347  91.9378353  81.4283819
  39.4767347  90.5038353  80.3913819  38.4547347  91.8418353  78.2103819
  39.4137347  92.0738353  77.7463819  38.2697347  90.7698353  78.1443819
  37.6607347  92.3788353  77.6913819  35.4697347  92.3958353  82.1623819
  35.6177347  91.4388353  82.9283819  34.2947347  92.9898353  81.9583819
  34.1107347  93.6588353  81.2103819  33.1557347  92.7118353  82.8223819
  33.5727347  92.2398353  83.7113819  32.4297347  94.0138353  83.1753819
  32.2497347  94.5688353  82.2553819  31.4547347  93.7628353  83.5923819
  33.1567347  94.9318353  84.1613819  34.1567347  95.1228353  83.7703819
  32.4277347  96.2588353  84.2913819  32.9587347  96.8978353  84.9963819
  32.3857347  96.7478353  83.3183819  31.4147347  96.0838353  84.6533819
  33.3027347  94.2658353  85.5223819  33.8227347  94.9398353  86.2033819
  32.3157347  94.0358353  85.9223819  33.8747347  93.3438353  85.4173819
  32.1497347  91.7368353  82.2283819  31.8587347  90.7138353  82.8573819
  31.6117347  92.0138353  81.0403819  31.9337347  92.7678353  80.4343819
  30.4897347  91.2408353  80.4963819  30.2087347  90.4498353  81.1913819
  29.2647347  92.1268353  80.3173819  29.5047347  92.9268353  79.6173819
  28.4647347  91.5398353  79.8673819  28.7617347  92.7378353  81.6143819
  28.5137347  91.9438353  82.3183819  29.5557347  93.3298353  82.0693819
  27.5417347  93.6138353  81.3883819  27.7787347  94.3918353  80.6623819
  26.7357347  93.0158353  80.9623819  27.0727347  94.2528353  82.6863819
  26.8307347  93.4718353  83.4073819  27.8847347  94.8408353  83.1143819
  25.8837347  95.1258353  82.4863819  25.5997347  95.5398353  83.3973819
  26.1207347  95.8878353  81.8193819  25.0987347  94.5608353  82.1033819
  30.9277347  90.6068353  79.1773819  30.7357347  91.1838353  78.1043819
  31.5057347  89.4118353  79.2673819  31.7267347  88.9408353  80.1453819
  31.8697347  88.6798353  78.0743819  32.4317347  89.3328353  77.4063819
  32.5297347  87.8548353  78.3433819  30.6577347  88.1368353  77.3443819
  29.5257347  88.1878353  77.8263819  30.9057347  87.6058353  76.1463819
  31.8387347  87.5458353  75.7383819  29.8517347  87.0568353  75.3023819
  28.9357347  87.0508353  75.8923819  29.6497347  87.9318353  74.0633819
  30.5427347  87.8748353  73.4413819  28.8257347  87.5268353  73.4753819
  29.3607347  89.3908353  74.3773819  30.1607347  89.7948353  74.9983819
  29.3537347  89.9668353  73.4523819  28.0317347  89.5608353  75.0903819
  27.2387347  89.1018353  74.5003819  28.0597347  89.0388353  76.0463819
  27.7127347  91.0278353  75.3203819  28.5057347  91.4818353  75.9153819
  27.6947347  91.5488353  74.3633819  26.4077347  91.2168353  76.0103819
  26.2307347  92.2328353  76.1463819  25.6467347  90.8078353  75.4313819
  26.4327347  90.7428353  76.9353819  30.1397347  85.6188353  74.8883819
  29.7257347  85.1948353  73.8043819  30.8387347  84.8598353  75.7253819
  31.2257347  85.1868353  76.6103819  31.1057347  83.4698353  75.4243819
  31.4697347  83.3848353  74.4003819  31.8987347  83.1038353  76.0763819
  29.8737347  82.6018353  75.5943819  28.8827347  82.9748353  76.2223819
  29.9437347  81.4098353  75.0093819  30.7457347  81.0758353  74.4743819
  28.8327347  80.4708353  75.1013819  27.9027347  81.0068353  74.9093819
  28.9777347  79.3698353  74.0533819  29.1327347  79.8228353  73.0743819
  29.8657347  78.7768353  74.2743819  27.7697347  78.4588353  73.9973819
  26.7607347  78.8468353  73.3713819  27.8277347  77.3548353  74.5763819
  28.7707347  79.8708353  76.5013819  29.7957347  79.4818353  77.0683819
  27.5597347  79.7948353  77.0553819  26.6897347  80.0308353  76.5773819
  27.4017347  79.3508353  78.4363819  28.0317347  79.9738353  79.0713819
  25.9437347  79.5088353  78.8663819  25.3157347  78.8978353  78.2183819
  25.8287347  79.1208353  79.8783819  25.4437347  80.9468353  78.8283819
  25.6407347  81.3728353  77.8443819  24.3627347  80.9578353  78.9703819
  26.1017347  81.8098353  79.8923819  25.9007347  81.3918353  80.8783819
  27.1827347  81.7978353  79.7553819  25.5957347  83.2428353  79.8333819
  26.2027347  83.8668353  80.4893819  25.7197347  83.6278353  78.8213819
  24.1657347  83.3548353  80.2313819  23.9037347  84.3588353  80.3063819
  23.5687347  82.8938353  79.5153819  24.0237347  82.8898353  81.1513819
  27.8587347  77.9078353  78.6123819  28.4407347  77.5548353  79.6453819
  27.5957347  77.0548353  77.6193819  27.1317347  77.3068353  76.7463819
  27.9757347  75.6508353  77.7333819  27.5247347  75.2508353  78.6413819
  27.4537347  74.8678353  76.5293819  27.7427347  73.8208353  76.6233819
  26.3667347  74.9428353  76.4903819  27.8787347  75.2808353  75.6143819
  29.4847347  75.4918353  77.8593819  29.9647347  74.6868353  78.6653819
  30.2507347  76.2458353  77.0683819  29.8967347  76.9068353  76.3773819
  31.7057347  76.1598353  77.1543819  31.9957347  75.1148353  77.0413819
  32.3437347  76.9758353  76.0313819  32.0597347  78.0218353  76.1493819
  33.4277347  76.9268353  76.1303819  31.9547347  76.5138353  74.6343819
  30.9637347  76.0598353  74.6683819  31.8867347  77.3798353  73.9753819
  32.9397347  75.5198353  74.0533819  32.6877347  74.3148353  74.0393819
  34.0687347  76.0198353  73.5663819  34.2367347  77.0258353  73.5983819
  34.7687347  75.3988353  73.1603819  32.2047347  76.6358353  78.5123819
  33.1357347  76.0528353  79.0783819  31.5997347  77.6968353  79.0493819
  30.8527347  78.2258353  78.5993819  31.9897347  78.1818353  80.3693819
  33.0627347  78.3748353  80.3783819  31.2667347  79.5058353  80.6793819
  30.1967347  79.3628353  80.5293819  31.4997347  79.9108353  82.1283819
  30.9827347  80.8488353  82.3313819  31.1157347  79.1338353  82.7893819
  32.5677347  80.0408353  82.3023819  31.7497347  80.6068353  79.7313819
  32.7407347  80.9348353  80.0453819  31.8547347  80.1908353  78.7293819
  30.8307347  81.8068353  79.6713819  31.2387347  82.5438353  78.9793819
  29.8447347  81.4938353  79.3273819  30.7447347  82.2498353  80.6633819
  31.7057347  77.1258353  81.4283819  32.5277347  76.8848353  82.3223819
  30.5387347  76.4828353  81.3533819  29.8217347  76.6618353  80.6503819
  30.2117347  75.4398353  82.3193819  30.3137347  75.8528353  83.3233819
  28.7677347  74.9778353  82.1233819  28.1227347  75.8548353  82.0603819
  28.6917347  74.4568353  81.1693819  28.2477347  74.0628353  83.2273819
  28.6337347  74.4068353  84.1863819  27.1617347  74.1418353  83.2743819
  28.6317347  72.6058353  83.0303819  28.8037347  72.1808353  81.8693819
  28.7617347  71.8858353  84.0433819  31.1737347  74.2658353  82.1973819
  31.5847347  73.6818353  83.2053819  31.5437347  73.9058353  80.9663819
  31.1927347  74.3318353  80.1083819  32.5147347  72.8348353  80.7713819
  32.1477347  71.9418353  81.2773819  32.6677347  72.5338353  79.2803819
  31.6807347  72.3518353  78.8543819  33.0727347  73.4148353  78.7823819
  33.5627347  71.3418353  78.9753819  34.5407347  71.4948353  79.4323819
  33.1377347  70.4438353  79.4233819  33.7297347  71.1318353  77.4783819
  33.9747347  72.0818353  77.0023819  34.5677347  70.4588353  77.2963819
  32.4717347  70.5578353  76.8483819  32.1787347  69.6538353  77.3823819
  31.6547347  71.2708353  76.9563819  32.6647347  70.2398353  75.4073819
  31.7827347  69.8508353  75.0163819  32.9197347  71.1068353  74.8913819
  33.4267347  69.5398353  75.3053819  33.8627347  73.1988353  81.3833819
  34.5137347  72.3608353  82.0153819  34.3007347  74.4458353  81.1993819
  33.8097347  75.1588353  80.6593819  35.5647347  74.8778353  81.7873819
  36.3507347  74.1968353  81.4593819  35.8987347  76.2928353  81.3133819
  35.7497347  76.3458353  80.2353819  35.1947347  76.9908353  81.7673819
  37.3117347  76.7458353  81.6343819  37.4227347  77.8008353  81.3833819
  37.4897347  76.6528353  82.7053819  38.3437347  75.9328353  80.8753819
  38.4127347  74.9368353  81.3113819  38.0187347  75.8068353  79.8423819
  39.6567347  76.5638353  80.8963819  39.7507347  77.4478353  81.3953819
  40.7377347  76.0668353  80.3103819  40.6957347  74.9308353  79.6333819
  39.8187347  74.4168353  79.5533819  41.5407347  74.5688353  79.1913819
  41.8887347  76.7258353  80.4053819  41.9327347  77.6028353  80.9243819
  42.7277347  76.3548353  79.9593819  35.5077347  74.8228353  83.3093819
  36.4647347  74.3848353  83.9633819  34.3907347  75.2658353  83.8913819
  33.5977347  75.6638353  83.3883819  34.2297347  75.2058353  85.3423819
  35.0517347  75.7408353  85.8173819  32.9157347  75.8948353  85.7573819
  32.0957347  75.4228353  85.2163819  32.6657347  75.7258353  87.2483819
  31.7327347  76.2198353  87.5193819  32.5967347  74.6648353  87.4873819
  33.4877347  76.1718353  87.8083819  32.9587347  77.3808353  85.3923819
  33.6857347  77.8798353  86.0323819  33.3147347  77.4818353  84.3673819
  31.6257347  78.0878353  85.5203819  31.7417347  79.1358353  85.2443819
  30.8987347  77.6168353  84.8593819  31.2757347  78.0208353  86.5503819
  34.2847347  73.7618353  85.8233819  34.9237347  73.4488353  86.8383819
  33.6057347  72.8588353  85.1103819  33.0447347  73.0758353  84.2863819
  33.6287347  71.4498353  85.4863819  33.2857347  71.3588353  86.5173819
  32.6877347  70.6548353  84.5823819  31.6947347  71.1018353  84.6293819
  33.0297347  70.7458353  83.5513819  32.5787347  69.1798353  84.9343819
  31.9417347  68.6828353  84.2033819  33.5647347  68.7198353  84.8633819
  32.0187347  68.9478353  86.3243819  32.7507347  68.6088353  87.2533819
  30.7127347  69.1338353  86.4743819  30.1427347  69.4148353  85.6763819
  30.2797347  68.9958353  87.3873819  35.0437347  70.8918353  85.4183819
  35.4737347  70.1548353  86.3133819  35.7857347  71.2408353  84.3663819
  35.4617347  71.8288353  83.5983819  37.1657347  70.7798353  84.2503819
  37.1627347  69.6898353  84.2793819  37.7667347  71.2388353  82.9223819
  37.6757347  72.3228353  82.8523819  38.8317347  71.0068353  82.9203819
  37.1267347  70.6128353  81.6933819  36.0517347  70.7938353  81.7163819
  37.5137347  71.1008353  80.7983819  37.3797347  69.1228353  81.5973819
  38.4517347  68.6698353  82.0513819  36.5077347  68.4048353  81.0663819
  38.0097347  71.2808353  85.4133819  38.8227347  70.5328353  85.9663819
  37.8387347  72.5468353  85.7953819  37.1857347  73.2008353  85.3643819
  38.6167347  73.0888353  86.9063819  39.6757347  72.9328353  86.7013819
  38.3787347  74.6038353  87.0373819  37.3047347  74.7828353  87.0923819
  39.0257347  75.1328353  88.3103819  38.8487347  76.2058353  88.3893819
  38.5927347  74.6288353  89.1743819  40.0987347  74.9428353  88.2793819
  38.9317347  75.3398353  85.8133819  40.0207347  75.3338353  85.8593819
  38.6477347  74.7928353  84.9143819  38.4537347  76.7708353  85.6883819
  38.8887347  77.2238353  84.7973819  37.3667347  76.7858353  85.6083819
  38.7607347  77.3348353  86.5693819  38.2867347  72.3568353  88.2033819
  39.1867347  71.9828353  88.9693819  36.9977347  72.1408353  88.4773819
  36.2177347  72.3778353  87.8643819  36.6357347  71.5168353  89.7473819
  37.1907347  72.0158353  90.5423819  35.1347347  71.7048353  90.0473819
  34.9167347  71.2288353  91.0033819  34.7997347  73.1848353  90.1483819
  33.7367347  73.3038353  90.3603819  35.3827347  73.6358353  90.9513819
  35.0387347  73.6768353  89.2053819  34.2727347  71.0328353  88.9823819
  34.3907347  71.5678353  88.0403819  34.6347347  70.0178353  88.8203819
  32.8007347  70.9808353  89.3393819  32.2487347  70.4898353  88.5373819
  32.6707347  70.4208353  90.2653819  32.4227347  71.9948353  89.4723819
  37.0367347  70.0468353  89.7663819  37.2667347  69.4778353  90.8403819
  37.1257347  69.4048353  88.5993819  36.8547347  69.7938353  87.6963819
  37.6447347  68.0388353  88.5613819  37.1957347  67.4828353  89.3843819
  37.2617347  67.3618353  87.2463819  37.6017347  67.9818353  86.4173819
  37.7897347  66.4108353  87.1713819  35.7707347  67.1108353  87.0953819
  35.4277347  66.4758353  87.9123819  35.2357347  68.0568353  87.1813819
  35.4227347  66.4568353  85.7733819  36.3277347  66.3138353  84.9243819
  34.2467347  66.0818353  85.5853819  39.1567347  68.0188353  88.7543819
  39.6867347  67.1398353  89.4423819  39.8667347  68.9788353  88.1573819
  39.4787347  69.6828353  87.5293819  41.3037347  69.0758353  88.3823819
  41.7527347  68.1268353  88.0903819  41.8987347  70.1978353  87.5313819
  41.3087347  71.1018353  87.6823819  42.9057347  70.4108353  87.8883819
  41.9617347  69.8998353  86.0453819  42.6187347  69.0468353  85.8763819
  40.9707347  69.6138353  85.6923819  42.4587347  71.0838353  85.2393819
  43.3947347  71.7738353  85.6433819  41.8267347  71.3318353  84.0983819
  41.0557347  70.7338353  83.8023819  42.1127347  72.1208353  83.5183819
  41.6157347  69.3198353  89.8513819  42.6547347  68.8748353  90.3503819
  40.7307347  70.0308353  90.5543819  39.8747347  70.4338353  90.1733819
  40.9547347  70.2798353  91.9753819  41.9127347  70.7908353  92.0713819
  39.8447347  71.1688353  92.5383819  38.9197347  70.9338353  92.0123819
  39.6927347  70.9038353  93.5843819  40.0727347  72.6788353  92.4553819
  40.3987347  72.9198353  91.4433819  38.7817347  73.4288353  92.7363819
  38.9627347  74.5018353  92.6733819  38.0287347  73.1438353  92.0023819
  38.4267347  73.1798353  93.7363819  41.1627347  73.1118353  93.4223819
  41.3087347  74.1898353  93.3473819  40.8687347  72.8558353  94.4403819
  42.0927347  72.6008353  93.1743819  41.0357347  68.9828353  92.7723819
  41.7527347  68.9178353  93.7783819  40.3177347  67.9448353  92.3473819
  39.7897347  67.9458353  91.4743819  40.2187347  66.6988353  93.0963819
  40.2997347  66.9698353  94.1493819  38.8747347  66.0208353  92.8063819
  38.7067347  66.0028353  91.7293819  38.9157347  64.9838353  93.1403819
  37.7117347  66.7178353  93.4823819  37.8767347  67.1748353  94.6323819
  36.6307347  66.8068353  92.8633819  41.3477347  65.7168353  92.7993819
  41.4637347  64.7048353  93.4973819  42.1787347  65.9828353  91.7963819
  42.1797347  66.8558353  91.2693819  43.1807347  65.0108353  91.3653819
  42.7867347  64.0088353  91.5373819  43.4597347  65.1788353  89.8573819
  43.6997347  66.2238353  89.6633819  44.6517347  64.3318353  89.4363819
  44.8327347  64.4638353  88.3693819  45.5347347  64.6428353  89.9953819
  44.4427347  63.2818353  89.6423819  42.2267347  64.8118353  89.0473819
  42.4387347  64.9358353  87.9853819  41.9567347  63.7748353  89.2453819
  41.3987347  65.4618353  89.3303819  44.4607347  65.1298353  92.1823819
  44.8997347  64.1638353  92.8123819  45.0787347  66.3078353  92.1843819
  44.7447347  67.1258353  91.6743819  46.3077347  66.5278353  92.9313819
  46.4267347  65.7258353  93.6593819  47.5437347  66.4888353  92.0223819
  47.5917347  65.5068353  91.5513819  47.4507347  67.5458353  90.9283819
  48.3387347  67.4968353  90.2983819  46.5647347  67.3638353  90.3203819
  47.3827347  68.5348353  91.3823819  48.7247347  66.7118353  92.8033819
  49.5117347  66.6848353  92.2203819  46.2077347  67.8708353  93.6383819
  45.7557347  68.8608353  93.0593819  46.6387347  67.8918353  94.8983819
  47.1497347  67.1268353  95.3373819  46.4077347  69.0358353  95.7663819
  45.9267347  69.8118353  95.1703819  45.4757347  68.6738353  96.9303819
  45.3817347  69.5408353  97.5843819  44.0957347  68.2988353  96.4113819
  43.4477347  68.0448353  97.2503819  43.6707347  69.1418353  95.8663819
  44.1787347  67.4408353  95.7443819  46.0257347  67.5738353  97.6643819
  46.9917347  67.5268353  97.5073819  47.7277347  69.5618353  96.3103819
  48.5737347  68.8088353  96.7993819  47.8857347  70.8768353  96.2103819
  47.2617347  71.4758353  95.6693819  48.9677347  71.5958353  96.8643819
  49.2247347  71.1038353  97.8023819  50.2477347  71.5928353  96.0213819
  51.0807347  71.9638353  96.6183819  50.4937347  70.5708353  95.7323819
  50.0997347  72.3928353  94.8623819  50.9847347  72.6378353  94.5193819
  48.4827347  73.0138353  97.1173819  47.5757347  73.5058353  96.4423819
  49.0997347  73.6708353  98.1013819  49.8927347  73.3148353  98.6343819
  48.6407347  75.0028353  98.4793819  47.5997347  74.9308353  98.7933819
  49.4707347  75.5328353  99.6473819  50.5057347  75.6418353  99.3243819
  49.1127347  76.5278353  99.9123819  49.4307347  74.6478353 100.8843819
  49.8697347  73.6788353 100.6473819  50.0467347  75.0938353 101.6653819
  48.0227347  74.4438353 101.4133819  47.3057347  75.4478353 101.6033819
  47.6327347  73.2788353 101.6373819  48.7037347  75.9608353  97.2963819
  47.7397347  76.6858353  97.0253819  49.8187347  75.9618353  96.5663819
  50.6357347  75.3828353  96.7593819  49.9417347  76.8288353  95.3983819
  49.7297347  77.8558353  95.6953819  51.3697347  76.7478353  94.8553819
  52.0637347  76.9968353  95.6583819  51.5757347  75.7178353  94.5643819
  51.6487347  77.6498353  93.6763819  52.0407347  78.9678353  93.8643819
  52.1437347  79.3528353  94.8683819  52.3007347  79.7958353  92.7903819
  52.6027347  80.8198353  92.9543819  52.1727347  79.3068353  91.5073819
  52.4307347  80.1288353  90.4343819  52.2957347  79.6308353  89.6013819
  51.7877347  78.0008353  91.2943819  51.6877347  77.6208353  90.2883819
  51.5307347  77.1808353  92.3753819  51.2327347  76.1568353  92.2053819
  48.9297347  76.4448353  94.3233819  48.1987347  77.2988353  93.8033819
  48.8707347  75.1558353  93.9813819  49.4327347  74.4188353  94.4073819
  47.9597347  74.7068353  92.9343819  48.1447347  75.3078353  92.0433819
  48.2187347  73.2358353  92.6093819  48.1687347  72.6568353  93.5313819
  47.4217347  72.8728353  91.9613819  49.5567347  72.9748353  91.9373819
  50.3587347  73.3358353  92.5813819  49.6987347  71.8998353  91.8243819
  49.6687347  73.6388353  90.5793819  48.6637347  73.6458353  89.8363819
  50.7587347  74.1538353  90.2543819  46.5067347  74.9108353  93.3403819
  45.6877347  75.3578353  92.5293819  46.1637347  74.5808353  94.5883819
  46.7987347  74.1828353  95.2803819  44.7947347  74.7838353  95.0483819
  44.1257347  74.2598353  94.3653819  44.6157347  74.2078353  96.4513819
  45.4317347  74.5598353  97.0833819  43.6917347  74.5988353  96.8773819
  44.5757347  72.6878353  96.5013819  43.8927347  72.3148353  95.7383819
  45.5627347  72.2878353  96.2683819  44.1337347  72.1908353  97.8693819
  43.2117347  72.6938353  98.1593819  43.9117347  71.1248353  97.8153819
  45.1997347  72.4358353  98.9253819  46.1487347  72.0218353  98.5843819
  45.3457347  73.5088353  99.0503819  44.8387347  71.8298353 100.2373819
  45.5927347  72.0208353 100.9273819  43.9467347  72.2428353 100.5763819
  44.7247347  70.8018353 100.1253819  44.4247347  76.2608353  95.0293819
  43.3197347  76.6218353  94.6103819  45.3357347  77.1278353  95.4753819
  46.2487347  76.8688353  95.8493819  45.0617347  78.5598353  95.4503819
  44.1567347  78.7508353  96.0273819  46.2277347  79.3198353  96.0843819
  46.4777347  78.8478353  97.0343819  47.1007347  79.2208353  95.4393819
  45.9657347  80.8018353  96.3293819  44.9347347  80.9338353  96.6573819
  46.6047347  81.1488353  97.1413819  46.2117347  81.6588353  95.1003819
  47.0547347  81.2778353  94.2633819  45.5627347  82.7188353  94.9733819
  44.8127347  79.0448353  94.0293819  43.8437347  79.7728353  93.7743819
  45.6717347  78.6498353  93.0863819  46.4667347  78.0298353  93.2443819
  45.5047347  79.1108353  91.7113819  45.4367347  80.1988353  91.7233819
  46.7137347  78.6998353  90.8703819  46.8097347  77.6148353  90.8973819
  46.5327347  78.9778353  89.8323819  48.0267347  79.3238353  91.3273819
  48.2167347  79.0508353  92.3653819  48.8467347  78.9178353  90.7353819
  48.0107347  80.8398353  91.1973819  47.8107347  81.1148353  90.1613819
  47.1977347  81.2488353  91.7983819  49.3297347  81.4528353  91.6413819
  49.5687347  81.1098353  92.6483819  50.1297347  81.1058353  90.9873819
  49.2837347  82.9408353  91.6223819  50.2017347  83.3208353  91.9313819
  49.0807347  83.2698353  90.6563819  48.5367347  83.2728353  92.2653819
  44.2147347  78.5788353  91.0983819  43.4977347  79.3158353  90.4103819
  43.8987347  77.3038353  91.3343819  44.4597347  76.6598353  91.8913819
  42.6737347  76.7378353  90.7803819  42.6707347  76.9178353  89.7053819
  42.6317347  75.2308353  91.0303819  42.8817347  75.0468353  92.0753819
  41.6087347  74.8848353  90.8813819  43.5607347  74.3878353  90.1543819
  44.5517347  74.8408353  90.1803819  43.6657347  72.9708353  90.6933819
  44.3307347  72.3878353  90.0563819  44.0647347  72.9958353  91.7073819
  42.6777347  72.5108353  90.7033819  43.0827347  74.3758353  88.7103819
  43.7597347  73.7698353  88.1083819  42.0787347  73.9538353  88.6633819
  43.0667347  75.3948353  88.3243819  41.4397347  77.4128353  91.3683819
  40.4767347  77.6948353  90.6453819  41.4477347  77.6788353  92.6773819
  42.2067347  77.4348353  93.3143819  40.3187347  78.3648353  93.2953819
  39.4087347  77.8188353  93.0463819  40.4857347  78.3838353  94.8143819
  41.5277347  78.5918353  95.0593819  39.8917347  79.1968353  95.2313819
  40.0707347  77.0778353  95.4633819  39.1727347  76.3888353  94.9833819
  40.7287347  76.7298353  96.5623819  40.4957347  75.8608353  97.0423819
  41.4677347  77.3318353  96.9263819  40.1727347  79.7808353  92.7553819
  39.0527347  80.2478353  92.5233819  41.2897347  80.4838353  92.5563819
  42.2307347  80.1558353  92.7733819  41.2157347  81.8258353  91.9893819
  40.5517347  82.4278353  92.6093819  42.6027347  82.4668353  91.9833819
  43.0077347  82.4398353  92.9953819  43.2647347  81.8678353  91.3593819
  42.6227347  83.9018353  91.4843819  42.2577347  83.9308353  90.4573819
  41.9367347  84.5008353  92.0833819  44.0067347  84.5178353  91.5413819
  44.9557347  83.8148353  91.9503819  44.1467347  85.7048353  91.1783819
  40.6357347  81.7908353  90.5813819  39.7847347  82.6188353  90.2303819
  41.0767347  80.8328353  89.7613819  41.7967347  80.1508353  89.9993819
  40.5247347  80.7048353  88.4163819  40.6677347  81.6548353  87.9003819
  41.2557347  79.6038353  87.6473819  41.3517347  78.7288353  88.2903819
  40.6467347  79.3068353  86.7943819  42.6327347  79.9998353  87.1513819
  42.5387347  80.7798353  86.3953819  43.2097347  80.4218353  87.9743819
  43.3737347  78.8098353  86.5663819  44.3727347  79.1188353  86.2583819
  43.4987347  78.0468353  87.3343819  42.6687347  78.2398353  85.4253819
  41.9837347  78.8268353  84.9493819  42.8557347  77.0108353  84.9623819
  43.7337347  76.1888353  85.5143819  44.2857347  76.4958353  86.3153819
  43.8577347  75.2488353  85.1393819  42.1437347  76.5968353  83.9183819
  41.4647347  77.2218353  83.4843819  42.2767347  75.6548353  83.5513819
  39.0317347  80.4108353  88.4613819  38.2527347  80.9928353  87.6983819
  38.6157347  79.5058353  89.3493819  39.2267347  79.0028353  89.9923819
  37.2007347  79.1688353  89.4553819  36.8437347  78.8618353  88.4723819
  37.0197347  78.0148353  90.4393819  37.6967347  77.2118353  90.1503819
  37.3337347  78.3568353  91.4253819  35.6127347  77.4318353  90.5613819
  34.8917347  78.2258353  90.3683819  35.4087347  76.3348353  89.5353819
  34.4027347  75.9278353  89.6333819  35.5387347  76.7448353  88.5333819
  36.1387347  75.5418353  89.7003819  35.3677347  76.9068353  91.9643819
  34.3597347  76.4968353  92.0283819  36.0927347  76.1258353  92.1923819
  35.4737347  77.7208353  92.6813819  36.3757347  80.3748353  89.8873819
  35.2857347  80.6118353  89.3553819  36.8777347  81.1448353  90.8553819
  37.7757347  80.9858353  91.3123819  36.1397347  82.3078353  91.3363819
  35.1277347  81.9878353  91.5823819  36.8067347  82.8688353  92.5903819
  36.2487347  83.7368353  92.9423819  36.8187347  82.1058353  93.3683819
  37.8297347  83.1648353  92.3573819  36.0367347  83.3838353  90.2633819
  34.9697347  83.9788353  90.0743819  37.1337347  83.6498353  89.5493819
  38.0337347  83.1838353  89.6683819  37.0957347  84.6738353  88.5103819
  36.7797347  85.6108353  88.9683819  38.4847347  84.8618353  87.9033819
  38.9287347  83.8818353  87.7283819  38.3827347  85.3438353  86.9313819
  39.4267347  85.6818353  88.7613819  38.9847347  86.6588353  88.9593819
  39.5627347  85.1918353  89.7253819  40.7717347  85.8598353  88.0873819
  41.2477347  84.8878353  87.9563819  40.6297347  86.2818353  87.0923819
  41.6757347  86.7638353  88.8993819  41.2277347  87.7548353  88.9683819
  41.7537347  86.3778353  89.9153819  43.0377347  86.8778353  88.3093819
  43.6197347  87.5058353  88.8993819  43.4777347  85.9368353  88.2673819
  42.9687347  87.2708353  87.3493819  36.0897347  84.3158353  87.4253819
  35.4597347  85.2008353  86.8333819  35.9257347  83.0248353  87.1513819
  36.3947347  82.2728353  87.6553819  35.0427347  82.5738353  86.0853819
  35.0377347  83.3558353  85.3263819  35.5707347  81.2578353  85.5073819
  36.6527347  81.3468353  85.4053819  35.3837347  80.4718353  86.2393819
  35.0087347  80.7918353  84.1623819  33.9277347  80.6888353  84.2623819
  35.2797347  81.8158353  83.0693819  34.8687347  81.4578353  82.1253819
  34.8097347  82.7628353  83.3333819  36.3547347  81.9608353  82.9653819
  35.5957347  79.4418353  83.7873819  35.1877347  79.1218353  82.8283819
  36.6797347  79.5248353  83.7113819  35.3407347  78.7088353  84.5533819
  33.6007347  82.3888353  86.5373819  32.7117347  82.3208353  85.6823819
  33.3417347  82.3028353  87.8443819  34.0297347  82.4588353  88.5813819
  32.0027347  81.9658353  88.3153819  31.3957347  81.8208353  87.4213819
  32.0597347  80.6898353  89.1593819  31.0547347  80.4188353  89.4823819
  32.4337347  79.8648353  88.5523819  32.8927347  80.8638353  90.2913819
  33.8297347  80.8928353  90.0063819  31.3287347  83.0728353  89.1213819
  30.2517347  83.5408353  88.7393819  31.9397347  83.5048353  90.2263819
  32.9167347  83.3218353  90.4553819  31.2137347  84.2988353  91.2153819
  30.3067347  84.6308353  90.7103819  30.9007347  83.4358353  92.4423819
  30.9577347  82.3828353  92.1653819  31.6607347  83.6058353  93.2053819
  29.5337347  83.7268353  93.0243819  29.1057347  84.8988353  92.9783819
  28.8847347  82.7828353  93.5233819  31.9377347  85.5558353  91.6783819
  31.2727347  86.5128353  92.0863819  33.2677347  85.5888353  91.6413819
  33.8497347  84.8408353  91.2633819  34.0037347  86.7298353  92.1533819
  34.7647347  87.0218353  91.4303819  33.3257347  87.5768353  92.2623819
  34.6637347  86.4418353  93.4863819  34.5877347  85.3428353  94.0413819
  35.3317347  87.4678353  94.0193819  35.3407347  88.4058353  93.6203819
  36.1177347  87.3298353  95.2383819  35.8827347  86.3618353  95.6823819
  37.6347347  87.3448353  94.9503819  38.1647347  87.2018353  95.8923819
  38.0027347  86.2138353  94.0063819  39.0747347  86.2368353  93.8123819
  37.7367347  85.2598353  94.4603819  37.4617347  86.3328353  93.0673819
  38.0557347  88.6768353  94.3643819  39.1277347  88.6658353  94.1693819
  37.5187347  88.8498353  93.4313819  37.8237347  89.4748353  95.0703819
  35.7507347  88.4398353  96.2153819  35.1797347  89.4668353  95.8433819
  36.0867347  88.2138353  97.4873819  36.5557347  87.3638353  97.8013819
  35.8137347  89.1648353  98.5543819  35.4347347  90.0788353  98.0963819
  34.7477347  88.6278353  99.5173819  34.5657347  89.3608353 100.3033819
  33.8227347  88.4448353  98.9703819  35.0967347  87.6968353  99.9633819
  37.0897347  89.4778353  99.3233819  37.9157347  88.5958353  99.5833819
  37.2427347  90.7488353  99.6873819  36.5647347  91.4768353  99.4633819
  38.3907347  91.2338353 100.4413819  39.0097347  90.3868353 100.7373819
  39.2797347  92.1568353  99.5883819  38.6977347  93.0358353  99.3113819
  40.4907347  92.6178353 100.3843819  41.1067347  93.2688353  99.7643819
  40.1597347  93.1638353 101.2673819  41.0747347  91.7508353 100.6923819
  39.7127347  91.4498353  98.3163819  40.3407347  92.1168353  97.7253819
  40.2767347  90.5528353  98.5723819  38.8327347  91.1718353  97.7373819
  37.8817347  91.9638353 101.6753819  37.0647347  92.8858353 101.5663819
  38.3647347  91.5498353 102.8433819  38.9847347  90.7448353 102.9383819
  38.0567347  92.2048353 104.1063819  37.1947347  92.8568353 103.9663819
  37.7017347  91.1778353 105.1843819  38.5887347  90.5768353 105.3863819
  37.4657347  91.7168353 106.1023819  36.5447347  90.2298353 104.8773819
  36.7197347  89.7708353 103.9043819  36.4727347  89.1338353 105.9203819
  35.6437347  88.4658353 105.6893819  37.4047347  88.5688353 105.9193819
  36.3177347  89.5768353 106.9043819  35.2357347  90.9928353 104.8163819
  34.4217347  90.3018353 104.5963819  35.0517347  91.4768353 105.7753819
  35.2917347  91.7488353 104.0333819  39.2617347  93.0218353 104.5453819
  40.3227347  92.4628353 104.8353819  39.0907347  94.3368353 104.6103819
  38.2087347  94.7968353 104.3843819  40.1447347  95.2558353 105.0103819
  41.1137347  94.7708353 104.8903819  40.1377347  96.5038353 104.1243819
  39.1077347  96.8278353 103.9733819  40.6527347  97.3118353 104.6433819
  40.7947347  96.2848353 102.7673819  41.8767347  96.3628353 102.8743819
  40.5807347  95.2728353 102.4233819  40.3207347  97.2828353 101.7203819
  40.3837347  98.2918353 102.1273819  40.9847347  97.2448353 100.8563819
  38.8917347  97.0048353 101.2733819  38.9007347  96.2608353 100.4763819
  38.3307347  96.5758353 102.1033819  38.2017347  98.2348353 100.7933819
  37.3087347  97.9728353 100.3293819  38.0027347  98.8588353 101.6013819
  38.8117347  98.7328353 100.1133819  39.9477347  95.6308353 106.4713819
  38.8907347  96.1498353 106.8453819  40.9627347  95.3628353 107.2883819
  41.8647347  95.0148353 106.9633819  40.8877347  95.5398353 108.7343819
  39.8447347  95.5158353 109.0513819  41.6037347  94.3968353 109.4733819
  42.6517347  94.3968353 109.1733819  41.5427347  94.6068353 110.9773819
  42.0547347  93.7868353 111.4803819  42.0277347  95.5488353 111.2333819
  40.5017347  94.6358353 111.2983819  40.9947347  93.0588353 109.0943819
  41.5127347  92.2598353 109.6253819  39.9387347  93.0498353 109.3653819
  41.0947347  92.9048353 108.0203819  41.5007347  96.8888353 109.0863819
  42.6287347  97.1928353 108.6813819  40.7587347  97.6988353 109.8453819
  39.8457347  97.4448353 110.2233819  41.2017347  99.0308353 110.1993819
  41.9587347  99.3578353 109.4863819  40.3627347  99.7218353 110.1133819
  41.7727347  99.1118353 111.6043819  41.6887347  98.1828353 112.4063819
  42.3617347 100.2608353 111.8953819  42.4447347 101.0398353 111.2423819
  42.9477347 100.5058353 113.1963819  42.1597347 100.6468353 113.9363819
  43.5267347  99.6378353 113.5103819  43.8377347 101.7288353 113.1553819
  44.1717347 102.2518353 112.0933819  44.2217347 102.1748353 114.3523819
  43.9647347 101.7288353 115.2323819  45.0567347 103.3598353 114.5043819
  44.8227347 103.9998353 113.6533819  44.7377347 104.0758353 115.8253819
  45.3467347 104.9778353 115.8803819  43.2757347 104.4758353 115.8863819
  43.0757347 104.9808353 116.8313819  43.0477347 105.1488353 115.0603819
  42.6517347 103.5858353 115.8113819  45.0447347 103.2158353 116.9293819
  45.3827347 102.3598353 116.5933819  46.5477347 103.0588353 114.4573819
  47.3447347 103.9948353 114.3293819  46.9477347 101.7938353 114.5553819
  46.3127347 100.9998353 114.6313819  48.3577347 101.4388353 114.5613819
  48.8927347 102.0968353 113.8763819  48.9757347 101.6368353 115.9493819
  50.0517347 101.4698353 115.8983819  48.8277347 102.6668353 116.2723819
  48.4017347 100.7548353 116.8953819  47.4257347 100.8408353 116.8733819
  48.5097347  99.9978353 114.0973819  47.5367347  99.2498353 113.9933819
  49.7567347  99.6188353 113.8133819  50.5787347 100.2128353 113.9203819
  50.0297347  98.2758353 113.3113819  49.3737347  98.1008353 112.4583819
  51.4867347  98.1718353 112.8633819  52.1347347  98.5358353 113.6603819
  51.7387347  97.1238353 112.7003819  51.7637347  98.9558353 111.5963819
  50.7957347  99.3398353 110.9073819  52.9517347  99.1878353 111.2893819
  49.7237347  97.2078353 114.3543819  49.2527347  96.1208353 114.0033819
  49.9847347  97.4938353 115.6303819  50.3487347  98.3888353 115.9583819
  49.7557347  96.5028353 116.6763819  50.3077347  95.5938353 116.4373819
  50.2727347  97.0358353 118.0253819  49.6877347  97.9158353 118.2903819
  50.0887347  95.9988353 119.1223819  50.4607347  96.3978353 120.0663819
  49.0297347  95.7588353 119.2223819  50.6427347  95.0958353 118.8663819
  51.7307347  97.4488353 117.9143819  52.0777347  97.8228353 118.8773819
  52.3317347  96.5878353 117.6213819  51.8307347  98.2328353 117.1633819
  48.2777347  96.1358353 116.7483819  47.9147347  94.9508353 116.7663819
  47.4047347  97.1438353 116.7743819  47.6627347  98.1308353 116.7553819
  45.9697347  96.8858353 116.8333819  45.7697347  96.2578353 117.7013819
  45.2137347  98.2038353 116.9763819  45.5277347  98.8768353 116.1783819
  44.1497347  98.0148353 116.8333819  45.4107347  98.8998353 118.3053819
  44.7517347  98.4528353 119.0503819  46.4327347  98.7428353 118.6493819
  45.1327347 100.3828353 118.2123819  44.0217347 100.8068353 118.5943819
  46.0227347 101.1258353 117.7503819  45.4947347  96.1418353 115.5953819
  44.6797347  95.2148353 115.6913819  45.9847347  96.5418353 114.4223819
  46.6697347  97.2888353 114.3063819  45.5517347  95.9068353 113.1843819
  44.4647347  95.9548353 113.1193819  46.1257347  96.6598353 111.9713819
  47.2077347  96.7228353 112.0853819  45.8217347  95.9128353 110.6863819
  46.2357347  96.4608353 109.8403819  46.2687347  94.9198353 110.7283819
  44.7427347  95.8208353 110.5653819  45.5577347  98.0658353 111.9093819
  45.9717347  98.5878353 111.0463819  44.4727347  98.0158353 111.8173819
  45.8197347  98.6048353 112.8193819  45.9447347  94.4358353 113.1753819
  45.1447347  93.5738353 112.8043819  47.1757347  94.1208353 113.5843819
  47.8797347  94.7958353 113.8843819  47.5977347  92.7238353 113.6253819
  47.4387347  92.2858353 112.6403819  49.0827347  92.6408353 113.9763819
  49.2707347  93.2178353 114.8823819  49.3427347  91.6058353 114.1983819
  49.9757347  93.1528353 112.8633819  49.5687347  93.2148353 111.7053819
  51.1987347  93.5258353 113.2123819  51.8437347  93.8818353 112.5073819
  51.4947347  93.4568353 114.1863819  46.7677347  91.9298353 114.6283819
  46.3267347  90.8038353 114.3413819  46.5367347  92.5078353 115.8093819
  46.8817347  93.4288353 116.0803819  45.7437347  91.8258353 116.8233819
  46.2247347  90.8778353 117.0623819  45.6757347  92.6828353 118.0873819
  46.5717347  93.3018353 118.1393819  44.8247347  93.3598353 118.0063819
  45.5507347  91.8948353 119.3823819  46.0797347  90.9478353 119.2773819
  46.0397347  92.4458353 120.1853819  44.1117347  91.6208353 119.7703819
  43.2247347  92.4158353 119.3973819  43.8657347  90.6028353 120.4503819
  44.3447347  91.5148353 116.3073819  43.7947347  90.4458353 116.5943819
  43.7507347  92.4368353 115.5463819  44.1747347  93.3208353 115.2663819
  42.3947347  92.2138353 115.0523819  41.8137347  91.7458353 115.8473819
  41.7507347  93.5488353 114.6883819  41.9487347  94.2668353 115.4843819
  42.2227347  93.9358353 113.7853819  40.2567347  93.4608353 114.4643819
  40.0567347  92.8698353 113.5703819  39.7927347  92.9398353 115.3013819
  39.6337347  94.8338353 114.3143819  39.8187347  95.4198353 115.2143819
  40.1067347  95.3628353 113.4863819  38.1407347  94.7338353 114.0683819
  37.9547347  94.0428353 113.2463819  37.6547347  94.3178353 114.9513819
  37.5377347  96.0548353 113.7493819  36.5017347  95.9858353 113.8053819
  37.8747347  96.7638353 114.4313819  37.8147347  96.3398353 112.7883819
  42.3787347  91.2548353 113.8633819  41.4217347  90.4858353 113.6953819
  43.4167347  91.2858353 113.0223819  44.1947347  91.9428353 113.0793819
  43.4887347  90.3278353 111.9223819  42.5707347  90.4338353 111.3453819
  44.6787347  90.6168353 111.0113819  45.5827347  90.6358353 111.6203819
  44.7847347  89.7888353 110.3103819  44.6067347  91.9028353 110.2243819
  43.6607347  91.9588353 109.6863819  44.6397347  92.7568353 110.9013819
  45.7637347  91.9698353 109.2473819  45.8397347  91.0268353 108.7053819
  45.5727347  92.7478353 108.5083819  47.0757347  92.2548353 109.9583819
  46.9687347  93.1548353 110.5643819  47.3007347  91.4358353 110.6413819
  48.2097347  92.4318353 109.0133819  48.8647347  93.1478353 109.3873819
  48.7127347  91.5278353 108.9013819  47.8467347  92.7428353 108.0893819
  43.5857347  88.9048353 112.4433819  43.0637347  87.9728353 111.8213819
  44.2807347  88.7068353 113.5653819  44.8217347  89.4188353 114.0553819
  44.2917347  87.3768353 114.1703819  44.8047347  86.6948353 113.4923819
  45.0437347  87.4108353 115.5013819  44.9267347  88.3958353 115.9543819
  44.5947347  86.6898353 116.1853819  46.5217347  87.1028353 115.3513819
  46.9507347  86.7218353 114.2423819  47.2597347  87.2428353 116.3493819
  42.8697347  86.8598353 114.3753819  42.5367347  85.7358353 113.9693819
  42.0107347  87.6818353 114.9813819  42.2377347  88.6308353 115.2793819
  40.6427347  87.2638353 115.2683819  40.6757347  86.2908353 115.7593819
  39.9827347  88.2768353 116.2013819  40.1667347  89.2818353 115.8223819
  38.9037347  88.1228353 116.1873819  40.4777347  88.1888353 117.6343819
  40.4167347  87.1558353 117.9753819  41.5287347  88.4758353 117.6723819
  39.6797347  89.0758353 118.5703819  38.6257347  89.0388353 118.2943819
  39.7567347  88.6918353 119.5873819  40.1437347  90.4608353 118.5363819
  41.0867347  90.6478353 118.8773819  39.4377347  91.4958353 118.0973819
  38.2097347  91.3518353 117.6243819  37.7817347  90.4268353 117.5903819
  37.6917347  92.1658353 117.2943819  39.9787347  92.7088353 118.1353819
  40.9237347  92.8348353 118.4983819  39.4487347  93.5138353 117.8013819
  39.8287347  87.0968353 113.9913819  38.9907347  86.1928353 113.8993819
  40.0507347  87.9598353 112.9983819  40.7097347  88.7378353 113.0373819
  39.3207347  87.8238353 111.7393819  38.2517347  87.8138353 111.9513819
  39.6047347  89.0278353 110.8213819  40.6807347  89.0848353 110.6553819
  38.9117347  88.8498353 109.4823819  39.1227347  89.7098353 108.8463819
  39.2777347  87.9428353 109.0003819  37.8357347  88.7688353 109.6373819
  39.1427347  90.3168353 111.4773819  39.3507347  91.1568353 110.8153819
  38.0707347  90.2638353 111.6693819  39.6737347  90.4568353 112.4193819
  39.6677347  86.5028353 111.0593819  38.7877347  85.8018353 110.5393819
  40.9527347  86.1408353 111.0473819  41.7137347  86.6998353 111.4323819
  41.3607347  84.8698353 110.4573819  40.9727347  84.8238353 109.4393819
  42.8867347  84.7808353 110.4143819  43.2617347  84.8178353 111.4373819
  43.3347347  83.4788353 109.7763819  44.4237347  83.4388353 109.7573819
  42.9507347  82.6388353 110.3553819  42.9517347  83.4218353 108.7573819
  43.4107347  85.8798353 109.6583819  43.3847347  86.6938353 110.2033819
  40.7787347  83.6928353 111.2303819  40.3287347  82.7048353 110.6313819
  40.7797347  83.7748353 112.5643819  41.1917347  84.5378353 113.1013819
  40.1577347  82.7198353 113.3583819  40.6647347  81.7818353 113.1303819
  40.3117347  83.0168353 114.8493819  40.1827347  84.0858353 115.0173819
  39.5197347  82.5098353 115.3993819  41.6567347  82.5848353 115.4003819
  42.3607347  81.8058353 114.7263819  42.0097347  83.0258353 116.5133819
  38.6837347  82.5628353 113.0023819  38.1877347  81.4388353 112.8543819
  37.9687347  83.6828353 112.8673819  38.3447347  84.6248353 112.9803819
  36.5497347  83.6238353 112.5373819  36.0577347  82.9878353 113.2733819
  35.9417347  85.0238353 112.5963819  34.8817347  84.9708353 112.3483819
  36.0597347  85.4298353 113.6013819  36.4497347  85.6718353 111.8813819
  36.3217347  83.0028353 111.1663819  35.4067347  82.1908353 110.9903819
  37.1367347  83.3778353 110.1763819  37.8847347  84.0658353 110.2643819
  36.9857347  82.7868353 108.8483819  35.9597347  82.9588353 108.5223819
  37.9447347  83.4498353 107.8603819  38.8837347  83.6438353 108.3793819
  38.1607347  82.7348353 107.0673819  37.4847347  84.7538353 107.2103819
  37.1827347  85.4458353 107.9963819  38.6247347  85.3788353 106.4253819
  38.2847347  86.3078353 105.9663819  39.4567347  85.5898353 107.0973819
  38.9517347  84.6888353 105.6473819  36.2877347  84.5088353 106.3093819
  35.9747347  85.4498353 105.8553819  36.5607347  83.8018353 105.5263819
  35.4667347  84.0998353 106.8983819  37.2247347  81.2818353 108.8783819
  36.4517347  80.5098353 108.2903819  38.2887347  80.8438353 109.5563819
  38.9537347  81.4428353 110.0463819  38.5667347  79.4138353 109.6343819
  38.6507347  79.0258353 108.6193819  39.8847347  79.1768353 110.3703819
  39.8987347  79.7718353 111.2833819  39.9457347  78.1308353 110.6713819
  41.0937347  79.5248353 109.5293819  41.0157347  79.5808353 108.3043819
  42.2197347  79.7638353 110.1853819  43.0677347  80.0058353 109.6723819
  42.2387347  79.7058353 111.2033819  37.4317347  78.6708353 110.3263819
  37.0077347  77.6018353 109.8683819  36.9247347  79.2238353 111.4303819
  37.2427347  80.1038353 111.8363819  35.8387347  78.5688353 112.1493819
  36.1507347  77.5518353 112.3853819  35.5477347  79.3138353 113.4483819
  34.7347347  78.8168353 113.9783819  36.4407347  79.3168353 114.0733819
  35.2597347  80.3408353 113.2223819  34.5847347  78.4818353 111.2933819
  33.8877347  77.4628353 111.3093819  34.2677347  79.5438353 110.5493819
  34.8057347  80.4098353 110.5123819  33.0757347  79.5168353 109.7103819
  32.2287347  79.2278353 110.3323819  32.8087347  80.9028353 109.1283819
  33.5807347  81.1248353 108.3913819  31.4497347  80.9408353 108.4633819
  31.2727347  81.9348353 108.0533819  31.4177347  80.2058353 107.6593819
  30.6787347  80.7088353 109.1983819  32.8317347  81.8758353 110.1783819
  33.7577347  82.0378353 110.4543819  33.2077347  78.4838353 108.5973819
  32.2477347  77.7668353 108.2913819  34.3867347  78.3878353 107.9793819
  35.1927347  78.9878353 108.1553819  34.5817347  77.3558353 106.9643819
  33.8047347  77.4748353 106.2093819  35.9457347  77.5188353 106.2943819
  36.7217347  77.4958353 107.0593819  36.1217347  76.6688353 105.6353819
  36.0787347  78.7998353 105.4943819  35.1767347  78.9538353 104.9013819
  36.1607347  79.6468353 106.1753819  37.2867347  78.7668353 104.5793819
  38.1937347  78.9008353 105.1683819  37.3577347  77.7888353 104.1043819
  37.2127347  79.8028353 103.5543819  36.5237347  79.6808353 102.8123819
  37.9697347  80.8908353 103.5103819  38.8807347  81.1438353 104.4363819
  39.0157347  80.4938353 105.2103819  39.4487347  81.9888353 104.3763819
  37.8067347  81.7518353 102.5103819  37.1067347  81.5708353 101.7903819
  38.3817347  82.5928353 102.4633819  34.4417347  75.9608353 107.5623819
  33.8157347  75.0768353 106.9613819  35.0107347  75.7448353 108.7523819
  35.5517347  76.4358353 109.2723819  34.8797347  74.4438353 109.3993819
  35.2497347  73.6828353 108.7123819  35.7147347  74.4078353 110.6773819
  35.6097347  73.4328353 111.1533819  36.7627347  74.5818353 110.4323819
  35.3687347  75.1838353 111.3603819  33.4217347  74.1238353 109.7063819
  32.9757347  72.9868353 109.5203819  32.6657347  75.1148353 110.1803819
  33.0087347  76.0608353 110.3463819  31.2587347  74.9208353 110.5063819
  31.1947347  73.9878353 111.0663819  30.7507347  76.0888353 111.3523819
  29.6987347  75.9348353 111.5903819  31.3277347  76.1468353 112.2753819
  30.8637347  77.0188353 110.7943819  30.3797347  74.7728353 109.2753819
  29.2507347  74.2918353 109.3983819  30.8457347  75.2048353 108.1083819
  31.7047347  75.7448353 108.0043819  30.1527347  74.9358353 106.8573819
  29.0807347  74.9848353 107.0493819  30.5057347  76.0058353 105.8023819
  31.5847347  76.1608353 105.8123819  30.1027347  75.5398353 104.4123819
  30.3597347  76.3078353 103.6823819  30.6307347  74.6178353 104.1703819
  29.0277347  75.3598353 104.3863819  29.8207347  77.3168353 106.1393819
  30.0767347  78.0648353 105.3883819  28.7407347  77.1698353 106.1523819
  30.1517347  77.6588353 107.1193819  30.4577347  73.5348353 106.3423819
  29.5747347  72.8648353 105.8053819  31.7017347  73.0728353 106.4953819
  32.4747347  73.6058353 106.8943819  32.0357347  71.7128353 106.0773819
  31.7547347  71.6018353 105.0303819  33.5377347  71.4728353 106.2173819
  33.8617347  71.8268353 107.1963819  33.7277347  70.3998353 106.1873819
  34.3767347  72.1488353 105.1493819  34.1047347  71.7508353 104.1723819
  34.1487347  73.2148353 105.1333819  35.8647347  71.9578353 105.3713819
  36.2427347  71.3768353 106.4093819  36.6557347  72.3848353 104.5053819
  31.2557347  70.6808353 106.8833819  30.7447347  69.7008353 106.3303819
  31.1557347  70.8818353 108.1913819  31.5497347  71.6998353 108.6563819
  30.4797347  69.9698353 109.1043819  29.9647347  69.1978353 108.5333819
  31.4917347  69.2628353 110.0093819  31.9657347  69.9998353 110.6573819
  30.9637347  68.5628353 110.6563819  32.5667347  68.5138353 109.2383819
  32.0917347  67.8408353 108.5243819  33.1557347  69.2268353 108.6613819
  33.4897347  67.7168353 110.1353819  33.1277347  67.4768353 111.3063819
  34.5797347  67.3268353 109.6683819  29.4467347  70.7448353 109.9173819
  29.1327347  71.8988353 109.6243819  28.9007347  70.0988353 110.9383819
  29.1747347  69.1588353 111.2243819  27.8517347  70.6808353 111.7483819
  27.1937347  71.2728353 111.1113819  27.2467347  69.8828353 112.1783819
  28.3847347  71.5558353 112.8623819  29.5327347  72.0048353 112.8453819
  27.5227347  71.8058353 113.8443819  26.5647347  71.4568353 113.8523819
  27.8677347  72.6068353 115.0103819  28.9497347  72.7408353 115.0263819
  27.2417347  74.0178353 114.9513819  27.3317347  74.4818353 115.9333819
  27.9827347  74.8818353 113.9453819  27.5307347  75.8728353 113.9143819
  29.0287347  74.9688353 114.2403819  27.9217347  74.4238353 112.9583819
  25.7567347  73.9278353 114.5983819  25.6577347  73.5828353 113.5693819
  25.2867347  73.1768353 115.2323819  25.0157347  75.2338353 114.7523819
  23.9687347  75.0918353 114.4843819  25.0827347  75.5708353 115.7873819
  25.4597347  75.9838353 114.0973819  27.4137347  71.8768353 116.2663819
  26.4917347  71.0558353 116.2403819  28.0817347  72.1878353 117.3763819
  28.8857347  72.8158353 117.3803819  27.7457347  71.6738353 118.6943819
  26.7797347  71.1708353 118.6433819  28.7537347  70.6138353 119.1873819
  28.5327347  70.3918353 120.2313819  28.6157347  69.3318353 118.3853819
  29.3347347  68.5968353 118.7473819  27.6057347  68.9378353 118.4993819
  28.8077347  69.5388353 117.3323819  30.1767347  71.1458353 119.1003819
  30.8717347  70.3838353 119.4523819  30.4077347  71.3978353 118.0653819
  30.2707347  72.0368353 119.7203819  27.6887347  72.8538353 119.6573819
  27.9037347  74.0038353 119.2773819  27.4067347  72.5528353 120.9203819
  27.2267347  71.6088353 121.2633819  27.3347347  73.5978353 121.9313819
  26.7177347  74.4058353 121.5383819  26.6957347  73.0598353 123.2113819
  27.3167347  72.2448353 123.5833819  26.7237347  73.8498353 123.9623819
  25.2567347  72.5528353 123.1083819  25.2657347  71.6208353 122.5433819
  24.6977347  72.2838353 124.4943819  23.6727347  71.9228353 124.4093819
  25.3077347  71.5298353 124.9923819  24.7117347  73.2048353 125.0773819
  24.3767347  73.5358353 122.3603819  23.3607347  73.1448353 122.3043819
  24.3697347  74.4908353 122.8853819  24.7657347  73.6788353 121.3523819
  28.7207347  74.1458353 122.2393819  29.7217347  73.4268353 122.1763819
  28.7737347  75.4328353 122.5773819  27.9597347  76.0468353 122.5893819
  30.0077347  76.0808353 122.9623819  30.8507347  75.5428353 122.5283819
  30.0297347  77.0908353 122.5533819  30.1717347  76.1438353 124.4673819
  29.3597347  75.6328353 125.2393819  31.2537347  76.7928353 124.8853819
  31.9387347  77.2218353 124.2633819  31.5467347  76.9418353 126.2943819
  32.2567347  77.7598353 126.4173819  30.6327347  77.2338353 126.8103819
  32.1077347  75.7108353 126.9663819  32.2137347  75.6938353 128.1963819
  32.4747347  74.6828353 126.2033819  32.4497347  74.6968353 125.1833819
  32.9477347  73.4388353 126.7673819  33.6067347  72.9558353 126.0453819
  33.5487347  73.6608353 127.6493819  31.8597347  72.4648353 127.1563819
  32.1687347  71.4178353 127.7383819  30.5967347  72.7738353 126.8573819
  30.3117347  73.6168353 126.3593819  29.5027347  71.8888353 127.2403819
  29.6927347  71.5408353 128.2553819  28.1797347  72.6528353 127.2033819
  28.0207347  73.0318353 126.1943819  27.3667347  71.9588353 127.4153819
  28.0877347  74.0328353 128.3663819  26.9017347  74.0758353 128.8963819
  29.4287347  70.6608353 126.3423819  28.9297347  69.6118353 126.7683819
  29.9147347  70.7698353 125.1043819  30.3327347  71.6158353 124.7183819
  29.8717347  69.6308353 124.1933819  28.8347347  69.3098353 124.0963819
  30.3967347  70.0408353 122.8183819  30.3607347  69.1848353 122.1453819
  29.7787347  70.8438353 122.4173819  31.4257347  70.3868353 122.9103819
  30.6727347  68.4568353 124.7413819  30.2147347  67.3098353 124.6953819
  31.8697347  68.7208353 125.2683819  32.2977347  69.6458353 125.2973819
  32.6697347  67.6538353 125.8583819  32.6477347  66.8108353 125.1683819
  34.1137347  68.1188353 126.0503819  34.0957347  69.0808353 126.5623819
  34.6127347  67.4128353 126.7143819  34.9627347  68.2668353 124.7863819
  34.4747347  68.9918353 124.1353819  36.3467347  68.7758353 125.1413819
  36.9407347  68.8768353 124.2333819  36.2627347  69.7468353 125.6303819
  36.8317347  68.0708353 125.8163819  35.0587347  66.9538353 124.0283819
  35.6687347  67.0928353 123.1353819  35.5167347  66.1978353 124.6663819
  34.0597347  66.6268353 123.7383819  32.0957347  67.1818353 127.1863819
  32.2457347  66.0058353 127.5343819  31.4477347  68.0718353 127.9383819
  31.3677347  69.0648353 127.7213819  30.7867347  67.6538353 129.1693819
  31.5277347  67.1648353 129.8013819  30.2237347  68.8688353 129.9053819
  29.6897347  69.4828353 129.1803819  29.4877347  68.5138353 130.6263819
  31.2117347  69.7678353 130.6463819  31.9577347  70.1208353 129.9343819
  30.4837347  70.9628353 131.2323819  31.1947347  71.5998353 131.7593819
  30.0127347  71.5308353 130.4303819  29.7197347  70.6178353 131.9293819
  31.9367347  68.9998353 131.7353819  32.6337347  69.6638353 132.2463819
  31.2117347  68.6128353 132.4523819  32.4857347  68.1698353 131.2913819
  29.6747347  66.6568353 128.8823819  29.4777347  65.6978353 129.6363819
  28.9297347  66.8718353 127.7973819  29.0857347  67.6298353 127.1333819
  27.8037347  66.0048353 127.4793819  27.2737347  65.8108353 128.4123819
  26.8817347  66.7048353 126.4813819  27.4467347  66.9408353 125.5793819
  26.0867347  66.0178353 126.1893819  26.2607347  67.9788353 127.0243819
  27.0057347  68.5318353 127.5963819  25.9567347  68.6178353 126.1953819
  25.0627347  67.6868353 127.9033819  24.3107347  67.1488353 127.3263819
  25.3637347  67.0338353 128.7233819  24.4777347  68.9098353 128.4443819
  24.0387347  69.5518353 127.7843819  24.4717347  69.2538353 129.7263819
  25.0157347  68.4868353 130.6563819  25.4557347  67.6038353 130.3963819
  24.9957347  68.7778353 131.6333819  23.9007347  70.3998353 130.0863819
  23.4747347  71.0008353 129.3813819  23.8887347  70.6768353 131.0673819
  28.2347347  64.6538353 126.9263819  27.3757347  63.7908353 126.7173819
  29.5267347  64.4488353 126.6823819  30.2417347  65.1658353 126.8033819
  30.0447347  63.1708353 126.2153819  29.2157347  62.6538353 125.7313819
  31.1857347  63.4008353 125.2173819  31.9137347  64.0768353 125.6663819
  31.6957347  62.4538353 125.0423819  30.6627347  64.0808353 123.6303819
  30.4167347  65.3508353 123.7623819  30.5337347  62.2798353 127.3483819
  30.9057347  61.1308353 127.0953819  30.5487347  62.7788353 128.5853819
  30.2597347  63.7258353 128.8323819  31.0017347  61.9568353 129.7093819
  32.0097347  61.6008353 129.4953819  31.0647347  62.8068353 130.9913819
  30.1517347  63.3988353 131.0633819  31.1537347  61.9138353 132.2193819
  31.1977347  62.5318353 133.1163819  30.2757347  61.2698353 132.2653819
  32.0517347  61.2998353 132.1583819  32.2647347  63.7548353 130.9333819
  33.1787347  63.1748353 131.0613819  32.3097347  64.2058353 129.9423819
  32.2357347  64.8538353 131.9683819  33.1207347  65.4808353 131.8583819
  31.3417347  65.4618353 131.8293819  32.2237347  64.4138353 132.9653819
  30.1467347  60.7068353 129.8783819  30.7087347  59.6318353 130.1393819
  28.8167347  60.7618353 129.7583819  27.9617347  61.9528353 129.6153819
  27.9397347  62.3108353 128.5863819  28.3157347  62.7788353 130.2323819
  26.6177347  61.4658353 130.0603819  25.8177347  62.0118353 129.5603819
  26.4827347  61.6128353 131.1323819  26.5817347  60.0228353 129.7093819
  26.2647347  59.8738353 128.6773819  25.8787347  59.4788353 130.3403819
  28.0197347  59.5358353 129.9273819  28.1897347  59.0778353 130.9023819
  28.3827347  58.4318353 128.9523819  28.1177347  57.2588353 129.2453819
  28.9747347  58.7598353 127.8023819  29.2057347  59.7128353 127.5213819
  29.3417347  57.7258353 126.8393819  28.4817347  57.0668353 126.7183819
  29.6897347  58.3628353 125.4953819  29.9627347  57.5838353 124.7833819
  28.8267347  58.9128353 125.1193819  30.5287347  59.0468353 125.6233819
  30.5067347  56.8778353 127.3333819  30.6287347  55.7118353 126.9463819
  31.3737347  57.4388353 128.1763819  31.3177347  58.4058353 128.4943819
  32.4967347  56.6858353 128.7193819  32.8967347  56.0918353 127.8973819
  33.5667347  57.6398353 129.2553819  33.1117347  58.2708353 130.0183819
  34.3367347  57.0478353 129.7493819  34.2427347  58.5438353 128.2253819
  33.4737347  59.1368353 127.7303819  35.2137347  59.4828353 128.9103819
  35.6887347  60.1218353 128.1653819  34.6757347  60.1008353 129.6293819
  35.9757347  58.9018353 129.4303819  34.9547347  57.7198353 127.1693819
  35.4287347  58.3848353 126.4473819  35.7147347  57.0988353 127.6433819
  34.2337347  57.0828353 126.6573819  32.0847347  55.7248353 129.8253819
  32.8817347  54.8598353 130.1973819  30.8727347  55.8558353 130.3563819
  30.2167347  56.5908353 130.0923819  30.3697347  54.9468353 131.3763819
  31.2137347  54.6798353 132.0123819  29.2847347  55.6408353 132.2053819
  28.4817347  55.9678353 131.5453819  28.8517347  54.9238353 132.9033819
  29.8157347  56.8338353 132.9773819  31.0157347  56.8348353 133.3223819
  29.0337347  57.7698353 133.2433819  29.8177347  53.6568353 130.7873819
  29.4707347  52.7448353 131.5453819  29.7257347  53.5588353 129.4623819
  29.9637347  54.3178353 128.8243819  29.2727347  52.3468353 128.7963819
  28.6517347  51.8108353 129.5143819  28.4657347  52.7098353 127.5453819
  29.0967347  53.2618353 126.8493819  28.1497347  51.7998353 127.0363819
  27.3307347  53.4878353 127.8783819  26.8337347  53.7078353 127.0623819
  30.4147347  51.4228353 128.4003819  30.1557347  50.2808353 128.0043819
  31.6597347  51.8798353 128.4913819  31.9017347  52.8078353 128.8393819
  32.8007347  51.0718353 128.0913819  32.5397347  50.5678353 127.1603819
  34.0287347  51.9528353 127.8603819  34.2127347  52.5218353 128.7713819
  34.8897347  51.3008353 127.7123819  33.9707347  52.9358353 126.6903819
  33.0507347  53.5148353 126.7703819  35.1527347  53.8868353 126.7483819
  35.1017347  54.5828353 125.9103819  35.1257347  54.4438353 127.6843819
  36.0807347  53.3178353 126.6913819  33.9467347  52.1958353 125.3663819
  33.9057347  52.9148353 124.5483819  34.8477347  51.5898353 125.2713819
  33.0697347  51.5498353 125.3263819  33.1217347  50.0218353 129.1473819
  32.9567347  50.2448353 130.3503819  33.5867347  48.8658353 128.6803819
  33.6417347  48.6448353 127.6863819  34.0657347  47.7968353 129.5473819
  33.9197347  48.0848353 130.5883819  33.2797347  46.5038353 129.3163819
  33.6517347  46.0288353 128.4083819  33.4677347  45.5518353 130.4873819
  32.9027347  44.6378353 130.3073819  34.5247347  45.3098353 130.5933819
  33.1107347  46.0248353 131.4023819  31.8867347  46.8048353 129.1703819
  31.3867347  45.9758353 129.0213819  35.5457347  47.5748353 129.2683819
  35.8897347  46.9778353 128.2333819  36.4557347  48.0258353 130.1303819
  36.2337347  48.7308353 131.4043819  35.5097347  48.2098353 132.0303819
  35.8497347  49.7378353 131.2443819  37.5917347  48.7528353 132.0333819
  37.7197347  47.9078353 132.7103819  37.7307347  49.6578353 132.6243819
  38.5707347  48.6918353 130.9233819  39.5047347  48.2308353 131.2443819
  38.8167347  49.6888353 130.5583819  37.8827347  47.8568353 129.8383819
  38.1407347  48.1728353 128.8273819  38.3097347  46.3998353 129.9103819
  37.7077347  45.5788353 130.6063819  39.3757347  46.0848353 129.1693819
  39.8827347  46.7418353 128.5763819  39.8977347  44.7228353 129.1663819
  39.0477347  44.0418353 129.1343819  40.7727347  44.5008353 127.9343819
  41.1577347  43.4808353 127.9403819  40.1797347  44.6588353 127.0333819
  41.6057347  45.2038353 127.9483819  40.6857347  44.4158353 130.4333819
  40.6567347  43.2778353 130.9153819  41.3877347  45.4008353 130.9833819
  41.4037347  46.3558353 130.6243819  42.2097347  45.1938353 132.1693819
  41.7517347  44.4518353 132.8233819  43.5847347  44.6358353 131.7873819
  44.2257347  44.6248353 132.6693819  43.4747347  43.6018353 131.4603819
  44.2577347  45.4368353 130.6923819  44.4817347  46.6368353 130.8313819
  44.5817347  44.7718353 129.5903819  45.0357347  45.2578353 128.8163819
  44.3767347  43.7748353 129.5173819  42.3067347  46.5148353 132.9253819
  41.6357347  47.4948353 132.5923819  43.1527347  46.5288353 133.9593819
  43.8007347  45.7738353 134.1833819  43.2047347  47.6708353 134.8693819
  42.1797347  47.9298353 135.1363819  43.9887347  47.2898353 136.1253819
  43.5927347  46.3528353 136.5163819  45.0267347  47.1058353 135.8493819
  43.9517347  48.3368353 137.2283819  44.6087347  48.0258353 138.0403819
  44.3447347  49.2778353 136.8433819  42.5567347  48.5638353 137.7733819
  41.7317347  47.6268353 137.7123819  42.2837347  49.6808353 138.2603819
  43.8207347  48.9038353 134.2163819  43.3697347  50.0268353 134.4673819
  44.8547347  48.7218353 133.3933819  45.2427347  47.8108353 133.1483819
  45.5197347  49.8598353 132.7683819  45.8027347  50.5548353 133.5593819
  46.7657347  49.3808353 132.0273819  46.4797347  48.6298353 131.2913819
  47.2007347  50.2158353 131.4783819  47.8077347  48.7968353 132.9583819
  48.4097347  49.5628353 133.7393819  48.0237347  47.5678353 132.9113819
  44.5987347  50.6138353 131.8163819  44.6037347  51.8528353 131.7943819
  43.8057347  49.8918353 131.0243819  43.8057347  48.8728353 130.9723819
  42.8507347  50.5568353 130.1493819  43.3797347  51.3078353 129.5633819
  42.2277347  49.5378353 129.1983819  41.8097347  48.7148353 129.7783819
  41.3997347  50.0048353 128.6643819  43.2227347  48.9848353 128.1923819
  43.7647347  49.8118353 127.7333819  43.9577347  48.3728353 128.7153819
  42.5697347  48.1588353 127.1103819  41.3487347  48.1598353 126.9643819
  43.3817347  47.4498353 126.3373819  44.3887347  47.4788353 126.4943819
  42.9987347  46.8758353 125.5863819  41.7807347  51.2818353 130.9513819
  41.3087347  52.3468353 130.5353819  41.3967347  50.7338353 132.1053819
  41.6917347  49.8148353 132.4363819  40.4937347  51.4488353 132.9983819
  39.5877347  51.7038353 132.4483819  40.1227347  50.5548353 134.1813819
  39.7057347  49.6228353 133.8003819  41.0307347  50.2988353 134.7273819
  39.1307347  51.1768353 135.1453819  39.5207347  52.1278353 135.5083819
  38.1987347  51.3938353 134.6223819  38.8537347  50.2598353 136.3183819
  38.4347347  49.3198353 135.9583819  39.7887347  50.0188353 136.8243819
  37.8927347  50.9048353 137.3013819  38.2837347  51.8748353 137.6073819
  36.9377347  51.0868353 136.8083819  37.6757347  50.0568353 138.5033819
  37.0137347  50.5328353 139.1493819  37.2787347  49.1398353 138.2143819
  38.5827347  49.9038353 138.9883819  41.1227347  52.7478353 133.4833819
  40.4517347  53.7838353 133.5603819  42.4137347  52.7118353 133.8183819
  42.9907347  51.8708353 133.8083819  43.1057347  53.9278353 134.2373819
  42.5907347  54.3528353 135.0993819  44.5487347  53.5988353 134.6663819
  45.0077347  52.9798353 133.8953819  45.3637347  54.8748353 134.8083819
  46.3807347  54.6248353 135.1123819  45.3887347  55.3988353 133.8533819
  44.9067347  55.5158353 135.5623819  44.5457347  52.8178353 135.9823819
  44.2627347  53.4908353 136.7923819  43.7817347  52.0418353 135.9313819
  45.8747347  52.1768353 136.3183819  45.7917347  51.6418353 137.2643819
  46.1507347  51.4778353 135.5293819  46.6397347  52.9488353 136.4033819
  43.0757347  54.9648353 133.1213819  42.8347347  56.1538353 133.3623819
  43.3297347  54.5338353 131.8843819  43.5627347  53.5718353 131.6393819
  43.2837347  55.4668353 130.7643819  43.9997347  56.2708353 130.9373819
  43.5957347  54.9518353 129.8553819  41.9027347  56.0638353 130.5513819
  41.7597347  57.2708353 130.3063819  40.8667347  55.2288353 130.6423819
  40.9457347  54.2268353 130.8153819  39.5007347  55.7208353 130.4933819
  39.4047347  56.2188353 129.5283819  38.5057347  54.5458353 130.5163819
  38.6757347  53.9668353 131.4243819  37.0737347  55.0628353 130.5283819
  36.3827347  54.2198353 130.5443819  36.9167347  55.6778353 131.4143819
  36.8957347  55.6608353 129.6343819  38.7267347  53.6408353 129.3043819
  38.3647347  54.1518353 128.4123819  39.7977347  53.4858353 129.1703819
  38.0467347  52.2968353 129.4083819  38.2517347  51.7148353 128.5103819
  38.4257347  51.7638353 130.2803819  36.9707347  52.4398353 129.5103819
  39.1847347  56.7468353 131.5733819  38.5617347  57.7798353 131.3003819
  39.5997347  56.4828353 132.8143819  40.0877347  55.6328353 133.0953819
  39.3647347  57.4448353 133.8853819  38.3017347  57.6848353 133.8893819
  39.7457347  56.8388353 135.2343819  40.7847347  56.5108353 135.1933819
  39.6867347  57.6138353 135.9983819  38.8757347  55.6668353 135.6533819
  38.9917347  54.8578353 134.9323819  39.2217347  55.2888353 136.6153819
  37.4107347  56.0358353 135.7593819  37.0887347  57.0078353 136.4753819
  36.5787347  55.3548353 135.1213819  40.1337347  58.7398353 133.6533819
  39.6267347  59.8258353 133.9633819  41.3547347  58.6468353 133.1243819
  41.8297347  57.7678353 132.9173819  42.1147347  59.8488353 132.7963819
  42.2777347  60.4278353 133.7053819  43.4947347  59.4728353 132.2283819
  43.3647347  58.6528353 131.5213819  44.1097347  60.6538353 131.4833819
  45.0847347  60.3678353 131.0893819  43.4567347  60.9448353 130.6603819
  44.2267347  61.4938353 132.1673819  44.4227347  59.0058353 133.3503819
  44.7067347  59.8668353 133.9553819  43.8747347  58.3258353 134.0023819
  45.6757347  58.3148353 132.8643819  46.2807347  58.0138353 133.7193819
  45.4037347  57.4328353 132.2843819  46.2487347  58.9988353 132.2373819
  41.3277347  60.7138353 131.8193819  41.1727347  61.9248353 132.0153819
  40.8117347  60.1008353 130.7533819  40.8997347  59.1038353 130.5553819
  40.0557347  60.8688353 129.7653819  40.6617347  61.7138353 129.4373819
  39.7537347  59.9998353 128.5293819  39.4357347  59.0158353 128.8743819
  38.6207347  60.6008353 127.7063819  38.4257347  59.9698353 126.8393819
  37.7207347  60.6648353 128.3183819  38.9037347  61.5988353 127.3723819
  41.0127347  59.8298353 127.6723819  41.7817347  59.3428353 128.2713819
  40.7847347  59.1618353 126.8423819  41.5767347  61.1288353 127.1143819
  42.4657347  60.9148353 126.5213819  40.8277347  61.6098353 126.4853819
  41.8407347  61.7938353 127.9363819  38.7797347  61.4358353 130.3833819
  38.3917347  62.5828353 130.1113819  38.1017347  60.6408353 131.2143819
  38.3847347  59.6948353 131.4683819  36.8637347  61.0998353 131.8333819
  36.1627347  61.3748353 131.0453819  36.2567347  59.9758353 132.6713819
  36.2887347  59.0508353 132.0953819  36.8757347  59.8228353 133.5553819
  34.8277347  60.2268353 133.1133819  34.7647347  61.1918353 133.6153819
  34.1787347  60.2798353 132.2393819  34.3367347  59.1348353 134.0463819
  35.0897347  58.9428353 134.8103819  33.4377347  59.4738353 134.5623819
  34.0367347  57.8478353 133.2953819  33.2877347  58.0428353 132.5283819
  34.9367347  57.5088353 132.7833819  33.5487347  56.7718353 134.2023819
  33.9277347  55.8558353 133.8893819  33.8677347  56.9648353 135.1733819
  32.5097347  56.7428353 134.1793819  37.1057347  62.3338353 132.6903819
  36.3087347  63.2788353 132.6723819  38.1987347  62.3418353 133.4543819
  38.8537347  61.5648353 133.5413819  38.5287347  63.5238353 134.2453819
  37.6367347  63.8228353 134.7963819  39.6417347  63.1978353 135.2403819
  40.2927347  62.4388353 134.8073819  40.2497347  64.0888353 135.3963819
  39.1337347  62.7048353 136.5843819  38.4157347  63.4198353 136.9853819
  38.6027347  61.7628353 136.4483819  40.2637347  62.5088353 137.5813819
  40.5697347  63.4778353 137.9753819  39.9027347  61.9218353 138.4253819
  41.4177347  61.8418353 136.9863819  41.8867347  62.3148353 136.2133819
  41.9057347  60.6678353 137.3713819  41.3657347  59.9788353 138.3633819
  40.5517347  60.3468353 138.8553819  41.7637347  59.0798353 138.6353819
  42.9677347  60.1728353 136.7423819  43.3957347  60.6938353 135.9763819
  43.3547347  59.2728353 137.0253819  38.9387347  64.6888353 133.3523819
  38.6157347  65.8448353 133.6443819  39.6547347  64.4058353 132.2613819
  39.9117347  63.4638353 131.9663819  40.1307347  65.4768353 131.3913819
  40.6337347  66.2118353 132.0203819  41.1147347  64.9168353 130.3643819
  40.6127347  64.1348353 129.7943819  41.5677347  66.0058353 129.4003819
  42.2677347  65.5848353 128.6783819  40.7027347  66.4088353 128.8743819
  42.0577347  66.8038353 129.9573819  42.2537347  64.3688353 131.0383819
  42.0157347  63.5038353 131.4333819  38.9857347  66.1868353 130.6793819
  39.1167347  67.3608353 130.3173819  37.8617347  65.5008353 130.4693819
  37.6657347  64.5698353 130.8373819  36.8007347  66.0888353 129.6543819
  37.2717347  66.3808353 128.7153819  35.6907347  65.0668353 129.4013819
  35.4747347  64.5628353 130.3433819  34.7897347  65.6098353 129.1163819
  35.9547347  63.9968353 128.3403819  36.8587347  63.4568353 128.6223819
  34.7927347  63.0238353 128.2833819  34.9897347  62.2658353 127.5253819
  34.6727347  62.5428353 129.2543819  33.8797347  63.5618353 128.0293819
  36.1957347  64.6168353 126.9743819  36.3797347  63.8288353 126.2443819
  35.3187347  65.1908353 126.6753819  37.0617347  65.2768353 127.0223819
  36.1897347  67.3458353 130.2713819  35.4617347  68.0628353 129.5763819
  36.4517347  67.6338353 131.5463819  37.0617347  67.0748353 132.1433819
  35.8697347  68.8018353 132.2023819  34.9397347  68.9988353 131.6703819
  35.6167347  68.5088353 133.6833819  36.5707347  68.2908353 134.1633819
  35.2207347  69.4088353 134.1543819  34.6677347  67.3648353 133.9543819
  33.7107347  67.5548353 133.4683819  35.0657347  66.4448353 133.5263819
  34.4617347  67.1918353 135.4473819  35.4297347  67.0948353 135.9383819
  33.9857347  68.0838353 135.8543819  33.6117347  65.9778353 135.7623819
  32.6507347  66.0648353 135.2563819  34.0967347  65.0828353 135.3733819
  33.3907347  65.8278353 137.2273819  32.8057347  64.9868353 137.4053819
  34.3067347  65.7198353 137.7073819  32.9057347  66.6718353 137.5933819
  36.7347347  70.0538353 132.1103819  36.2877347  71.1238353 132.5343819
  37.9507347  69.9538353 131.5743819  38.2857347  69.1488353 131.0453819
  38.9177347  71.0428353 131.7213819  38.9567347  71.3158353 132.7763819
  40.3167347  70.5628353 131.2913819  40.2377347  70.1018353 130.3073819
  41.2787347  71.7368353 131.1853819  42.2607347  71.3758353 130.8803819
  40.9067347  72.4458353 130.4453819  41.3577347  72.2308353 132.1533819
  40.8437347  69.5168353 132.2773819  40.1367347  68.6888353 132.3183819
  41.7817347  69.1158353 131.8933819  41.0747347  70.0288353 133.6853819
  41.4477347  69.2178353 134.3113819  41.8067347  70.8358353 133.6633819
  40.1357347  70.4018353 134.0953819  38.4917347  72.3148353 130.9963819
  38.6107347  73.4008353 131.5853819  38.0477347  72.2738353 129.7373819
  37.9217347  71.1108353 128.8423819  37.0127347  70.5438353 129.0433819
  38.7587347  70.4218353 128.9563819  37.8977347  71.7308353 127.4823819
  37.3377347  71.1148353 126.7793819  38.9057347  71.8378353 127.0803819
  37.2537347  73.0508353 127.6663819  36.1667347  72.9678353 127.6483819
  37.5337347  73.7428353 126.8723819  37.7537347  73.5368353 129.0323819
  38.6297347  74.1838353 128.9863819  36.7247347  74.4178353 129.7253819
  36.9207347  75.6368353 129.8253819  35.6287347  73.8308353 130.2093819
  35.4307347  72.8318353 130.1473819  34.6057347  74.6218353 130.8853819
  34.3167347  75.4428353 130.2283819  33.3797347  73.7558353 131.1673819
  32.6207347  74.3528353 131.6723819  32.9777347  73.3768353 130.2273819
  33.6647347  72.9178353 131.8043819  35.1417347  75.2298353 132.1743819
  34.8607347  76.3928353 132.4833819  35.9157347  74.4558353 132.9373819
  36.1367347  73.4808353 132.7373819  36.5147347  74.9878353 134.1553819
  35.7097347  75.3808353 134.7763819  37.2417347  73.8808353 134.9143819
  37.9587347  73.4058353 134.2443819  37.8137347  74.3268353 135.7283819
  36.3237347  72.8188353 135.4843819  35.3637347  73.2698353 135.7363819
  36.1307347  72.0628353 134.7233819  37.0127347  72.0278353 136.9483819
  37.5997347  70.4858353 136.2553819  38.0547347  69.8828353 137.0413819
  36.7627347  69.9408353 135.8193819  38.3397347  70.6928353 135.4823819
  37.4727347  76.1308353 133.8543819  37.4927347  77.1208353 134.5873819
  38.2767347  76.0128353 132.7973819  38.3167347  75.1968353 132.1873819
  39.1867347  77.0978353 132.4393819  39.7897347  77.3408353 133.3143819
  40.1107347  76.6538353 131.3053819  39.5097347  76.5278353 130.4043819
  41.1827347  77.6988353 131.0383819  41.8277347  77.3598353 130.2273819
  40.7107347  78.6408353 130.7573819  41.7797347  77.8468353 131.9383819
  40.7407347  75.4168353 131.6543819  40.0937347  74.6858353 131.5733819
  38.4177347  78.3508353 132.0393819  38.7687347  79.4658353 132.4523819
  37.3597347  78.1898353 131.2413819  37.0437347  77.2928353 130.8733819
  36.5607347  79.3408353 130.8333819  37.2097347  80.0668353 130.3433819
  35.4857347  78.9158353 129.8173819  34.9687347  78.0398353 130.2083819
  34.4677347  80.0278353 129.6203819  33.7157347  79.7088353 128.8983819
  33.9857347  80.2528353 130.5713819  34.9707347  80.9208353 129.2493819
  36.1337347  78.5488353 128.4823819  36.4297347  79.4638353 127.9693819
  37.0447347  77.9828353 128.6753819  35.2397347  77.7428353 127.5693819
  35.7697347  77.5218353 126.6433819  34.9637347  76.8098353 128.0613819
  34.3397347  78.3148353 127.3443819  35.9447347  80.0168353 132.0523819
  35.9387347  81.2478353 132.1633819  35.4107347  79.2238353 132.9853819
  35.3797347  78.2058353 132.9323819  34.8147347  79.7988353 134.1873819
  34.1017347  80.5638353 133.8793819  34.0787347  78.7168353 134.9743819
  33.6367347  79.1548353 135.8693819  33.2917347  78.2878353 134.3543819
  34.7817347  77.9348353 135.2613819  35.8657347  80.4718353 135.0623819
  35.6067347  81.5228353 135.6583819  37.0557347  79.8758353 135.1603819
  37.3087347  79.0128353 134.6793819  38.1097347  80.4438353 135.9933819
  37.7047347  80.6088353 136.9913819  39.2827347  79.4698353 136.0833819
  38.9337347  78.5398353 136.5323819  39.6197347  79.2308353 135.0743819
  40.4627347  79.9868353 136.8833819  40.8317347  80.9098353 136.4353819
  40.1397347  80.2308353 137.8953819  41.5797347  78.9658353 136.9383819
  41.2317347  78.0718353 137.4553819  41.8497347  78.6648353 135.9263819
  42.8017347  79.5178353 137.6463819  43.1407347  80.4188353 137.1353819
  42.5327347  79.8088353 138.6613819  43.9117347  78.5258353 137.6923819
  44.7287347  78.9408353 138.1843819  43.5967347  77.6758353 138.2013819
  44.1867347  78.2668353 136.7233819  38.5747347  81.7898353 135.4573819
  38.7987347  82.7288353 136.2293819  38.7357347  81.9068353 134.1363819
  38.6077347  81.1538353 133.4603819  39.1247347  83.1968353 133.5743819
  40.0447347  83.5078353 134.0703819  39.3867347  83.0698353 132.0743819
  38.5987347  82.4688353 131.6213819  39.3377347  84.0578353 131.6153819
  40.7307347  82.4428353 131.7693819  41.6077347  82.3778353 132.6263819
  40.9007347  81.9848353 130.5383819  41.7877347  81.5578353 130.2713819
  40.1447347  82.0588353 129.8573819  38.0697347  84.2628353 133.8363819
  38.3757347  85.4598353 133.7843819  36.8317347  83.8578353 134.1183819
  36.5537347  82.8778353 134.1693819  35.7527347  84.7998353 134.3813819
  35.9727347  85.6928353 133.7963819  34.4147347  84.1918353 133.9563819
  33.6127347  84.9018353 134.1563819  34.4407347  83.9638353 132.8903819
  34.2367347  83.2758353 134.5193819  35.6697347  85.2278353 135.8403819
  34.8327347  86.0748353 136.1693819  36.5017347  84.6708353 136.7163819
  37.1637347  83.9308353 136.4833819  36.5287347  85.0858353 138.1033819
  37.5447347  84.9688353 138.4793819  36.2917347  86.1488353 138.1503819
  35.5887347  84.3448353 139.0263819  35.3117347  84.8398353 140.1243819
  35.0877347  83.1768353 138.6243819  35.3037347  82.7558353 137.7203819
  34.1797347  82.3848353 139.4403819  34.0477347  82.8858353 140.3993819
  32.7747347  82.2708353 138.8123819  32.1287347  81.7378353 139.5093819
  32.1887347  83.6508353 138.5733819  31.1977347  83.5538353 138.1303819
  32.1117347  84.1828353 139.5213819  32.8357347  84.2088353 137.8963819
  32.8257347  81.4768353 137.5193819  31.8247347  81.4088353 137.0943819
  33.4877347  81.9758353 136.8113819  33.2017347  80.4738353 137.7223819
  34.7917347  81.0038353 139.6453819  35.8157347  80.6578353 139.0553819
  34.1457347  80.2148353 140.4993819  33.2867347  80.4828353 140.9803819
  34.6227347  78.8738353 140.8253819  35.7117347  78.8658353 140.8743819
  34.0997347  78.4458353 142.1943819  34.3307347  79.2268353 142.9183819
  33.0137347  78.3668353 142.1463819  34.6647347  77.1298353 142.6973819
  34.1467347  76.8428353 143.6123819  34.4687347  76.3498353 141.9613819
  36.1547347  77.1998353 142.9673819  36.6027347  78.1908353 143.5803819
  36.8777347  76.2618353 142.5693819  34.1687347  77.9118353 139.7323819
  32.9707347  77.6528353 139.5813819  35.1287347  77.3818353 138.9713819
  36.1287347  77.5068353 139.1303819  34.7887347  76.5598353 137.8213819
  34.1197347  77.1228353 137.1703819  35.6947347  76.3588353 137.2503819
  34.1317347  75.2418353 138.1793819  33.2417347  74.7748353 137.4643819
  34.5647347  74.6158353 139.2753819  35.2807347  74.9798353 139.9043819
  34.0147347  73.3178353 139.6523819  34.1477347  72.6498353 138.8013819
  34.7617347  72.7648353 140.8653819  34.4267347  71.7478353 141.0693819
  35.8277347  72.7118353 140.6463819  34.5507347  73.5738353 142.0083819
  34.6777347  73.0358353 142.8173819  32.5237347  73.3868353 139.9483819
  31.7797347  72.4978353 139.5223819  32.0697347  74.4208353 140.6593819
  32.6607347  75.1448353 141.0673819  30.6427347  74.5838353 140.9053819
  30.2727347  73.6558353 141.3403819  30.4107347  75.7358353 141.8833819
  30.8267347  76.6458353 141.4493819  29.3367347  75.8918353 141.9833819
  31.0057347  75.5498353 143.2813819  32.0727347  75.3588353 143.1703819
  30.8277347  76.8078353 144.1113819  31.2577347  76.6548353 145.1013819
  31.3317347  77.6408353 143.6223819  29.7657347  77.0328353 144.2073819
  30.3847347  74.3548353 143.9823819  30.8247347  74.2448353 144.9733819
  29.3097347  74.5068353 144.0773819  30.5727347  73.4528353 143.3993819
  29.8687347  74.8268353 139.6163819  28.7637347  74.2968353 139.4523819
  30.4287347  75.6138353 138.6963819  31.3207347  76.0948353 138.8133819
  29.7717347  75.8438353 137.4143819  28.7777347  76.2538353 137.5923819
  30.5677347  76.8708353 136.5863819  31.5947347  76.5138353 136.5033819
  29.9877347  76.9958353 135.1873819  30.5637347  77.7258353 134.6183819
  30.0327347  76.0288353 134.6873819  28.9497347  77.3228353 135.2513819
  30.5947347  78.2358353 137.2833819  31.0227347  78.1128353 138.2783819
  31.2597347  78.8988353 136.7293819  29.2427347  78.9028353 137.4153819
  29.3577347  79.8618353 137.9203819  28.8177347  79.0628353 136.4243819
  28.5777347  78.2648353 137.9973819  29.6037347  74.5308353 136.6613819
  28.5287347  74.2418353 136.1243819  30.6597347  73.7178353 136.6063819
  31.5627347  73.9128353 137.0373819  30.5787347  72.4448353 135.8933819
  30.2277347  72.6268353 134.8773819  31.9727347  71.7968353 135.7993819
  32.4017347  71.7558353 136.8003819  31.8687347  70.3768353 135.2663819
  32.8637347  69.9368353 135.2073819  31.2477347  69.7818353 135.9353819
  31.4197347  70.3928353 134.2733819  32.8837347  72.6308353 134.9163819
  33.8657347  72.1608353 134.8593819  32.4567347  72.7008353 133.9163819
  32.9847347  73.6308353 135.3393819  29.5737347  71.5218353 136.5683819
  28.7887347  70.8378353 135.9003819  29.5807347  71.4878353 137.9033819
  30.2177347  72.0228353 138.4933819  28.6327347  70.6448353 138.6233819
  28.7637347  69.6148353 138.2903819  28.9067347  70.7208353 140.1253819
  29.9537347  70.4748353 140.3043819  28.7587347  71.7478353 140.4583819
  28.0357347  69.8018353 140.9693819  28.2227347  69.9988353 142.0253819
  26.9867347  70.0308353 140.7833819  28.2847347  68.3358353 140.6833819
  29.3837347  68.0008353 140.1913819  27.3807347  67.5168353 140.9483819
  27.1967347  71.0518353 138.3193819  26.3317347  70.1928353 138.1163819
  26.9217347  72.3568353 138.2843819  27.6007347  73.1008353 138.4453819
  25.5637347  72.8058353 137.9993819  24.8817347  72.2328353 138.6283819
  25.4137347  74.2878353 138.3333819  25.7217347  74.4538353 139.3653819
  26.0887347  74.8658353 137.7023819  23.9987347  74.8048353 138.1493819
  23.8007347  74.9518353 137.0873819  23.2897347  74.0568353 138.5043819
  23.7727347  76.1068353 138.8903819  23.7637347  75.9208353 139.9643819
  24.5987347  76.7898353 138.6923819  22.4627347  76.7558353 138.4733819
  22.3837347  77.7408353 138.9323819  22.4587347  76.9058353 137.3933819
  21.2867347  75.9308353 138.8633819  20.4127347  76.4158353 138.5763819
  21.3407347  75.0058353 138.3923819  21.2847347  75.7948353 139.8943819
  25.1847347  72.5438353 136.5463819  24.0217347  72.2518353 136.2473819
  26.1457347  72.6498353 135.6253819  27.1067347  72.9328353 135.8183819
  25.8577347  72.3508353 134.2243819  25.0047347  72.9508353 133.9083819
  27.0527347  72.7278353 133.3293819  27.9557347  72.2998353 133.7633819
  26.8627347  72.1588353 131.9303819  27.7147347  72.4328353 131.3073819
  26.7877347  71.0728353 131.9863819  25.9497347  72.5628353 131.4943819
  27.2227347  74.2448353 133.2653819  26.4127347  74.6668353 132.6713819
  27.1277347  74.6548353 134.2713819  28.5457347  74.6868353 132.6773819
  28.5927347  75.7758353 132.6653819  29.3627347  74.2948353 133.2833819
  28.6357347  74.3078353 131.6593819  25.4927347  70.8808353 134.0633819
  24.5517347  70.5298353 133.3433819  26.2397347  69.9988353 134.7293819
  26.9897347  70.2438353 135.3763819  26.0117347  68.5688353 134.5593819
  25.9507347  68.3638353 133.4903819  27.1737347  67.7868353 135.1663819
  27.3837347  68.1798353 136.1613819  26.8727347  66.7468353 135.2923819
  28.4447347  67.8358353 134.3383819  28.1847347  67.9348353 133.2843819
  29.0177347  68.7228353 134.6093819  29.4697347  66.3738353 134.5633819
  30.2587347  66.7738353 136.1183819  30.9317347  65.9648353 136.4033819
  30.8267347  67.6978353 136.0113819  29.4987347  66.9018353 136.8893819
  24.6937347  68.1248353 135.1803819  24.1737347  67.0608353 134.8293819
  24.1427347  68.9138353 136.0993819  24.5667347  69.7838353 136.4213819
  22.8697347  68.6038353 136.7363819  22.7717347  67.5188353 136.7243819
  22.8617347  69.1268353 138.1753819  23.1447347  70.1798353 138.1693819
  21.8447347  69.0728353 138.5643819  23.7867347  68.3758353 139.1163819
  23.4037347  67.3668353 139.2693819  24.7687347  68.2778353 138.6543819
  23.9317347  69.0658353 140.4593819  23.2927347  70.0858353 140.7173819
  24.7727347  68.5108353 141.3233819  25.2817347  67.6648353 141.0673819
  24.9097347  68.9298353 142.2433819  21.6757347  69.1798353 135.9873819
  20.5357347  68.9628353 136.4103819  21.9057347  69.9018353 134.8963819
  22.8367347  70.0618353 134.5123819  20.8387347  70.5368353 134.1423819
  19.9527347  70.5838353 134.7753819  21.2367347  71.9588353 133.7513819
  22.1377347  71.9328353 133.1383819  20.4507347  72.4058353 133.1433819
  21.4637347  72.7558353 134.8993819  22.3327347  72.5268353 135.2903819
  20.5017347  69.7208353 132.8973819  21.1327347  68.7058353 132.5933819
  19.4887347  70.1818353 132.1703819  18.9387347  71.0068353 132.4093819
  19.0837347  69.5168353 130.9433819  19.0347347  68.4438353 131.1303819
  17.6977347  69.9948353 130.5093819  17.3707347  69.4278353 129.6373819
  16.9777347  69.8008353 131.3043819  17.7057347  71.3748353 130.2023819
  16.8087347  71.6528353 129.9213819  20.1077347  69.7678353 129.8383819
  20.9257347  70.6878353 129.9033819  20.0447347  68.9268353 128.8033819
  19.2797347  68.2728353 128.6383819  21.1087347  68.8888353 127.8053819
  22.0417347  68.6878353 128.3313819  20.8287347  67.7778353 126.7943819
  21.6717347  67.6828353 126.1093819  20.7307347  66.8248353 127.3133819
  19.6457347  68.0458353 126.0613819  19.4877347  67.3228353 125.4193819
  21.2777347  70.2198353 127.0833819  22.3727347  70.5198353 126.5933819
  20.2207347  71.0268353 126.9993819  19.3227347  70.8478353 127.4483819
  20.2857347  72.2628353 126.2313819  20.9987347  72.0878353 125.4253819
  18.9027347  72.5988353 125.6583819  19.0287347  73.3258353 124.8553819
  18.4867347  71.6968353 125.2093819  17.8897347  73.1538353 126.6603819
  18.3907347  73.8588353 127.3233819  17.1227347  73.7118353 126.1223819
  17.2287347  72.0738353 127.4913819  17.5097347  70.8798353 127.2563819
  16.4317347  72.4188353 128.3883819  20.8097347  73.4468353 127.0343819
  20.9877347  74.5268353 126.4623819  21.0667347  73.2768353 128.3263819
  21.0267347  72.3728353 128.7963819  21.4347347  74.3858353 129.1993819
  21.1057347  75.3208353 128.7453819  20.7367347  74.2628353 130.5633819
  20.9927347  73.2968353 130.9983819  21.2167347  75.3538353 131.5073819
  20.7117347  75.2518353 132.4683819  22.2937347  75.2628353 131.6513819
  20.9887347  76.3308353 131.0803819  19.2297347  74.3308353 130.3923819
  18.7487347  74.2428353 131.3663819  18.9577347  75.2838353 129.9383819
  18.8997347  73.5148353 129.7493819  22.9467347  74.4208353 129.3633819
  23.5917347  73.3768353 129.5163819  23.5107347  75.6248353 129.3303819
  22.9947347  76.4858353 129.1503819  24.9287347  75.8188353 129.5503819
  25.3277347  74.9818353 130.1233819  25.4497347  75.8268353 128.5933819
  25.1987347  77.1138353 130.2873819  24.2607347  77.8238353 130.6573819
  26.4687347  77.4378353 130.4983819  27.2537347  76.8848353 130.1533819
  26.8657347  78.6218353 131.2473819  25.9977347  78.9928353 131.7923819
  27.9587347  78.2828353 132.2633819  27.5847347  77.5148353 132.9413819
  28.8107347  77.8548353 131.7353819  28.4307347  79.4648353 133.0763819
  27.5817347  80.1018353 133.9683819  26.5677347  79.7468353 134.0823819
  28.0097347  81.1808353 134.7123819  27.3357347  81.6668353 135.4013819
  29.3007347  81.6338353 134.5713819  29.7337347  82.7068353 135.3113819
  30.6697347  82.8978353 135.0933819  30.1637347  81.0168353 133.6953819
  31.1767347  81.3748353 133.5883819  29.7277347  79.9398353 132.9553819
  30.4077347  79.4568353 132.2693819  27.3547347  79.6998353 130.2913819
  28.2987347  79.4768353 129.5263819  26.7077347  80.8608353 130.3373819
  25.8597347  81.0058353 130.8853819  27.1457347  82.0468353 129.6073819
  27.6567347  81.7728353 128.6843819  25.9507347  82.8988353 129.1973819
  25.2397347  82.2798353 128.6503819  25.4407347  83.2558353 130.0923819
  26.3417347  84.0858353 128.3393819  27.5437347  84.4128353 128.2763819
  25.4427347  84.6948353 127.7263819  28.0967347  82.8078353 130.5213819
  27.6767347  83.4188353 131.5093819  29.3897347  82.7558353 130.1943819
  29.7437347  82.2908353 129.3583819  30.4217347  83.3698353 131.0183819
  30.1607347  83.1608353 132.0563819  31.7847347  82.7668353 130.6773819
  32.5527347  83.2298353 131.2963819  31.7647347  81.6938353 130.8653819
  32.0097347  82.9468353 129.6263819  30.4827347  84.8818353 130.8693819
  30.8447347  85.5638353 131.8333819  30.1527347  85.4208353 129.6953819
  29.8877347  84.8868353 128.8673819  30.1527347  86.8678353 129.5213819
  31.1137347  87.2578353 129.8573819  29.9657347  87.2138353 128.0443819
  30.6247347  86.5828353 127.4483819  28.9437347  86.9718353 127.7523819
  30.2417347  88.6688353 127.7083819  29.9477347  88.8608353 126.6763819
  29.6237347  89.3068353 128.3403819  31.9737347  89.1178353 127.9253819
  31.8727347  90.8978353 127.7943819  32.8677347  91.3278353 127.9073819
  31.4697347  91.1688353 126.8183819  31.2197347  91.2838353 128.5763819
  29.0647347  87.5178353 130.3643819  29.3257347  88.4738353 131.1033819
  27.8357347  87.0108353 130.2663819  27.5727347  86.2628353 129.6243819
  26.7497347  87.5088353 131.0993819  26.8407347  88.5938353 131.1423819
  25.4027347  87.1288353 130.4873819  24.5977347  87.5058353 131.1173819
  25.3187347  87.5658353 129.4923819  25.3287347  86.0438353 130.4153819
  26.8377347  86.9788353 132.5233819  26.3857347  87.6488353 133.4573819
  27.4127347  85.7938353 132.7083819  27.8577347  85.2498353 131.9693819
  27.4457347  85.1768353 134.0173819  28.2377347  84.4288353 134.0363819
  27.7037347  85.9328353 134.7593819  26.1437347  84.5238353 134.4133819
  25.6767347  84.7248353 135.5383819  25.5387347  83.7448353 133.5193819
  25.9437347  83.4938353 132.6173819  24.2197347  83.1758353 133.7643819
  24.0157347  83.1858353 134.8353819  23.1287347  84.0108353 133.0863819
  23.4977347  84.3718353 132.1263819  22.2677347  83.3758353 132.8783819
  22.6887347  85.1888353 133.9263819  21.9477347  84.9758353 134.9073819
  23.0797347  86.3308353 133.6043819  24.1987347  81.7388353 133.2623819
  25.1837347  81.2338353 132.7233819  23.0627347  81.0758353 133.4543819
  22.2957347  81.4338353 134.0243819  22.7977347  79.7678353 132.8683819
  23.6927347  79.3908353 132.3723819  22.4317347  78.7448353 133.9433819
  21.6887347  79.1808353 134.6103819  21.9657347  77.8818353 133.4683819
  23.6057347  78.2828353 134.7543819  24.0327347  79.0068353 135.8533819
  23.5117347  79.9118353 136.1303819  25.1137347  78.5888353 136.5983819
  25.4347347  79.1638353 137.4543819  25.7847347  77.4358353 136.2493819
  26.6317347  77.1048353 136.8313819  25.3717347  76.7068353 135.1563819
  25.8957347  75.8038353 134.8803819  24.2897347  77.1288353 134.4143819
  23.9717347  76.5528353 133.5583819  21.6697347  79.9328353 131.8603819
  20.5757347  80.3808353 132.2183819  21.9357347  79.5728353 130.6053819
  22.7597347  79.0348353 130.3353819  21.0627347  79.9198353 129.4933819
  20.0887347  80.1818353 129.9053819  21.5807347  81.1488353 128.7123819
  20.8617347  81.3848353 127.9273819  21.6977347  82.3538353 129.6313819
  22.0637347  83.2098353 129.0643819  20.7187347  82.5878353 130.0503819
  22.3937347  82.1288353 130.4393819  22.9187347  80.8418353 128.0533819
  23.2657347  81.7198353 127.5083819  23.6487347  80.5768353 128.8183819
  22.8007347  80.0088353 127.3603819  20.9217347  78.7268353 128.5563819
  21.5447347  77.6798353 128.7343819  20.0637347  78.9028353 127.5533819
  19.4327347  79.7018353 127.4863819  19.9457347  77.9608353 126.4463819
  20.1167347  76.9398353 126.7863819  18.5367347  78.0058353 125.8623819
  17.8097347  77.9278353 126.6713819  18.3777347  78.9718353 125.3823819
  18.2847347  76.9018353 124.8573819  19.1027347  76.6488353 123.9753819
  17.1437347  76.2398353 124.9853819  16.9157347  75.4868353 124.3363819
  16.4937347  76.4838353 125.7323819  20.9957347  78.3328353 125.4053819
  20.8997347  79.3848353 124.7643819  22.0017347  77.4728353 125.2383819
  22.0227347  76.5258353 125.6173819  23.1817347  77.8558353 124.4683819
  23.5667347  78.7868353 124.8843819  24.2487347  76.7658353 124.5813819
  23.8297347  75.8258353 124.2223819  25.0787347  77.0178353 123.9213819
  24.7867347  76.5568353 125.9893819  23.9977347  76.1328353 126.6113819
  25.5937347  75.8248353 125.9553819  25.3957347  78.0668353 126.7633819
  27.1607347  77.7738353 126.7343819  27.6777347  78.6228353 127.1813819
  27.3887347  76.8708353 127.3013819  27.4917347  77.6488353 125.7033819
  22.8447347  78.1188353 123.0053819  23.3287347  79.0898353 122.4173819
  22.0217347  77.2618353 122.3963819  21.5427347  76.4878353 122.8573819
  21.7517347  77.3958353 120.9673819  22.6997347  77.4898353 120.4383819
  21.0377347  76.1398353 120.4373819  20.1367347  75.9768353 121.0293819
  20.6257347  76.3338353 118.9863819  20.1227347  75.4358353 118.6283819
  19.9477347  77.1838353 118.9113819  21.5107347  76.5208353 118.3783819
  21.9307347  74.9268353 120.5813819  21.4117347  74.0458353 120.2023819
  22.8477347  75.0808353 120.0123819  22.1767347  74.7788353 121.6333819
  20.9447347  78.6568353 120.6893819  21.1657347  79.3408353 119.6833819
  19.9947347  78.9838353 121.5673819  19.7737347  78.4528353 122.4093819
  19.1827347  80.1778353 121.3573819  18.7847347  80.1378353 120.3433819
  18.0237347  80.2058353 122.3523819  18.4107347  80.0128353 123.3523819
  17.5927347  81.2068353 122.3653819  16.9277347  79.2008353 122.0453819
  16.5567347  79.3718353 121.0343819  17.3467347  78.1948353 122.0653819
  15.7737347  79.2798353 123.0203819  15.8727347  80.0488353 123.9993819
  14.7657347  78.5728353 122.8103819  20.0127347  81.4488353 121.4753819
  19.7477347  82.4288353 120.7703819  21.0107347  81.4568353 122.3563819
  21.2297347  80.6738353 122.9723819  21.8897347  82.6088353 122.5153819
  21.2677347  83.4948353 122.3903819  22.5277347  82.5918353 123.9063819
  23.1387347  81.6938353 124.0033819  23.1997347  83.4458353 123.9963819
  21.5287347  82.6308353 125.0483819  20.8247347  81.8048353 124.9453819
  22.0507347  82.4878353 125.9943819  20.7697347  83.9428353 125.0813819
  21.4757347  84.7728353 125.0733819  20.1597347  84.0338353 124.1833819
  19.8837347  84.0408353 126.3103819  19.2057347  83.1878353 126.3393819
  20.4997347  83.9888353 127.2073819  19.0947347  85.3008353 126.3233819
  18.5027347  85.3308353 127.1773819  19.7417347  86.1158353 126.3213819
  18.4877347  85.3388353 125.4793819  22.9857347  82.6708353 121.4603819
  23.6187347  83.7198353 121.3123819  23.2217347  81.5858353 120.7263819
  22.7127347  80.7068353 120.8213819  24.2527347  81.5798353 119.7093819
  23.9737347  80.8638353 118.9353819  24.2827347  82.5628353 119.2383819
  25.6377347  81.2398353 120.2033819  26.6187347  81.6148353 119.5553819
  25.7547347  80.5438353 121.3293819  24.9587347  80.2608353 121.9003819
  27.0477347  80.1158353 121.8583819  27.8467347  80.7828353 121.5333819
  27.0937347  80.1778353 123.3853819  26.3867347  79.4478353 123.7793819
  28.4877347  79.8348353 123.8883819  28.5037347  79.8838353 124.9773819
  28.7537347  78.8278353 123.5663819  29.2067347  80.5468353 123.4823819
  26.6907347  81.5728353 123.8763819  27.4687347  82.2838353 123.5983819
  25.7797347  81.8788353 123.3613819  26.4617347  81.6558353 125.3683819
  26.1797347  82.6738353 125.6373819  25.6627347  80.9708353 125.6523819
  27.3777347  81.3818353 125.8923819  27.2677347  78.7018353 121.3273819
  26.9057347  77.7088353 121.9593819  27.8777347  78.6138353 120.1473819
  28.2797347  79.4168353 119.6643819  28.0317347  77.3578353 119.4273819
  27.8487347  76.5328353 120.1163819  27.0017347  77.2408353 118.2833819
  27.2537347  76.3728353 117.6743819  25.6057347  77.0478353 118.8513819
  24.8887347  76.9668353 118.0343819  25.5787347  76.1368353 119.4493819
  25.3467347  77.9008353 119.4783819  27.0467347  78.4888353 117.3973819
  26.7457347  79.3528353 117.9893819  28.0757347  78.6608353 117.0823819
  26.1687347  78.4068353 116.1723819  26.2577347  79.3298353 115.5983819
  26.4827347  77.5648353 115.5553819  25.1317347  78.2668353 116.4763819
  29.4517347  77.2548353 118.8883819  30.1307347  78.2648353 118.6793819
  29.8967347  76.0198353 118.6593819  29.3277347  75.1878353 118.8133819
  31.2337347  75.7258353 118.1673819  31.6847347  76.6748353 117.8753819
  32.0997347  75.0728353 119.2523819  31.5077347  74.3278353 119.7833819
  32.9277347  74.5438353 118.7803819  32.6507347  76.0728353 120.2483819
  32.8497347  77.2468353 119.8753819  32.8977347  75.6788353 121.4063819
  31.1677347  74.7888353 116.9653819  30.1877347  74.0578353 116.8033819
  32.1767347  74.7998353 116.0953819  33.1387347  75.8868353 115.8503819
  34.0397347  75.7728353 116.4533819  32.7157347  76.8618353 116.0903819
  33.4277347  75.7538353 114.3963819  34.4247347  76.1248353 114.1603819
  32.7227347  76.3358353 113.8033819  33.3127347  74.3048353 114.0893819
  34.2677347  73.7978353 114.2273819  33.0147347  74.1458353 113.0533819
  32.2537347  73.7628353 115.0583819  31.2947347  73.5758353 114.5743819
  32.6677347  72.4188353 115.6443819  33.5127347  72.3418353 116.5373819
  32.0617347  71.3478353 115.1243819  31.3417347  71.3878353 114.4023819
  32.4047347  69.9998353 115.5733819  32.3137347  69.9698353 116.6593819
  31.4417347  68.9878353 114.9513819  31.6277347  68.9528353 113.8783819
  31.6647347  67.6008353 115.5343819  30.9687347  66.8978353 115.0773819
  32.6877347  67.2818353 115.3333819  31.4987347  67.6278353 116.6113819
  30.0907347  69.3908353 115.2003819  29.4927347  68.9388353 114.5683819
  33.8437347  69.6428353 115.2163819  34.5597347  69.0158353 116.0143819
  34.2797347  70.0288353 114.0143819  33.7397347  70.5988353 113.3633819
  35.6027347  69.6478353 113.5373819  35.6727347  68.5598353 113.5383819
  35.8017347  70.1618353 112.1133819  34.9977347  69.7768353 111.4863819
  35.7117347  71.2478353 112.1173819  37.1307347  69.7848353 111.4873819
  37.9457347  70.1078353 112.1353819  37.2017347  68.7008353 111.4033819
  37.2907347  70.4128353 110.1163819  36.4847347  70.0768353 109.4643819
  37.2037347  71.4958353 110.1983819  38.6277347  70.0548353 109.4983819
  39.4237347  70.2528353 110.2163819  38.6527347  68.9868353 109.2803819
  38.8847347  70.8208353 108.2503819  39.5457347  70.2898353 107.6473819
  37.9897347  70.9648353 107.7403819  39.2997347  71.7438353 108.4893819
  36.6937347  70.1778353 114.4563819  37.6497347  69.4608353 114.7723819
  36.5687347  71.4298353 114.8963819  35.7907347  72.0478353 114.6663819
  37.5797347  72.0148353 115.7693819  38.5517347  71.9578353 115.2803819
  37.2577347  73.4998353 116.0233819  36.2537347  73.5658353 116.4413819
  38.2257347  74.0968353 117.0283819  37.9787347  75.1458353 117.1923819
  38.1517347  73.5548353 117.9713819  39.2427347  74.0188353 116.6443819
  37.2867347  74.2808353 114.7193819  37.0567347  75.3278353 114.9173819
  38.2777347  74.2048353 114.2713819  36.5457347  73.8708353 114.0333819
  37.6787347  71.2318353 117.0723819  38.7797347  70.9078353 117.5383819
  36.5317347  70.9078353 117.6723819  35.6067347  71.1178353 117.2973819
  36.5287347  70.2058353 118.9523819  37.1097347  70.7778353 119.6753819
  35.0867347  70.0868353 119.4833819  34.5027347  69.5218353 118.7563819
  35.0567347  69.3328353 120.8033819  34.0287347  69.2618353 121.1583819
  35.4607347  68.3308353 120.6593819  35.6587347  69.8648353 121.5403819
  34.4597347  71.4638353 119.6393819  33.4417347  71.3598353 120.0153819
  35.0477347  72.0538353 120.3423819  34.4397347  71.9658353 118.6723819
  37.1857347  68.8388353 118.8113819  38.0757347  68.4728353 119.5963819
  36.7647347  68.0628353 117.8073819  36.0737347  68.3278353 117.1053819
  37.3197347  66.7208353 117.6763819  37.2357347  66.2268353 118.6443819
  36.5247347  65.9088353 116.6513819  36.8427347  64.8678353 116.7153819
  35.4717347  65.9378353 116.9313819  36.6497347  66.3588353 115.2123819
  36.1827347  67.3358353 115.0883819  37.7017347  66.4728353 114.9503819
  35.9927347  65.3518353 114.2843819  36.4827347  64.3848353 114.3973819
  34.9517347  65.2168353 114.5783819  36.0497347  65.7608353 112.8863819
  35.1867347  66.0848353 112.4503819  37.1477347  65.7408353 112.1433819
  38.3087347  65.3438353 112.6363819  38.3737347  65.0438353 113.6093819
  39.1387347  65.3378353 112.0443819  37.0787347  66.1278353 110.8733819
  36.1887347  66.4348353 110.4813819  37.9157347  66.1168353 110.2903819
  38.7997347  66.7618353 117.3153819  39.5747347  65.9368353 117.8113819
  39.2177347  67.7188353 116.4803819  38.6087347  68.4068353 116.0373819
  40.6297347  67.8378353 116.1413819  40.9657347  66.8818353 115.7393819
  40.8187347  68.9268353 115.0843819  40.4307347  69.8638353 115.4843819
  42.2897347  69.1158353 114.7543819  42.3957347  69.8958353 114.0003819
  42.8307347  69.4058353 115.6553819  42.6997347  68.1818353 114.3703819
  40.1047347  68.5728353 113.8943819  39.1567347  68.7978353 114.0023819
  41.4707347  68.1458353 117.3723819  42.5167347  67.5178353 117.5933819
  41.0347347  69.1128353 118.1843819  40.1837347  69.6568353 118.0383819
  41.7937347  69.4548353 119.3803819  42.8027347  69.7378353 119.0793819
  41.1397347  70.6368353 120.0943819  41.7137347  70.8858353 120.9873819
  41.1167347  71.4978353 119.4263819  40.1217347  70.3718353 120.3793819
  41.9037347  68.2608353 120.3153819  42.9987347  67.9378353 120.8013819
  40.7837347  67.5778353 120.5653819  39.8677347  67.7918353 120.1713819
  40.8247347  66.4298353 121.4653819  41.2057347  66.7648353 122.4303819
  39.4177347  65.8638353 121.6553819  38.7967347  66.6368353 122.1073819
  38.9987347  65.6528353 120.6713819  39.3027347  64.5968353 122.5073819
  39.9157347  63.8218353 122.0483819  39.8297347  64.8338353 123.9133819
  39.7357347  63.9178353 124.4963819  40.8787347  65.1268353 123.8643819
  39.2537347  65.6268353 124.3893819  37.8677347  64.1138353 122.5453819
  37.8027347  63.2128353 123.1553819  37.2337347  64.8888353 122.9763819
  37.5317347  63.8918353 121.5323819  41.7657347  65.3538353 120.9403819
  42.6057347  64.8318353 121.6883819  41.6487347  65.0158353 119.6533819
  41.0157347  65.4648353 118.9913819  42.4557347  63.9378353 119.0983819
  42.2907347  63.0418353 119.6963819  42.0287347  63.6628353 117.6563819
  40.9427347  63.5718353 117.6363819  42.2867347  64.5348353 117.0553819
  42.6207347  62.4258353 116.9783819  43.7047347  62.5398353 116.9583819
  42.2987347  61.1628353 117.7573819  42.7327347  60.3018353 117.2493819
  42.7137347  61.2398353 118.7623819  41.2177347  61.0398353 117.8203819
  42.1127347  62.3118353 115.5563819  42.5427347  61.4268353 115.0863819
  41.0257347  62.2268353 115.5643819  42.4037347  63.1988353 114.9933819
  43.9407347  64.2638353 119.1673819  44.7427347  63.4238353 119.5923819
  44.3317347  65.4778353 118.7723819  43.7077347  66.2148353 118.4423819
  45.7507347  65.8238353 118.7963819  46.2967347  65.0658353 118.2343819
  45.9667347  67.1848353 118.1373819  45.3067347  67.9178353 118.6013819
  46.9887347  67.5148353 118.3213819  45.7117347  67.1568353 116.6423819
  45.5967347  66.0498353 116.0753819  45.6257347  68.2408353 116.0323819
  46.2967347  65.8258353 120.2193819  47.3707347  65.2538353 120.4883819
  45.5697347  66.4568353 121.1483819  44.6747347  66.9148353 120.9743819
  46.0427347  66.5248353 122.5243819  47.0077347  67.0318353 122.5343819
  45.0557347  67.3218353 123.3753819  45.4157347  67.3688353 124.4033819
  44.9647347  68.3318353 122.9763819  44.0807347  66.8348353 123.3543819
  46.2427347  65.1308353 123.1003819  47.2997347  64.8308353 123.6713819
  45.2377347  64.2618353 122.9603819  44.3507347  64.4638353 122.4983819
  45.3707347  62.9108353 123.4913819  45.5917347  62.9808353 124.5563819
  44.0637347  62.1448353 123.3063819  44.1727347  61.1368353 123.7063819
  43.2617347  62.6598353 123.8353819  43.8217347  62.0898353 122.2453819
  46.5207347  62.1718353 122.8253819  47.3547347  61.5608353 123.5073819
  46.6057347  62.2478353 121.4953819  45.9947347  62.8128353 120.9063819
  47.6207347  61.4938353 120.7843819  47.4347347  60.4278353 120.9173819
  47.5407347  61.7008353 119.7173819  49.0237347  61.8168353 121.2503819
  49.8577347  60.9198353 121.3963819  49.3127347  63.0928353 121.4873819
  48.6567347  63.8688353 121.3993819  50.6667347  63.4588353 121.9103819
  51.3707347  62.8168353 121.3803819  50.9687347  64.9208353 121.5333819
  50.1827347  65.5548353 121.9433819  52.3007347  65.3558353 122.1253819
  52.5007347  66.3918353 121.8503819  52.2617347  65.2698353 123.2113819
  53.0957347  64.7178353 121.7393819  50.9837347  65.0828353 120.0253819
  51.1987347  66.1208353 119.7733819  51.7527347  64.4388353 119.5983819
  50.0107347  64.8048353 119.6193819  50.8787347  63.2108353 123.4023819
  51.9167347  62.6788353 123.8113819  49.9167347  63.5928353 124.2493819
  49.0047347  63.9548353 123.9703819  50.1367347  63.5058353 125.6903819
  51.0887347  63.9858353 125.9163819  49.0177347  64.2348353 126.4313819
  49.1877347  64.1658353 127.5053819  49.0057347  65.2828353 126.1323819
  48.0597347  63.7768353 126.1853819  50.2377347  62.0568353 126.1603819
  51.0597347  61.7338353 127.0333819  49.4067347  61.1678353 125.6083819
  48.7097347  61.3868353 124.8963819  49.4567347  59.7728353 126.0153819
  49.3457347  59.7498353 127.0993819  48.3147347  58.9958353 125.3573819
  48.2807347  57.9838353 125.7603819  47.3627347  59.4678353 125.6003819
  48.4757347  58.9438353 123.9523819  48.1287347  59.7688353 123.5523819
  50.7887347  59.1158353 125.6843819  51.2567347  58.2788353 126.4633819
  51.4097347  59.4708353 124.5613819  51.0097347  60.0908353 123.8563819
  52.7457347  58.9828353 124.2523819  52.7477347  57.9138353 124.4673819
  53.0747347  59.2168353 122.7763819  52.2577347  58.8208353 122.1723819
  53.1127347  60.2908353 122.5963819  54.3857347  58.5948353 122.2893819
  55.1807347  58.9108353 122.9653819  54.3137347  57.0768353 122.3253819
  55.2577347  56.6598353 121.9743819  54.1277347  56.7458353 123.3473819
  53.5037347  56.7358353 121.6803819  54.7257347  59.0828353 120.8963819
  55.6607347  58.6288353 120.5693819  53.9277347  58.8048353 120.2083819
  54.8337347  60.1678353 120.9073819  53.8107347  59.6398353 125.1143819
  54.8057347  58.9908353 125.4573819  53.6307347  60.9128353 125.4713819
  52.8677347  61.5088353 125.1503819  54.5737347  61.5428353 126.3893819
  55.5677347  61.4928353 125.9443819  54.2067347  63.0108353 126.6043819
  54.4317347  63.5578353 125.6883819  53.1297347  63.0758353 126.7583819
  54.9027347  63.7198353 127.7713819  54.5987347  63.2208353 128.6913819
  56.4167347  63.6148353 127.6733819  56.8727347  64.1298353 128.5193819
  56.7107347  62.5648353 127.6863819  56.7537347  64.0738353 126.7443819
  54.4767347  65.1728353 127.8303819  54.9777347  65.6658353 128.6633819
  54.7477347  65.6698353 126.8983819  53.3977347  65.2298353 127.9713819
  54.6127347  60.8038353 127.7203819  55.6847347  60.6198353 128.3073819
  53.4557347  60.3668353 128.2113819  52.5627347  60.4188353 127.7213819
  53.3977347  59.7608353 129.5393819  54.0777347  60.3428353 130.1613819
  51.9707347  59.8248353 130.0893819  51.9417347  59.3018353 131.0453819
  51.5497347  61.2668353 130.3093819  50.5327347  61.2928353 130.7003819
  52.2257347  61.7378353 131.0233819  51.5887347  61.8058353 129.3623819
  51.0697347  59.1948353 129.1723819  51.5647347  58.8958353 128.3813819
  53.8867347  58.3128353 129.5793819  53.6337347  57.6278353 130.5743819
  54.5697347  57.8278353 128.5433819  54.7577347  58.3598353 127.6933819
  55.1167347  56.4758353 128.5303819  54.6687347  55.9618353 129.3813819
  54.7547347  55.7668353 127.2193819  55.1917347  54.7688353 127.2393819
  53.2537347  55.6308353 127.0713819  53.0247347  55.1248353 126.1333819
  52.8577347  55.0488353 127.9033819  52.7967347  56.6208353 127.0703819
  55.2797347  56.5048353 126.1093819  54.7327347  57.3038353 125.9603819
  56.6297347  56.4348353 128.7153819  57.2127347  55.3488353 128.6673819
  57.2767347  57.5778353 128.9293819  56.8197347  58.4768353 129.0793819
  58.7307347  57.6218353 128.9653819  59.1027347  56.9338353 128.2063819
  59.2247347  59.0328353 128.6563819  60.3137347  59.0518353 128.6863819
  58.8837347  59.3288353 127.6643819  58.8287347  59.7268353 129.3973819
  59.2667347  57.1738353 130.3193819  58.5917347  57.2888353 131.3453819
  60.4937347  56.6598353 130.3133819  61.0307347  56.5158353 129.4583819
  61.2017347  56.2488353 131.5203819  60.6317347  56.6318353 132.3663819
  61.2857347  54.7138353 131.5793819  60.2787347  54.3058353 131.4923819
  61.8477347  54.3618353 130.7143819  61.9317347  54.1518353 132.8403819
  62.1207347  53.0878353 132.7013819  62.8997347  54.6308353 132.9903819
  61.0817347  54.3478353 134.0813819  59.8397347  54.3668353 133.9603819
  61.6567347  54.4788353 135.1813819  62.6007347  56.8368353 131.6153819
  63.0907347  57.0698353 132.7223819  63.2587347  57.0848353 130.4853819
  62.8667347  56.9008353 129.5613819  64.6047347  57.6438353 130.4463819
  64.8907347  57.9538353 131.4513819  65.6447347  56.5978353 129.9873819
  65.4457347  56.3488353 128.9453819  67.0517347  57.1678353 130.0803819
  67.7707347  56.4168353 129.7533819  67.1307347  58.0478353 129.4423819
  67.2637347  57.4478353 131.1123819  65.5237347  55.3278353 130.8093819
  66.2647347  54.6038353 130.4713819  65.6947347  55.5578353 131.8613819
  64.5247347  54.9088353 130.6873819  64.6007347  58.8398353 129.5063819
  63.9157347  58.8268353 128.4773819  65.3597347  59.8738353 129.8593819
  65.9047347  59.9008353 130.7203819  65.4857347  61.0768353 129.0423819
  65.0017347  60.9028353 128.0813819  64.7727347  62.2818353 129.6873819
  65.2717347  62.5178353 130.6273819  64.8567347  63.4948353 128.7803819
  64.3487347  64.3368353 129.2503819  65.9027347  63.7508353 128.6113819
  64.3797347  63.2698353 127.8263819  63.3247347  61.9408353 129.9803819
  62.8337347  62.8008353 130.4353819  62.8167347  61.6828353 129.0513819
  63.2817347  61.0938353 130.6653819  66.9647347  61.3728353 128.8303819
  67.7457347  61.3788353 129.7873819  67.3377347  61.6258353 127.5773819
  66.6807347  61.6478353 126.7973819  68.7167347  61.8978353 127.1833819
  69.3617347  61.8418353 128.0603819  69.2377347  60.8498353 126.1843819
  68.6467347  60.9258353 125.2713819  70.6907347  61.1178353 125.8323819
  71.0387347  60.3648353 125.1253819  70.7797347  62.1068353 125.3823819
  71.2977347  61.0738353 126.7363819  69.0727347  59.4478353 126.7463819
  69.4467347  58.7208353 126.0253819  69.6357347  59.3598353 127.6753819
  68.0177347  59.2558353 126.9413819  68.7697347  63.2948353 126.5773819
  68.0087347  63.6018353 125.6513819  69.6637347  64.1368353 127.0933819
  70.2827347  63.8938353 127.8663819  69.8427347  65.4958353 126.5973819
  69.3097347  65.5858353 125.6503819  69.2517347  66.5338353 127.5633819
  69.3627347  67.5218353 127.1163819  67.7757347  66.2698353 127.8003819
  67.3777347  67.0168353 128.4873819  67.2397347  66.3258353 126.8533819
  67.6487347  65.2768353 128.2313819  69.9517347  66.4868353 128.8123819
  69.3217347  66.2738353 129.5323819  71.3267347  65.7668353 126.3833819
  72.1887347  64.9898353 126.7973819  71.6237347  66.8858353 125.7293819
  70.9287347  67.5228353 125.3413819  73.0047347  67.2928353 125.5143819
  73.6237347  66.3958353 125.5433819  73.1707347  67.9628353 124.1503819
  72.4657347  68.7908353 124.0783819  74.1717347  68.3898353 124.0893819
  72.9607347  67.0368353 122.9633819  73.4947347  67.4348353 122.1003819
  73.3977347  66.0638353 123.1873819  71.4957347  66.8558353 122.6043819
  70.6357347  67.5018353 123.2413819  71.2047347  66.0638353 121.6833819
  73.4577347  68.2498353 126.6103819  72.6887347  69.0808353 127.0983819
  74.7197347  68.1238353 126.9943819  75.3697347  67.4378353 126.6093819
  75.2887347  68.9878353 128.0313819  74.5987347  69.0628353 128.8713819
  76.5897347  68.3968353 128.5653819  77.2337347  68.1468353 127.7223819
  77.3177347  69.4098353 129.4373819  78.2437347  68.9708353 129.8093819
  77.5477347  70.2978353 128.8483819  76.6837347  69.6878353 130.2793819
  76.2957347  67.1228353 129.3593819  75.7997347  67.3958353 130.2903819
  75.5957347  66.5088353 128.7933819  77.5167347  66.2978353 129.6813819
  77.2197347  65.4138353 130.2453819  78.0037347  65.9918353 128.7553819
  78.2107347  66.8918353 130.2763819  75.5127347  70.3798353 127.4423819
  76.0667347  70.4908353 126.3373819  75.1067347  71.4498353 128.1273819
  74.4437347  71.4978353 129.4423819  75.1607347  71.4078353 130.2583819
  73.7227347  70.6888353 129.5603819  73.7777347  72.8328353 129.4383819
  73.6707347  73.2218353 130.4513819  72.7757347  72.7708353 129.0133819
  74.6517347  73.7068353 128.6203819  75.4427347  74.1508353 129.2243819
  74.0867347  74.5288353 128.1803819  75.2297347  72.7888353 127.5373819
  74.7107347  72.8728353 126.5823819  76.6757347  73.1458353 127.2183819
  77.6027347  72.7978353 127.9533819  76.8587347  73.8578353 126.1113819
  76.0997347  74.1308353 125.4873819  78.1697347  74.3178353 125.6833819
  78.8977347  73.5508353 125.9453819  78.1977347  74.5298353 124.1693819
  77.5107347  75.3368353 123.9143819  79.1957347  74.8568353 123.8783819
  77.8297347  73.2968353 123.3603819  76.8527347  72.9308353 123.6763819
  77.7447347  73.5628353 122.3063819  78.8667347  72.1948353 123.5273819
  79.8647347  72.6068353 123.3803819  78.8287347  71.8088353 124.5463819
  78.6337347  71.0618353 122.5443819  78.6297347  71.4568353 121.5283819
  79.4577347  70.3508353 122.6073819  77.3487347  70.3568353 122.8073819
  77.2337347  69.5788353 122.1263819  77.3547347  69.9728353 123.7733819
  76.5587347  71.0258353 122.7063819  78.5447347  75.6148353 126.3953819
  77.7287347  76.2418353 127.0753819  79.8017347  76.0108353 126.2253819
  80.4907347  75.4968353 125.6763819  80.3077347  77.2408353 126.8243819
  79.6657347  77.4998353 127.6663819  81.7337347  77.0368353 127.3393819
  82.3637347  76.7048353 126.5143819  82.1287347  77.9948353 127.6763819
  81.8377347  76.0318353 128.4763819  81.2127347  76.3618353 129.3063819
  81.4447347  75.0708353 128.1443819  83.2617347  75.8488353 128.9643819
  84.1617347  76.5418353 128.4473819  83.4787347  75.0108353 129.8643819
  80.2707347  78.3848353 125.8163819  80.3737347  79.5568353 126.1813819
  80.1377347  78.1648353 124.6123819  43.4117347  80.9868353 120.5533819
  42.4797347  80.0978353 119.8063819  41.2277347  80.8148353 119.2883819
  43.1437347  79.3498353 118.6483819  41.9167347  78.9438353 120.7623819
  40.5347347  78.4118353 121.3423819  40.6657347  77.0928353 121.9813819
  39.5097347  78.4918353 120.2183819  40.1647347  79.5398353 122.4013819
  39.2107347  80.8038353 122.4593819  38.7597347  81.1988353 121.1103819
  39.9487347  81.8858353 123.2373819  38.0127347  80.2878353 123.3463819
  36.7497347  79.9168353 122.7563819  36.9047347  79.4538353 121.8163819
  36.1857347  80.8038353 122.6243819  36.0327347  78.9778353 123.6883819
  36.6867347  78.3518353 124.2373819  35.1947347  79.7958353 124.5383819
  33.8357347  79.4768353 124.3343819  33.6427347  79.0228353 125.2713819
  33.0777347  80.7138353 124.4793819  33.1667347  81.8408353 123.7043819
  33.8277347  81.9788353 122.8653819  32.3517347  82.8038353 124.0623819
  31.6767347  82.2728353 125.1513819  30.6727347  82.7908353 125.9923819
  30.1507347  84.0148353 125.8643819  29.4047347  84.3058353 126.4633819
  30.5067347  84.6398353 125.1693819  30.2167347  81.9998353 126.9873819
  30.7327347  80.7758353 127.1233819  30.3427347  80.1718353 127.9263819
  31.6787347  80.1818353 126.3943819  32.1127347  80.9848353 125.4183819
  35.0527347  78.0968353 122.9163819  35.4337347  77.7598353 121.9873819
  34.7677347  76.9918353 123.7623819  35.2897347  77.0638353 124.5733819
  33.7897347  78.9518353 122.9073819  33.6087347  79.7458353 122.2303819
  32.6947347  78.0488353 122.8913819  33.0047347  77.1718353 122.6253819
  39.1527347  80.9448353 118.9253819  42.8817347  82.2388353 123.0663819
  66.7187347  81.0228353 124.6193819  66.2827347  80.4688353 123.8543819
  66.7707347  82.0228353 124.3363819  67.6777347  80.6648353 124.8023819
  65.9167347  80.9008353 125.8253819  65.1707347  80.1218353 125.6653819
  66.7927347  80.5018353 127.0133819  66.1757347  80.4148353 127.9073819
  67.2707347  79.5438353 126.8073819  67.5577347  81.2618353 127.1723819
  65.2017347  82.2128353 126.1193819  65.6577347  83.2938353 125.7343819
  64.0687347  82.1108353 126.8063819  63.7317347  81.2388353 127.2153819
  63.1977347  83.2508353 127.0383819  63.7737347  84.1598353 126.8643819
  62.0127347  83.2298353 126.0663819  61.4787347  82.2858353 126.1733819
  61.3147347  84.0228353 126.3343819  62.4327347  83.4038353 124.6183819
  63.1207347  84.2458353 124.5403819  62.9747347  82.5168353 124.2903819
  61.2517347  83.6358353 123.7053819  60.6197347  82.7478353 123.6913819
  60.6437347  84.4538353 124.0923819  61.7077347  83.9608353 122.2953819
  62.3407347  84.8478353 122.3153819  62.3187347  83.1418353 121.9143819
  60.5607347  84.1918353 121.3753819  60.8097347  83.8638353 120.4203819
  59.7307347  83.6658353 121.7163819  60.3387347  85.2078353 121.3453819
  62.6997347  83.2638353 128.4773819  62.6297347  82.2318353 129.1483819
  62.3587347  84.4628353 128.9403819  62.4287347  85.3128353 128.3813819
  61.8517347  84.6938353 130.2863819  61.9157347  83.7688353 130.8583819
  62.6937347  85.7488353 131.0083819  63.7497347  85.5038353 130.8963819
  62.5397347  86.7178353 130.5343819  62.3587347  85.8548353 132.4823819
  62.5497347  84.8588353 133.2103819  61.9107347  86.9368353 132.9153819
  60.3977347  85.1388353 130.2003819  60.0237347  85.8828353 129.2873819
  59.5827347  84.6778353 131.1453819  59.9037347  84.1148353 131.9323819
  58.1467347  84.9298353 131.1533819  57.9047347  85.6448353 130.3673819
  57.3477347  83.6468353 130.8563819  57.4857347  82.9528353 131.6853819
  55.8657347  83.9568353 130.7393819  55.3177347  83.0388353 130.5293819
  55.5087347  84.3868353 131.6753819  55.7057347  84.6678353 129.9293819
  57.8607347  82.9838353 129.5903819  57.2857347  82.0788353 129.3943819
  57.7537347  83.6708353 128.7503819  58.9127347  82.7258353 129.7153819
  57.7617347  85.4998353 132.5113819  58.1817347  84.9758353 133.5493819
  56.9667347  86.5678353 132.5023819  56.6657347  87.0368353 131.6483819
  56.4477347  87.1718353 133.7213819  56.7177347  86.5158353 134.5493819
  57.0667347  88.5488353 133.9823819  57.0417347  89.1268353 133.0583819
  56.4507347  89.0798353 134.7073819  58.4927347  88.5018353 134.4923819
  58.5887347  87.7148353 135.2403819  59.1657347  88.2468353 133.6743819
  58.9037347  89.8318353 135.0953819  58.6797347  90.6348353 134.3933819
  58.3167347  90.0218353 135.9943819  60.3807347  89.8558353 135.4393819
  60.9637347  89.6058353 134.5533819  60.6677347  90.8648353 135.7353819
  60.7107347  88.9068353 136.5323819  61.7197347  88.9908353 136.7723819
  60.1367347  89.1288353 137.3703819  60.5077347  87.9348353 136.2213819
  54.9337347  87.3028353 133.6413819  54.3607347  87.4568353 132.5573819
  54.2947347  87.2518353 134.8093819  54.7767347  87.2148353 135.7073819
  52.8447347  87.2438353 134.9243819  52.4427347  87.3198353 133.9133819
  52.3457347  85.9428353 135.5723819  52.8127347  85.8338353 136.5513819
  51.2717347  86.0208353 135.7393819  52.6237347  84.7108353 134.7613819
  53.8877347  84.1488353 134.7413819  54.6827347  84.6028353 135.3133819
  54.1437347  83.0158353 133.9993819  55.1357347  82.5898353 133.9883819
  53.1327347  82.4268353 133.2713819  53.3307347  81.5388353 132.6903819
  51.8677347  82.9738353 133.2863819  51.0737347  82.5138353 132.7173819
  51.6177347  84.1078353 134.0283819  50.6237347  84.5308353 134.0373819
  52.3587347  88.4238353 135.7563819  52.9017347  88.7208353 136.8243819
  51.3287347  89.0928353 135.2483819  51.0237347  89.0278353 134.2773819
  50.5397347  89.9948353 136.0743819  49.6817347  90.3378353 135.4963819
  50.1487347  89.4368353 136.9253819  51.2937347  91.2058353 136.5913819
  51.9237347  91.9598353 135.8363819  51.2167347  91.3908353 137.9123819
  50.9267347  90.6708353 138.5743819  51.5517347  92.6738353 138.5203819
  50.9557347  93.4368353 138.0193819  51.2147347  92.6428353 140.0103819
  51.4667347  93.6028353 140.4603819  50.1497347  92.4498353 140.1383819
  51.7877347  91.8528353 140.4963819  53.0127347  93.0508353 138.3223819
  53.3147347  94.2228353 138.0843819  53.9337347  92.0938353 138.4383819
  53.7347347  91.1148353 138.6453819  55.3467347  92.4188353 138.2653819
  55.6047347  93.2108353 138.9683819  56.2007347  91.1858353 138.5593819
  55.8887347  90.3688353 137.9093819  57.2417347  91.4038353 138.3203819
  56.1027347  90.7398353 140.0043819  55.8587347  91.5968353 140.8783819
  56.2707347  89.5318353 140.2673819  55.6277347  92.9378353 136.8593819
  56.3087347  93.9608353 136.6863819  55.1107347  92.2438353 135.8443819
  54.5667347  91.3868353 135.9473819  55.3007347  92.6888353 134.4703819
  56.3697347  92.7838353 134.2813819  54.7157347  91.6588353 133.5053819
  54.8607347  91.9978353 132.4793819  55.2187347  90.7018353 133.6463819
  53.6497347  91.5408353 133.7013819  54.6667347  94.0538353 134.2463819
  55.2697347  94.9318353 133.6133819  53.4497347  94.2518353 134.7583819
  52.9127347  93.5548353 135.2733819  52.7977347  95.5458353 134.5953819
  52.7277347  95.7608353 133.5293819  51.3867347  95.5058353 135.1813819
  51.4457347  95.1798353 136.2193819  50.9787347  96.5168353 135.1873819
  50.4317347  94.5958353 134.4353819  50.4377347  94.8508353 133.3753819
  50.7737347  93.5638353 134.5163819  49.0157347  94.7068353 134.9773819
  49.0447347  94.7468353 136.0663819  48.5667347  95.6398353 134.6353819
  48.1877347  93.5838353 134.5533819  47.9677347  93.5128353 133.5603819
  47.6977347  92.6468353 135.3563819  47.8977347  92.6738353 136.6633819
  48.4417347  93.4288353 137.0803819  47.5077347  91.9388353 137.2543819
  46.9837347  91.6548353 134.8313819  46.8197347  91.6218353 133.8253819
  46.6007347  90.9278353 135.4353819  53.6147347  96.6528353 135.2463819
  53.7437347  97.7458353 134.6843819  54.1807347  96.3868353 136.4243819
  54.1047347  95.4948353 136.9133819  54.9747347  97.3978353 137.1123819
  54.3737347  98.3028353 137.1993819  55.3437347  96.9068353 138.5103819
  55.9367347  97.6668353 139.0183819  54.4347347  96.7148353 139.0803819
  55.9237347  95.9868353 138.4313819  56.2257347  97.7528353 136.3223819
  56.5777347  98.9308353 136.2023819  56.9167347  96.7508353 135.7743819
  56.6757347  95.7628353 135.8503819  58.1197347  97.0458353 134.9963819
  58.7807347  97.6608353 135.6063819  58.8367347  95.7458353 134.6393819
  58.1187347  95.0688353 134.1763819  59.5977347  95.9638353 133.8903819
  59.5007347  95.0238353 135.8153819  58.7747347  94.9638353 136.6263819
  59.8967347  93.6108353 135.4253819  60.3667347  93.1168353 136.2753819
  59.0087347  93.0538353 135.1273819  60.5997347  93.6468353 134.5933819
  60.7057347  95.7988353 136.3173819  61.1597347  95.2648353 137.1523819
  61.4337347  95.8998353 135.5123819  60.3897347  96.7888353 136.6473819
  57.7877347  97.8448353 133.7363819  58.4747347  98.8288353 133.4073819
  56.7327347  97.4458353 133.0223819  56.1547347  96.6338353 133.2393819
  56.3357347  98.1928353 131.8333819  57.1917347  98.2548353 131.1613819
  55.2017347  97.4638353 131.1123819  54.3367347  97.4128353 131.7733819
  54.9027347  98.0468353 130.2413819  55.5667347  96.0548353 130.6643819
  56.5637347  96.0698353 130.2233819  55.6147347  95.4058353 131.5393819
  54.4107347  95.3508353 129.4753819  52.9197347  95.2718353 130.4633819
  52.1087347  94.8558353 129.8653819  53.0927347  94.6368353 131.3323819
  52.6487347  96.2748353 130.7943819  55.9327347  99.6188353 132.1883819
  56.2527347 100.5618353 131.4533819  55.2397347  99.7988353 133.3143819
  54.9367347  99.0498353 133.9373819  54.8617347 101.1428353 133.7323819
  54.3747347 101.6358353 132.8903819  53.8787347 101.0768353 134.8993819
  53.1207347 100.3258353 134.6753819  54.4127347 100.7358353 135.7863819
  53.1777347 102.3978353 135.2273819  53.9467347 103.1468353 135.4163819
  52.3317347 102.8748353 134.0553819  51.8457347 103.8148353 134.3163819
  52.9687347 103.0258353 133.1843819  51.5737347 102.1258353 133.8253819
  52.3277347 102.2578353 136.4733819  51.8387347 103.2078353 136.6883819
  51.5717347 101.4888353 136.3133819  52.9597347 101.9758353 137.3153819
  56.0847347 101.9658353 134.1093819  56.1047347 103.1788353 133.8933819
  57.1117347 101.3318353 134.6773819  57.1127347 100.3488353 134.9483819
  58.3497347 102.0558353 134.9523819  58.1007347 102.9098353 135.5833819
  59.3407347 101.1568353 135.6893819  59.4097347 100.2048353 135.1623819
  60.3287347 101.6158353 135.6473819  58.9907347 100.8868353 137.1363819
  58.8497347 101.8348353 137.6563819  58.0417347 100.3528353 137.1843819
  60.0567347 100.0798353 137.8453819  61.2487347 100.3198353 137.6683819
  59.6327347  99.1118353 138.6473819  58.6327347  98.9478353 138.7643819
  60.3067347  98.5318353 139.1463819  58.9817347 102.5748353 133.6703819
  59.4097347 103.7358353 133.6093819  59.0487347 101.7358353 132.6363819
  58.7487347 100.7608353 132.6523819  59.5867347 102.2058353 131.3643819
  60.6127347 102.5448353 131.5103819  59.6227347 101.3748353 130.6593819
  58.7647347 103.3358353 130.7663819  59.3117347 104.3558353 130.3143819
  57.4397347 103.1728353 130.7623819  56.9627347 102.3388353 131.1043819
  56.5567347 104.2148353 130.2503819  56.7967347 104.3988353 129.2033819
  55.0897347 103.7548353 130.3313819  54.9007347 103.3958353 131.3433819
  54.1477347 104.9148353 130.0503819  53.1157347 104.5688353 130.1123819
  54.3107347 105.7028353 130.7853819  54.3397347 105.3058353 129.0513819
  54.8327347 102.6168353 129.3653819  53.7907347 102.3058353 129.4383819
  55.0427347 102.9488353 128.3483819  55.4797347 101.7758353 129.6133819
  56.7697347 105.5148353 131.0123819  56.8557347 106.5938353 130.4153819
  56.8397347 105.4358353 132.3423819  56.7917347 104.5638353 132.8693819
  56.9947347 106.6308353 133.1573819  56.1967347 107.3258353 132.8983819
  56.8827347 106.2728353 134.6393819  57.2607347 105.2618353 134.7943819
  57.5167347 106.9428353 135.2193819  55.4607347 106.3588353 135.1553819
  55.2747347 106.3908353 136.3893819  54.5247347 106.3878353 134.3293819
  58.3197347 107.3178353 132.8773819  58.3747347 108.5458353 132.8003819
  59.3997347 106.5518353 132.7203819  59.4177347 105.5348353 132.8003819
  60.6777347 107.1838353 132.4083819  60.9057347 107.8958353 133.2013819
  61.7907347 106.1378353 132.3533819  61.8507347 105.6438353 133.3233819
  61.5147347 105.3758353 131.6243819  63.1797347 106.6768353 131.9943819
  63.1127347 107.1358353 131.0083819  63.6287347 107.7408353 132.9843819
  64.6177347 108.1048353 132.7043819  62.9207347 108.5698353 132.9733819
  63.6707347 107.3118353 133.9853819  64.1917347 105.5538353 131.9373819
  65.1707347 105.9588353 131.6813819  64.2457347 105.0628353 132.9093819
  63.8897347 104.8298353 131.1813819  60.6027347 107.9498353 131.0923819
  60.9777347 109.1308353 131.0283819  60.1107347 107.3008353 130.0323819
  59.7367347 106.3518353 130.0423819  60.0907347 107.9758353 128.7363819
  61.0977347 108.3298353 128.5173819  59.6727347 106.9998353 127.6383819
  60.2817347 106.0998353 127.7263819  58.6387347 106.7038353 127.8153819
  59.7887347 107.5258353 126.2023819  60.6627347 108.1768353 126.1643819
  59.9927347 106.3828353 125.2253819  60.0727347 106.7788353 124.2133819
  60.9077347 105.8468353 125.4783819  59.1447347 105.6998353 125.2823819
  58.5837347 108.3558353 125.8073819  58.7057347 108.7098353 124.7833819
  57.6827347 107.7458353 125.8763819  58.4947347 109.2108353 126.4783819
  59.1707347 109.1958353 128.7663819  59.5207347 110.2638353 128.2433819
  57.9987347 109.0678353 129.3943819  57.6827347 108.2188353 129.8623819
  57.0637347 110.1848353 129.4483819  56.9437347 110.5688353 128.4353819
  55.7167347 109.7038353 129.9763819  55.0207347 110.5418353 130.0153819
  55.3207347 108.9338353 129.3143819  55.8447347 109.2918353 130.9773819
  57.5897347 111.3278353 130.3063819  57.3627347 112.4958353 129.9803819
  58.2727347 111.0218353 131.4113819  58.4097347 110.0738353 131.7623819
  58.8887347 112.0708353 132.2143819  58.1137347 112.7788353 132.5093819
  59.5177347 111.4688353 133.4713819  60.0537347 110.5578353 133.2033819
  60.2537347 112.1648353 133.8723819  58.4977347 111.1498353 134.5433819
  57.3967347 111.7348353 134.5143819  58.7957347 110.3088353 135.4163819
  59.9367347 112.8208353 131.4103819  60.0227347 114.0518353 131.4883819
  60.7437347 112.0978353 130.6323819  60.7397347 111.0798353 130.5693819
  61.7237347 112.7728353 129.7893819  62.3527347 113.3948353 130.4263819
  62.6037347 111.7458353 129.0803819  63.3317347 112.2608353 128.4533819
  63.1267347 111.1408353 129.8213819  61.9817347 111.1008353 128.4593819
  61.0397347 113.6828353 128.7753819  61.4947347 114.8058353 128.5313819
  59.9447347 113.2148353 128.1743819  59.4997347 112.3238353 128.3933819
  59.2917347 113.9898353 127.1193819  60.0637347 114.3878353 126.4603819
  58.3637347 113.0778353 126.2963819  57.6977347 112.5538353 126.9823819
  57.5177347 113.9008353 125.3423819  56.8677347 113.2398353 124.7693819
  56.9087347 114.6048353 125.9103819  58.1677347 114.4508353 124.6613819
  59.1757347 112.0498353 125.5313819  58.5057347 111.4128353 124.9543819
  59.8637347 112.5588353 124.8563819  59.7427347 111.4388353 126.2333819
  58.5337347 115.1908353 127.6853819  58.4227347 116.2288353 127.0253819
  57.9957347 115.0788353 128.9023819  58.2197347 114.3398353 129.5683819
  57.0117347 116.0518353 129.3693819  56.3007347 116.2018353 128.5563819
  56.2927347 115.5118353 130.6043819  55.5607347 116.2428353 130.9473819
  55.7857347 114.5808353 130.3523819  57.0187347 115.3268353 131.3963819
  57.6267347 117.4108353 129.6813819  56.9117347 118.4178353 129.7053819
  58.9367347 117.4698353 129.9293819  59.5737347 116.6758353 129.8643819
  59.5617347 118.7288353 130.3253819  58.9797347 119.0968353 131.1703819
  61.0287347 118.5058353 130.7473819  61.4197347 119.4468353 131.1343819
  61.1157347 117.4678353 131.8513819  62.1587347 117.3248353 132.1353819
  60.5477347 117.8088353 132.7173819  60.7037347 116.5238353 131.4963819
  61.8777347 118.0988353 129.5533819  62.9077347 117.9468353 129.8743819
  61.4897347 117.1728353 129.1293819  61.8447347 118.8848353 128.7983819
  59.5167347 119.7858353 129.2323819  59.7587347 120.9628353 129.5163819
  59.2057347 119.4018353 127.9963819  58.8857347 118.4608353 127.7663819
  59.2927347 120.2908353 126.8463819  59.9697347 121.0948353 127.1343819
  59.8337347 119.5228353 125.6323819  59.9867347 120.2378353 124.8233819
  61.1677347 118.8568353 125.9453819  61.5227347 118.3218353 125.0643819
  61.8967347 119.6168353 126.2263819  61.0397347 118.1548353 126.7693819
  58.8897347 118.5208353 125.2363819  58.8767347 117.8018353 125.9023819
  57.9617347 120.9328353 126.4713819  57.8937347 121.6178353 125.4473819
  56.9127347 120.7398353 127.2623819  56.9657347 120.3338353 128.1963819
  55.5697347 121.1068353 126.8353819  55.5557347 121.1178353 125.7453819
  54.5617347 120.0808353 127.3533819  54.9197347 119.0818353 127.1053819
  54.5227347 120.1448353 128.4403819  53.1547347 120.2468353 126.8033819
  52.8677347 121.2968353 126.8573819  53.1437347 119.9668353 125.7503819
  51.9487347 119.2538353 127.6963819  50.5547347 119.3428353 126.5833819
  49.7217347 118.7738353 126.9973819  50.2557347 120.3838353 126.4563819
  50.8337347 118.9248353 125.6163819  55.1877347 122.4988353 127.3243819
  55.3537347 122.8308353 128.5003819  54.6687347 123.3128353 126.4063819
  54.6237347 123.0888353 125.4123819  54.1167347 124.6018353 126.7453819
  53.2087347 124.7628353 126.1633819  53.8257347 124.5978353 127.7953819
  55.0687347 125.7548353 126.5023819  56.2277347 125.5708353 126.1223819
  54.5837347 126.9828353 126.7193819  53.2277347 127.3588353 127.1503819
  52.8777347 126.7318353 127.9703819  52.5047347 127.2578353 126.3403819
  53.3877347 128.7818353 127.5723819  53.6327347 128.8488353 128.6323819
  52.4627347 129.3398353 127.4223819  54.4847347 129.3368353 126.7373819
  54.9877347 130.1608353 127.2433819  54.1037347 129.7278353 125.7943819
  55.4407347 128.1598353 126.5053819  55.8957347 128.1468353 125.5153819
  56.6327347 128.2268353 127.4403819  57.6097347 128.9138353 127.1173819
  56.5887347 127.5428353 128.5833819  55.7987347 126.9608353 128.8603819
  57.6767347 127.5638353 129.5533819  58.4267347 128.2658353 129.1893819
  57.1677347 128.0388353 130.9143819  56.3377347 127.4038353 131.2233819
  57.9587347 127.9108353 131.6533819  56.7117347 129.4878353 130.9243819
  57.5247347 130.1278353 130.5803819  55.8867347 129.6148353 130.2233819
  56.2727347 129.9278353 132.3063819  55.4447347 129.3028353 132.6413819
  57.0897347 129.7788353 133.0123819  55.8477347 131.3838353 132.3233819
  55.2487347 131.5948353 131.4373819  55.2107347 131.5638353 133.1893819
  57.0057347 132.3088353 132.3653819  56.6647347 133.2918353 132.3753819
  57.5647347 132.1268353 133.2233819  57.6017347 132.1578353 131.5263819
  58.3497347 126.2028353 129.6823819  58.8937347 125.8818353 130.7413819
  58.3197347 125.3928353 128.6243819  57.7957347 125.5838353 127.7703819
  59.0517347 124.1478353 128.6163819  58.9207347 123.6438353 129.5743819
  58.6397347 123.4898353 127.8513819  60.5287347 124.3588353 128.3563819
  60.9727347 125.4278353 127.9423819  61.3017347 123.3048353 128.6033819
  60.9377347 122.3928353 128.8803819  62.7507347 123.3568353 128.5003819
  63.0547347 124.3458353 128.1573819  63.3977347 123.1308353 129.8713819
  63.1337347 122.1388353 130.2383819  64.4827347 123.1538353 129.7693819
  62.9617347 124.1778353 130.8823819  63.2137347 125.1668353 130.5003819
  61.8767347 124.1428353 130.9853819  63.5917347 123.9998353 132.2443819
  63.3907347 122.9948353 132.6143819  64.6747347 124.0998353 132.1653819
  63.0727347 124.9848353 133.1863819  62.3577347 125.6298353 132.8493819
  63.4617347 125.1028353 134.4473819  64.3807347 124.3068353 134.9663819
  64.8087347 123.5798353 134.3923819  64.6617347 124.4198353 135.9403819
  62.9157347 126.0478353 135.2073819  62.2077347 126.6698353 134.8173819
  63.2057347 126.1508353 136.1803819  63.2227347 122.3238353 127.4863819
  62.4497347 121.4848353 127.0233819  64.5017347 122.4008353 127.1353819
  65.1817347 123.0108353 127.5883819  65.0407347 121.5988353 126.0493819
  64.2037347 121.2818353 125.4273819  66.0087347 122.4248353 125.1993819
  66.3667347 121.7998353 124.3813819  65.3077347 123.6408353 124.6153819
  66.0137347 124.2138353 124.0143819  64.4777347 123.3158353 123.9883819
  64.9287347 124.2658353 125.4243819  67.1167347 122.8518353 126.0003819
  67.2627347 123.8128353 125.8723819  65.7437347 120.3488353 126.5763819
  66.0497347 120.2198353 127.7623819  65.9937347 119.4188353 125.6593819
  65.7227347 119.5208353 124.6813819  66.6747347 118.1618353 125.9413819
  66.9597347 118.1308353 126.9933819  65.7547347 116.9498353 125.7013819
  65.4077347 116.9828353 124.6683819  66.5137347 115.6498353 125.9073819
  65.8457347 114.8068353 125.7333819  67.3487347 115.6018353 125.2083819
  66.8927347 115.6078353 126.9283819  64.5457347 117.0108353 126.6163819
  63.9067347 116.1468353 126.4333819  64.8747347 117.0048353 127.6553819
  63.9857347 117.9248353 126.4183819  67.9097347 118.0878353 125.0563819
  67.8517347 118.4378353 123.8703819  69.0217347 117.6428353 125.6333819
  69.0747347 117.3858353 126.6193819  70.2807347 117.4768353 124.9153819
  70.2297347 117.9968353 123.9583819  71.4557347 118.1018353 125.6843819
  71.5267347 117.6228353 126.6603819  72.7617347 117.8728353 124.9373819
  73.5837347 118.3218353 125.4953819  72.9367347 116.8018353 124.8313819
  72.7007347 118.3308353 123.9503819  71.2167347 119.5988353 125.8863819
  71.1917347 120.0858353 124.9113819  70.2357347 119.7408353 126.3383819
  72.2547347 120.2818353 126.7473819  72.0107347 121.3398353 126.8403819
  72.2657347 119.8238353 127.7363819  73.2367347 120.1748353 126.2873819
  70.4987347 115.9878353 124.6863819  70.4517347 115.1918353 125.6303819
  70.7387347 115.6138353 123.4333819  70.8317347 116.2758353 122.6633819
  70.8937347 114.2208353 123.0273819  70.7687347 113.5758353 123.8973819
  69.8177347 113.7998353 122.0133819  69.9527347 114.3918353 121.1083819
  69.9647347 112.3268353 121.6653819  69.1957347 112.0438353 120.9463819
  70.9487347 112.1518353 121.2313819  69.8547347 111.7268353 122.5683819
  68.4167347 114.0688353 122.5693819  68.1927347 113.3298353 123.3383819
  68.4097347 115.0448353 123.0543819  67.3297347 114.0328353 121.5223819
  66.3657347 114.2318353 121.9913819  67.5287347 114.7908353 120.7653819
  67.3087347 113.0488353 121.0533819  72.2887347 114.0488353 122.4423819
  72.6837347 114.7828353 121.5273819  73.0317347 113.0798353 122.9713819
  72.7267347 112.4788353 123.7373819  74.3737347 112.7988353 122.4813819
  74.9237347 113.7368353 122.4093819  75.0937347 111.8668353 123.4573819
  75.2647347 112.4048353 124.3893819  74.4347347 111.0298353 123.6883819
  76.4247347 111.3148353 122.9643819  76.2967347 110.9088353 121.9613819
  77.1467347 112.1278353 122.8893819  76.9767347 110.2378353 123.8743819
  76.4677347 110.0948353 125.0043819  77.9137347 109.5268353 123.4553819
  74.3227347 112.1728353 121.0923819  73.5347347 111.2578353 120.8363819
  75.1727347 112.6688353 120.1983819  75.7667347 113.4778353 120.3833819
  75.3447347 112.1118353 118.8663819  74.5687347 111.3648353 118.7003819
  75.1957347 113.1918353 117.7893819  76.0687347 113.8438353 117.8203819
  75.1897347 112.7138353 116.8093819  73.9437347 114.0408353 117.9303819
  73.8727347 114.4078353 118.9543819  74.0277347 114.9138353 117.2833819
  72.6797347 113.2858353 117.5843819  71.9107347 112.9048353 118.4643819
  72.4497347 113.0818353 116.2973819  73.1157347 113.4158353 115.6013819
  71.6057347 112.5908353 116.0013819  76.7177347 111.4618353 118.7653819
  77.7057347 111.9728353 119.2993819  76.7717347 110.3258353 118.0743819
  75.9877347 109.9378353 117.5503819  77.9917347 109.5308353 118.0153819
  78.4437347 109.6018353 119.0043819  77.6547347 108.0778353 117.6673819
  78.5547347 107.4668353 117.7343819  76.9457347 107.6818353 118.3943819
  77.1077347 107.9768353 116.3663819  76.3667347 108.6118353 116.2723819
  79.0137347 110.0528353 117.0153819  80.1487347 109.5638353 117.0093819
  78.6537347 111.0258353 116.1783819  77.7607347 111.5158353 116.2293819
  79.5247347 111.4778353 115.1003819  80.4687347 110.9478353 115.2243819
  78.8947347 111.1468353 113.7463819  79.5687347 111.4678353 112.9513819
  78.7877347 110.0658353 113.6573819  77.5587347 111.7888353 113.5443819
  77.3117347 112.9998353 112.9673819  78.0677347 113.6618353 112.5723819
  75.9627347 113.2548353 112.9613819  75.5187347 114.0918353 112.5833819
  75.3107347 112.2018353 113.5453819  73.9507347 111.9988353 113.7663819
  73.2177347 112.7318353 113.4643819  73.5797347 110.8358353 114.3803819
  72.5327347 110.6498353 114.5693819  74.5247347 109.8808353 114.7703819
  74.1937347 108.9728353 115.2523819  75.8737347 110.0788353 114.5503819
  76.5967347 109.3368353 114.8553819  76.2847347 111.2588353 113.9253819
  79.8377347 112.9678353 115.1613819  80.4157347 113.5028353 114.2103819
  79.4797347 113.6518353 116.2383819  78.9897347 113.2638353 117.0443819
  79.7907347 115.0708353 116.3163819  80.8697347 115.2048353 116.3923819
  79.4717347 115.5658353 115.3993819  79.1107347 115.7218353 117.5093819
  79.0587347 115.1488353 118.5983819  78.6027347 116.9288353 117.2713819
  78.5937347 117.3778353 116.3553819  78.0067347 117.7128353 118.3383819
  78.6577347 117.6558353 119.2103819  77.8737347 119.1728353 117.9133819
  77.2757347 119.2368353 117.0043819  77.3437347 119.7328353 118.6843819
  79.1447347 119.7568353 117.6893819  79.2267347 120.5768353 118.2203819
  76.6337347 117.1528353 118.7113819  75.9417347 116.5718353 117.8703819
  76.2127347 117.3168353 119.9633819  76.9647347 117.8758353 121.1003819
  77.3557347 118.8678353 120.8743819  77.8167347 117.2498353 121.3643819
  75.9507347 117.9208353 122.2013819  75.4797347 118.9018353 122.2543819
  76.4197347 117.7398353 123.1683819  74.9497347 116.8708353 121.8963819
  73.9767347 117.1148353 122.3223819  75.2467347 115.9078353 122.3113819
  74.8927347 116.8248353 120.3663819  74.6807347 115.8298353 119.9733819
  73.7707347 117.7018353 119.8313819  73.9677347 118.8588353 119.4553819
  72.5747347 117.1228353 119.7973819  72.4137347 116.1398353 120.0163819
  71.3727347 117.8598353 119.4373819  71.6657347 118.6218353 118.7143819
  70.3267347 116.9438353 118.8013819  70.2187347 116.0558353 119.4243819
  69.3657347 117.4578353 118.8093819  70.6257347 116.5058353 117.3893819
  70.9167347 117.3678353 116.7893819  71.4697347 115.8168353 117.3873819
  69.4087347 115.8328353 116.7693819  68.5277347 116.4548353 116.9283819
  69.5487347 115.7488353 115.6913819  69.1697347 114.4538353 117.3593819
  70.0927347 113.8758353 117.3133819  68.9077347 114.5518353 118.4123819
  68.0897347 113.7158353 116.6483819  67.9617347 112.7808353 117.0853819
  67.2017347 114.2528353 116.7133819  68.3497347 113.5978353 115.6483819
  70.7627347 118.5168353 120.6663819  70.8067347 117.9718353 121.7703819
  70.1837347 119.6948353 120.4613819  70.2877347 120.2228353 119.5953819
  69.3407347 120.3548353 121.4503819  69.3057347 119.7618353 122.3643819
  69.9007347 121.7298353 121.8573819  69.8437347 122.3958353 120.9963819
  69.0717347 122.3318353 122.9793819  69.4827347 123.3038353 123.2543819
  68.0417347 122.4548353 122.6453819  69.0957347 121.6698353 123.8453819
  71.3567347 121.6078353 122.2703819  71.7377347 122.5888353 122.5553819
  71.4387347 120.9268353 123.1173819  71.9407347 121.2208353 121.4353819
  67.9557347 120.4908353 120.8373819  67.8057347 121.0968353 119.7703819
  66.9487347 119.9268353 121.5013819  67.0227347 119.5398353 122.4423819
  65.6277347 119.8248353 120.8993819  65.5747347 120.5708353 120.1063819
  65.4007347 118.4338353 120.2823819  66.2357347 118.2148353 119.6163819
  65.3457347 117.3638353 121.3593819  65.1847347 116.3898353 120.8973819
  66.2867347 117.3528353 121.9093819  64.5267347 117.5798353 122.0453819
  64.1717347 118.4278353 119.5453819  64.0307347 117.5418353 119.1523819
  64.5407347 120.1108353 121.9243819  64.7097347 119.8778353 123.1223819
  63.4157347 120.6228353 121.4243819  63.3307347 120.9408353 120.4583819
  62.1917347 120.7828353 122.2013819  62.3517347 120.3518353 123.1893819
  61.8587347 122.2678353 122.3663819  62.7757347 122.8068353 122.6073819
  61.5037347 122.6538353 121.4113819  60.8187347 122.5748353 123.4333819
  59.8597347 122.1438353 123.1443819  61.1087347 122.1038353 124.3723819
  60.6627347 124.0708353 123.6403819  61.5967347 124.4848353 124.0213819
  60.4677347 124.5518353 122.6823819  59.5337347 124.3918353 124.6083819
  59.7107347 123.8758353 125.5523819  59.5367347 125.4598353 124.8233819
  58.1997347 124.0008353 124.0763819  57.4727347 124.6388353 124.4583819
  58.2067347 124.0668353 123.0383819  57.9857347 123.0228353 124.3593819
  61.0327347 120.0398353 121.5463819  59.8787347 120.4598353 121.6643819
  61.3247347 118.9418353 120.8553819  62.2537347 118.5208353 120.8383819
  60.3407347 118.2298353 120.0503819  59.4027347 118.7848353 120.0333819
  60.8407347 118.1018353 118.6133819  61.3187347 119.0348353 118.3153819
  61.6027347 117.3238353 118.5663819  59.7357347 117.7758353 117.6383819
  59.1707347 118.7148353 117.0423819  59.4347347 116.5818353 117.4633819
  58.7227347 116.5218353 116.8223819  60.0877347 116.8568353 120.6663819
  61.0347347 116.1218353 120.9643819  58.8107347 116.5148353 120.8543819
  58.0107347 117.0398353 120.5013819  58.4777347 115.3158353 121.6093819
  58.9457347 115.3748353 122.5923819  57.3997347 115.2868353 121.7703819
  58.9107347 114.0278353 120.9333819  59.4757347 113.1408353 121.5763819
  58.6467347 113.8998353 119.6323819  58.2347347 114.6278353 119.0483819
  58.9487347 112.6478353 118.9423819  58.5517347 111.8188353 119.5283819
  58.2587347 112.6118353 117.5643819  57.2017347 112.8308353 117.7153819
  58.8207347 113.6698353 116.6343819  58.3117347 113.6158353 115.6723819
  58.6677347 114.6568353 117.0713819  59.8877347 113.4978353 116.4903819
  58.3877347 111.2308353 116.9413819  57.8947347 111.2228353 115.9693819
  59.4427347 110.9848353 116.8163819  57.9187347 110.4928353 117.5923819
  60.4547347 112.4388353 118.8343819  60.9437347 111.3078353 118.9363819
  61.2147347 113.5158353 118.6273819  60.8567347 114.4618353 118.4943819
  62.6667347 113.3918353 118.5773819  62.9237347 112.6708353 117.8013819
  63.2967347 114.7398353 118.2283819  63.0257347 115.4558353 119.0033819
  64.8117347 114.6298353 118.1703819  65.2377347 115.6018353 117.9203819
  65.1907347 114.3058353 119.1403819  65.0947347 113.9028353 117.4093819
  62.8087347 115.1838353 116.9573819  63.2127347 116.0488353 116.7363819
  63.2157347 112.8728353 119.9003819  64.1017347 112.0118353 119.9183819
  62.7027347 113.3878353 121.0183819  61.9927347 114.1198353 121.0443819
  63.1447347 112.9148353 122.3263819  64.2337347 112.9458353 122.3653819
  62.6037347 113.8368353 123.4353819  61.5167347 113.8608353 123.3623819
  62.9797347 113.2998353 124.8073819  62.5887347 113.9648353 125.5773819
  62.5547347 112.3048353 124.9373819  64.0647347 113.2448353 124.8913819
  63.1277347 115.2518353 123.2543819  62.7357347 115.8888353 124.0463819
  64.2167347 115.2448353 123.3003819  62.8077347 115.6378353 122.2863819
  62.7167347 111.4688353 122.5433819  63.4817347 110.6548353 123.0733819
  61.4897347 111.1268353 122.1453819  60.8377347 111.7548353 121.6753819
  60.9897347 109.7748353 122.3703819  61.0947347 109.5478353 123.4313819
  59.5137347 109.6918353 121.9843819  59.1497347 108.6788353 122.1553819
  58.9387347 110.3918353 122.5913819  59.3987347 109.9458353 120.9303819
  61.8007347 108.7438353 121.5953819  62.1197347 107.6718353 122.1213819
  62.1447347 109.0468353 120.3413819  61.9527347 109.9398353 119.8863819
  62.8467347 108.0698353 119.5153819  62.3017347 107.1288353 119.5963819
  62.8707347 108.5298353 118.0603819  63.0607347 109.6028353 118.0343819
  63.7047347 108.0458353 117.5523819  61.5977347 108.2408353 117.2933819
  61.3667347 107.1768353 117.3523819  60.7637347 108.7738353 117.7503819
  61.7367347 108.6548353 115.8423819  61.8277347 109.7388353 115.7803819
  62.6527347 108.2338353 115.4293819  60.5517347 108.1978353 115.0163819
  60.4717347 107.1118353 115.0653819  59.6337347 108.6048353 115.4413819
  60.6717347 108.6228353 113.5953819  59.7427347 108.5548353 113.1333819
  61.0077347 109.6058353 113.5543819  61.3487347 108.0048353 113.1043819
  64.2697347 107.8248353 119.9983819  64.9147347 106.8678353 119.5563819
  64.7787347 108.6688353 120.8953819  64.2437347 109.3978353 121.3673819
  66.1847347 108.6028353 121.2743819  66.6997347 108.0908353 120.4613819
  66.7317347 110.0168353 121.4663819  67.8217347 109.9918353 121.4743819
  66.4337347 110.6438353 120.6253819  66.2587347 110.5828353 122.6753819
  65.2787347 110.5638353 122.6843819  66.4367347 107.7918353 122.5393819
  67.5897347 107.7098353 122.9713819  65.4117347 107.1958353 123.1403819
  64.4697347 107.1618353 122.7493819  65.5457347 106.5278353 124.4303819
  66.5507347 106.6998353 124.8173819  64.5637347 107.1038353 125.4613819
  63.5747347 107.1758353 125.0083819  64.4697347 106.1828353 126.6723819
  63.7707347 106.6028353 127.3953819  64.1187347 105.2008353 126.3563819
  65.4527347 106.0858353 127.1323819  65.0127347 108.5048353 125.8833819
  65.8827347 108.4138353 126.5333819  65.3327347 109.0528353 124.9973819
  63.9517347 109.3098353 126.5983819  64.3537347 110.2888353 126.8613819
  63.0887347 109.4358353 125.9453819  63.6477347 108.7868353 127.5053819
  65.3287347 105.0318353 124.2423819  64.2777347 104.6018353 123.7523819
  66.3277347 104.2438353 124.6373819  67.2317347 104.6058353 124.9393819
  66.2417347 102.7898353 124.6813819  65.2047347 102.4828353 124.5443819
  67.0497347 102.1468353 123.5523819  68.1107347 102.3398353 123.7143819
  66.9137347 101.0658353 123.5833819  66.6507347 102.6618353 122.1853819
  67.3907347 103.4948353 121.6223819  65.5957347 102.2328353 121.6733819
  66.7587347 102.3298353 126.0343819  67.7727347 102.8418353 126.5173819
  66.0707347 101.3698353 126.6413819  65.3027347 100.8598353 126.2043819
  66.3597347 100.9568353 128.0063819  67.0407347 101.6888353 128.4393819
  65.0777347 100.9198353 128.8383819  64.4357347 100.1248353 128.4583819
  65.3337347 100.6588353 129.8653819  64.2857347 102.2298353 128.8463819
  63.9757347 102.4378353 127.8223819  63.0417347 102.1038353 129.7043819
  62.4957347 103.0468353 129.6943819  62.4057347 101.3118353 129.3083819
  63.3287347 101.8618353 130.7273819  65.1497347 103.3898353 129.3213819
  64.5617347 104.3078353 129.3173819  65.5027347 103.1898353 130.3333819
  66.0047347 103.5038353 128.6543819  67.0407347  99.5938353 128.0343819
  66.8537347  98.7628353 127.1433819  67.8467347  99.3808353 129.0763819
  67.9997347 100.0488353 129.8313819  68.5877347  98.1308353 129.2063819
  69.0107347  97.8748353 128.2343819  69.7217347  98.3098353 130.2173819
  70.3527347  99.1358353 129.8893819  69.2907347  98.5988353 131.1763819
  70.5977347  97.0848353 130.4283819  71.2487347  97.2448353 131.2873819
  69.9717347  96.2228353 130.6583819  71.4377347  96.7908353 129.2003819
  70.7857347  96.5538353 128.3593819  72.0037347  97.6798353 128.9243819
  72.3917347  95.6358353 129.4443819  73.0747347  95.8938353 130.2533819
  71.8277347  94.7618353 129.7693819  73.1747347  95.2948353 128.2253819
  73.8137347  94.5018353 128.4343819  72.5247347  95.0238353 127.4603819
  73.7327347  96.1208353 127.9293819  67.6717347  96.9858353 129.6223819
  67.7737347  95.8768353 129.0873819  66.7727347  97.2338353 130.5723819
  66.6667347  98.1378353 131.0323819  65.8487347  96.2098353 131.0403819
  66.4067347  95.3158353 131.3203819  65.0977347  96.6968353 132.2773819
  65.8067347  97.1398353 132.9763819  64.4017347  97.4838353 131.9883819
  64.3347347  95.5858353 132.9753819  63.7127347  94.7558353 132.2823819
  64.3577347  95.5398353 134.2223819  64.8807347  95.8558353 129.9183819
  64.3827347  96.7418353 129.2163819  64.6117347  94.5598353 129.7553819
  64.9307347  93.8208353 130.3813819  63.8117347  94.1048353 128.6243819
  64.1497347  94.6438353 127.7393819  64.0107347  92.6038353 128.4243819
  63.7667347  92.0888353 129.3533819  63.3067347  92.2518353 127.6703819
  65.4157347  92.2158353 128.0023819  66.1397347  92.8028353 128.5673819
  65.5927347  91.1688353 128.2493819  65.6397347  92.4298353 126.5183819
  64.7957347  92.0268353 125.9583819  65.6837347  93.4978353 126.3043819
  66.9247347  91.7628353 126.0573819  67.7747347  92.2398353 126.5443819
  66.9227347  90.7188353 126.3703819  67.0957347  91.8358353 124.5813819
  67.9847347  91.3688353 124.3113819  66.2977347  91.3578353 124.1153819
  67.1237347  92.8318353 124.2843819  62.3327347  94.4168353 128.8073819
  61.5957347  94.5178353 127.8213819  61.8787347  94.5688353 130.0533819
  62.4657347  94.5598353 130.8873819  60.4547347  94.7648353 130.3063819
  59.8957347  94.2578353 129.5193819  60.0867347  94.1578353 131.6603819
  60.7397347  94.5738353 132.4283819  59.0677347  94.4468353 131.9173819
  60.1947347  92.6488353 131.6803819  59.1407347  91.8518353 131.2603819
  58.2267347  92.3168353 130.9213819  59.2387347  90.4748353 131.2683819
  58.4077347  89.8688353 130.9383819  60.4017347  89.8788353 131.6993819
  60.5007347  88.5098353 131.7103819  61.2307347  88.2398353 132.3053819
  61.4647347  90.6478353 132.1213819  62.3757347  90.1768353 132.4603819
  61.3577347  92.0228353 132.1083819  62.1937347  92.6228353 132.4373819
  60.0657347  96.2378353 130.2493819  58.9537347  96.5708353 129.8263819
  60.9637347  97.1318353 130.6673819  61.8657347  96.8938353 131.0793819
  60.6987347  98.5628353 130.5553819  59.6997347  98.7678353 130.9393819
  61.7237347  99.3348353 131.3813819  62.7177347  99.1498353 130.9743819
  61.5307347 100.4028353 131.2773819  61.7197347  98.9748353 132.8563819
  60.7447347  99.2078353 133.2853819  61.8697347  97.9008353 132.9693819
  62.7997347  99.7208353 133.6173819  63.7317347  99.6908353 133.0533819
  62.5197347 100.7698353 133.7153819  63.0187347  99.1218353 134.9953819
  62.0797347  99.1328353 135.5493819  63.3167347  98.0778353 134.8943819
  64.0557347  99.8598353 135.7653819  64.1737347  99.4188353 136.6993819
  64.9587347  99.8278353 135.2503819  63.7607347 100.8498353 135.8853819
  60.7377347  99.0108353 129.0993819  59.9717347  99.8958353 128.6823819
  61.6247347  98.4048353 128.3113819  62.2537347  97.6638353 128.6203819
  61.7607347  98.7708353 126.9123819  61.9387347  99.8448353 126.8593819
  62.9467347  98.0218353 126.3023819  63.7577347  97.9818353 127.0293819
  62.6527347  96.9928353 126.0953819  63.4507347  98.6618353 125.0283819
  63.7647347  99.8488353 125.0003819  63.5427347  97.8738353 123.9673819
  63.8857347  98.2478353 123.0823819  63.2707347  96.8928353 124.0353819
  60.4897347  98.4918353 126.1223819  60.2507347  99.1558353 125.1143819
  59.6527347  97.5538353 126.5683819  59.8197347  96.9708353 127.3883819
  58.3927347  97.2968353 125.8753819  58.5967347  97.1108353 124.8213819
  57.7157347  96.0408353 126.4543819  57.7297347  96.1048353 127.5423819
  56.2647347  95.9618353 126.0023819  55.8017347  95.0678353 126.4203819
  55.7277347  96.8448353 126.3483819  56.2247347  95.9158353 124.9143819
  58.4827347  94.7868353 126.0283819  58.3027347  94.6058353 124.9683819
  59.5507347  94.9708353 126.1433819  58.1137347  93.5458353 126.8053819
  58.7007347  92.7018353 126.4433819  58.3207347  93.7038353 127.8633819
  57.0527347  93.3338353 126.6703819  57.4807347  98.5168353 125.9593819
  56.9497347  98.9938353 124.9453819  57.2907347  99.0428353 127.1703819
  57.6647347  98.6568353 128.0373819  56.5017347 100.2538353 127.3233819
  55.4987347 100.0838353 126.9313819  56.3947347 100.4838353 128.3833819
  57.1237347 101.4388353 126.6133819  56.4187347 102.2578353 126.0103819
  58.4537347 101.5488353 126.6703819  59.0717347 100.9248353 127.1893819
  59.1157347 102.6298353 125.9503819  58.7167347 103.5778353 126.3123819
  60.6187347 102.5928353 126.2173819  61.1047347 103.4038353 125.6753819
  60.8017347 102.7098353 127.2853819  61.0247347 101.6378353 125.8823819
  58.8307347 102.5518353 124.4523819  58.5287347 103.5698353 123.8193819
  58.9087347 101.3508353 123.8713819  59.1477347 100.4878353 124.3603819
  58.6467347 101.1938353 122.4453819  59.2737347 101.9128353 121.9183819
  59.0037347  99.7768353 121.9883819  58.4637347  99.0658353 122.6133819
  58.6437347  99.6418353 120.9683819  60.4887347  99.4238353 122.0273819
  60.8467347  99.5008353 123.0543819  60.6157347  98.3848353 121.7223819
  61.3437347 100.3128353 121.1343819  61.5017347  99.8238353 120.1733819
  60.8177347 101.2468353 120.9343819  62.6857347 100.6098353 121.7853819
  63.0277347  99.7288353 122.3283819  63.4257347 100.8148353 121.0123819
  62.6097347 101.7668353 122.7173819  63.2357347 102.5258353 122.3803819
  61.6317347 102.1178353 122.7563819  62.9087347 101.4678353 123.6673819
  57.1947347 101.4938353 122.1033819  56.9167347 102.0598353 121.0413819
  56.2557347 101.1128353 122.9693819  56.4287347 100.6058353 123.8373819
  54.8567347 101.4258353 122.6913819  54.6147347 101.0658353 121.6913819
  53.9577347 100.7178353 123.7013819  54.2857347 100.9738353 124.7083819
  52.9397347 101.0918353 123.5933819  53.9467347  99.1948353 123.5533819
  54.9797347  98.8498353 123.5143819  53.2777347  98.5448353 124.7453819
  53.2807347  97.4618353 124.6193819  53.8197347  98.8058353 125.6543819
  52.2497347  98.8978353 124.8223819  53.2617347  98.7828353 122.2583819
  53.2657347  97.6958353 122.1743819  52.2327347  99.1428353 122.2603819
  53.7957347  99.2138353 121.4113819  54.6107347 102.9338353 122.7013819
  53.8957347 103.4638353 121.8363819  55.1987347 103.6458353 123.6633819
  55.7627347 103.2548353 124.4173819  55.0537347 105.0998353 123.6813819
  53.9947347 105.3518353 123.6373819  55.6167347 105.6758353 124.9923819
  56.6307347 105.2988353 125.1233819  55.6557347 107.1888353 124.9273819
  56.0557347 107.5828353 125.8613819  56.2917347 107.5008353 124.0993819
  54.6467347 107.5728353 124.7743819  54.7687347 105.2278353 126.1863819
  54.7327347 104.1388353 126.2013819  55.2637347 105.5428353 127.1053819
  53.3467347 105.7638353 126.1883819  52.8207347 105.3958353 127.0693819
  53.3687347 106.8538353 126.2073819  52.8297347 105.4268353 125.2893819
  55.7217347 105.7188353 122.4563819  55.2287347 106.7068353 121.8913819
  56.8537347 105.1548353 122.0273819  57.3427347 104.3978353 122.5053819
  57.4807347 105.6138353 120.7913819  57.6947347 106.6768353 120.8983819
  58.7877347 104.8648353 120.5473819  58.6127347 103.7988353 120.6913819
  59.0817347 105.0018353 119.5063819  59.9307347 105.2948353 121.4363819
  60.0887347 106.3678353 121.3283819  59.6657347 105.1158353 122.4783819
  61.2157347 104.5628353 121.1123819  61.2627347 103.7478353 120.1943819
  62.2657347 104.8518353 121.8673819  62.1807347 105.5358353 122.6193819
  63.1587347 104.3908353 121.6963819  56.5477347 105.4288353 119.6043819
  56.4787347 106.2878353 118.7213819  55.8437347 104.2978353 119.5533819
  55.9167347 103.5398353 120.2313819  54.8867347 104.0718353 118.4763819
  55.4167347 104.1428353 117.5263819  54.2737347 102.6768353 118.6033819
  54.1047347 102.4538353 119.6563819  53.2997347 102.6668353 118.1143819
  55.1467347 101.5978353 117.9983819  55.9347347 101.9078353 117.0803819
  55.0467347 100.4358353 118.4443819  53.7937347 105.1298353 118.4903819
  53.4107347 105.6548353 117.4373819  53.2797347 105.4548353 119.6773819
  53.5497347 105.0258353 120.5633819  52.2537347 106.4918353 119.7783819
  51.3887347 106.1898353 119.1883819  51.8017347 106.6558353 121.2403819
  52.6887347 106.7488353 121.8673819  50.9667347 107.9188353 121.4043819
  50.6567347 108.0178353 122.4443819  51.5607347 108.7868353 121.1193819
  50.0847347 107.8568353 120.7673819  51.0237347 105.4448353 121.6893819
  50.7117347 105.5768353 122.7253819  50.1437347 105.3228353 121.0573819
  51.6527347 104.5578353 121.6103819  52.7737347 107.8098353 119.2143819
  52.1257347 108.4498353 118.3703819  53.9547347 108.2318353 119.6713819
  54.5417347 107.7148353 120.3263819  54.4957347 109.5168353 119.2373819
  53.7497347 110.2848353 119.4423819  55.7687347 109.8408353 120.0153819
  56.1637347 110.8008353 119.6833819  55.5417347 109.8898353 121.0803819
  56.5117347 109.0628353 119.8383819  54.7687347 109.5268353 117.7383819
  54.4907347 110.5218353 117.0573819  55.3127347 108.4318353 117.2053819
  55.5417347 107.5868353 117.7293819  55.6257347 108.3748353 115.7833819
  56.2237347 109.2508353 115.5313819  56.4327347 107.1158353 115.4763819
  57.2337347 107.0138353 116.2093819  55.7907347 106.2418353 115.5823819
  57.0277347 107.1328353 114.0853819  57.8967347 107.9478353 113.7813819
  56.5617347 106.2318353 113.2303819  56.9257347 106.1968353 112.2783819
  55.8397347 105.5738353 113.5253819  54.3627347 108.4188353 114.9353819
  54.3307347 109.0948353 113.9013819  53.3147347 107.7008353 115.3433819
  53.3067347 107.0868353 116.1573819  52.0637347 107.7678353 114.5983819
  52.2737347 107.5038353 113.5613819  51.0557347 106.7738353 115.1723819
  51.0447347 106.8598353 116.2593819  50.0567347 107.0318353 114.8223819
  51.3657347 105.3428353 114.7873819  52.0437347 105.0888353 113.7943819
  50.8707347 104.3988353 115.5773819  51.0477347 103.4158353 115.3703819
  50.3127347 104.6558353 116.3913819  51.4857347 109.1748353 114.6153819
  51.0487347 109.6798353 113.5703819  51.4937347 109.8328353 115.7783819
  51.8287347 109.4538353 116.6643819  50.9937347 111.2018353 115.8323819
  49.9637347 111.2028353 115.4763819  51.0137347 111.7178353 117.2713819
  52.0437347 111.7078353 117.6273819  50.4807347 113.1418353 117.3393819
  50.5037347 113.4898353 118.3723819  51.1017347 113.7928353 116.7233819
  49.4547347 113.1638353 116.9713819  50.2007347 110.8748353 118.0943819
  50.6777347 110.0388353 118.2783819  51.8037347 112.1178353 114.9213819
  51.2357347 112.9518353 114.2083819  53.1307347 111.9748353 114.9263819
  53.6387347 111.2938353 115.4903819  53.9657347 112.8268353 114.0843819
  53.7127347 113.8648353 114.2983819  55.4407347 112.5958353 114.4043819
  55.5927347 112.6778353 115.4803819  55.7157347 111.5798353 114.1193819
  56.3507347 113.5778353 113.6953819  56.2557347 114.7868353 113.8973819
  57.2397347 113.0608353 112.8583819  57.8797347 113.6728353 112.3523819
  57.2837347 112.0508353 112.7213819  53.6987347 112.5788353 112.6053819
  53.6227347 113.5248353 111.8133819  53.5607347 111.3128353 112.2093819
  53.5947347 110.5038353 112.8293819  53.3437347 111.0028353 110.8003819
  54.1127347 111.5158353 110.2233819  53.4627347 109.4968353 110.5643819
  52.7877347 108.9828353 111.2483819  53.1217347 109.2748353 109.5533819
  54.8647347 108.9238353 110.7423819  55.1067347 108.8968353 111.8043819
  54.8777347 107.8938353 110.3863819  55.9307347 109.7158353 110.0093819
  55.7677347 109.9518353 108.7933819  56.9337347 110.0998353 110.6483819
  51.9877347 111.5058353 110.3233819  51.8557347 111.9498353 109.1773819
  50.9667347 111.4448353 111.1803819  51.0347347 111.1438353 112.1523819
  49.6317347 111.8298353 110.7353819  49.5077347 111.4688353 109.7143819
  48.5747347 111.1878353 111.6313819  48.8057347 110.1288353 111.7513819
  48.6257347 111.6398353 112.6223819  47.1587347 111.3298353 111.0933819
  46.7437347 112.2808353 111.4263819  47.1917347 111.3598353 110.0043819
  46.2407347 110.2048353 111.5323819  46.7427347 109.1798353 112.0393819
  45.0107347 110.3468353 111.3683819  49.4537347 113.3458353 110.7063819
  49.0087347 113.9018353 109.6973819  49.7937347 114.0308353 111.7963819
  50.2527347 113.6148353 112.6073819  49.5327347 115.4608353 111.9233819
  48.8927347 115.7278353 111.0823819  48.8327347 115.7498353 113.2553819
  48.6417347 116.8198353 113.3413819  47.8877347 115.2078353 113.2943819
  49.4697347 115.4278353 114.0783819  50.7867347 116.3198353 111.8233819
  50.7017347 117.4778353 111.4063819  51.9477347 115.7878353 112.1943819
  52.0617347 114.8188353 112.4913819  53.1687347 116.5638353 112.2043819
  54.0167347 115.8798353 112.1733819  53.2087347 117.1638353 111.2953819
  53.3287347 117.4798353 113.3963819  54.2887347 118.2598353 113.4323819
  52.4227347 117.4168353 114.3673819  51.6277347 116.7788353 114.3533819
  52.4827347 118.2618353 115.5523819  53.5157347 118.3858353 115.8783819
  51.9517347 119.6668353 115.2503819  52.1777347 119.9208353 114.2153819
  50.8657347 119.6688353 115.3493819  52.5387347 120.7248353 116.1643819
  53.2227347 120.3618353 117.1423819  52.3117347 121.9238353 115.9063819
  51.6777347 117.5808353 116.6523819  50.8717347 116.6838353 116.3913819
  51.9027347 118.0138353 117.8903819  52.6097347 118.7058353 118.1403819
  51.1237347 117.5068353 119.0033819  51.1287347 118.2538353 119.7973819
  50.0897347 117.3938353 118.6783819  51.5907347 116.1908353 119.5813819
  50.7827347 115.4648353 120.1613819  52.8757347 115.8598353 119.4473819
  53.5797347 116.4578353 119.0143819  53.3797347 114.5768353 119.9263819
  52.6267347 113.8298353 119.6743819  54.7067347 114.2498353 119.2373819
  55.0587347 113.2878353 119.6093819  54.5197347 114.1638353 117.7313819
  55.4737347 113.9308353 117.2593819  53.7987347 113.3808353 117.4983819
  54.1527347 115.1188353 117.3553819  55.6697347 115.2658353 119.5313819
  55.4537347 116.0778353 119.0263819  53.5607347 114.5308353 121.4403819
  53.3427347 113.4728353 122.0433819  53.9497347 115.6418353 122.0693819
  54.1837347 116.5178353 121.6013819  54.0697347 115.6738353 123.5243819
  54.7247347 114.8578353 123.8313819  54.6817347 117.0048353 123.9643819
  53.9627347 117.7978353 123.7583819  54.9877347 116.9928353 125.4483819
  55.4217347 117.9498353 125.7383819  54.0677347 116.8278353 126.0083819
  55.6947347 116.1928353 125.6673819  55.8947347 117.2368353 123.2413819
  55.6937347 117.7158353 122.4103819  52.7187347 115.4588353 124.1993819
  52.6227347 114.7368353 125.2043819  51.6677347 116.0798353 123.6603819
  51.7207347 116.7228353 122.8703819  50.3257347 115.8688353 124.1883819
  50.3157347 116.1528353 125.2403819  49.3247347 116.7408353 123.4293819
  49.2697347 116.3868353 122.3993819  47.9437347 116.6428353 124.0553819
  47.2467347 117.2708353 123.5003819  47.6027347 115.6078353 124.0243819
  47.9887347 116.9798353 125.0913819  49.7597347 118.1058353 123.4543819
  50.5067347 118.2228353 122.8303819  49.9337347 114.4018353 124.0903819
  49.3767347 113.8288353 125.0353819  50.2217347 113.7758353 122.9483819
  50.6597347 114.2188353 122.1403819  49.9147347 112.3618353 122.7813819
  48.8477347 112.2178353 122.9533819  50.2527347 111.9218353 121.3593819
  50.0207347 110.8638353 121.2413819  49.6647347 112.5038353 120.6493819
  51.3137347 112.0838353 121.1713819  50.6667347 111.5138353 123.7973819
  50.1047347 110.5758353 124.3703819  51.9417347 111.8298353 124.0353819
  52.4427347 112.5968353 123.5863819  52.7237347 111.0578353 124.9963819
  52.6887347 110.0088353 124.7003819  54.1747347 111.5378353 124.9863819
  54.1917347 112.5828353 125.2953819  55.0207347 110.7288353 125.9553819
  56.0487347 111.0898353 125.9293819  54.6227347 110.8378353 126.9643819
  54.9977347 109.6778353 125.6683819  54.7147347 111.4058353 123.6663819
  54.3087347 112.0768353 123.0783819  52.1387347 111.1578353 126.4013819
  51.9947347 110.1418353 127.0983819  51.7877347 112.3718353 126.8363819
  51.8557347 113.2328353 126.2943819  51.2597347 112.5188353 128.1913819
  51.9337347 112.0108353 128.8803819  51.2137347 114.0028353 128.6073819
```
