## Supplementary material for "How a pathogenic mutation impairs Hsp60 functional dynamics from monomeric to fully assembled states": Input scripts and videos: F_V72I_ASPASP.rst (part 1 of 30)

```
default_name
804225
  66.8017347  80.5294353 162.4019189  67.4757347  81.3034353 162.2339189
  66.1627347  80.7894353 163.1799189  67.3227347  79.6654353 162.6559189
  66.0267347  80.2914353 161.1959189  65.0167347  80.6694353 161.3549189
  66.6427347  81.0314353 160.0079189  66.0487347  80.8414353 159.1139189
  66.6567347  82.1014353 160.2139189  67.6617347  80.6794353 159.8489189
  65.9517347  78.7994353 160.9019189  66.8317347  78.0234353 161.2869189
  64.8867347  78.3994353 160.2149189  64.2047347  79.0384353 159.8059189
  64.5967347  76.9944353 159.9829189  65.5097347  76.4254353 160.1569189
  63.5197347  76.4994353 160.9549189  62.6287347  77.1184353 160.8479189
  63.2357347  75.4814353 160.6869189  63.9737347  76.5254353 162.4029189
  64.9587347  76.0664353 162.4809189  64.0767347  77.5594353 162.7309189
  63.0097347  75.8034353 163.3159189  62.0547347  76.3284353 163.3299189
  62.8177347  74.8024353 162.9289189  63.5617347  75.7084353 164.7259189
  64.5167347  75.1834353 164.7059189  63.7567347  76.7114353 165.1069189
  62.6287347  75.0024353 165.6459189  62.7117347  75.4054353 166.6009189
  61.6527347  75.1164353 165.3049189  62.8697347  73.9914353 165.6749189
  64.1537347  76.7674353 158.5439189  63.6427347  77.6664353 157.8729189
  64.3667347  75.5384353 158.0809189  64.7987347  74.8024353 158.6399189
  64.0097347  75.1104353 156.7349189  63.6657347  75.9714353 156.1629189
  65.2257347  74.5254353 156.0129189  66.0707347  75.2044353 156.1249189
  65.5077347  73.5854353 156.4869189  64.9697347  74.2844353 154.5389189
  64.7097347  75.2644353 153.8109189  65.0357347  73.1154353 154.1059189
  62.8927347  74.0794353 156.8209189  62.8787347  73.2464353 157.7339189
  61.9587347  74.1404353 155.8759189  62.0037347  74.7864353 155.0879189
  60.7737347  73.2904353 155.8679189  60.8657347  72.5414353 156.6539189
  59.4977347  74.0994353 156.1649189  59.3217347  74.7844353 155.3349189
  58.2967347  73.1774353 156.2819189  57.4047347  73.7674353 156.4919189
  58.1617347  72.6354353 155.3459189  58.4607347  72.4664353 157.0919189
  59.6717347  74.9194353 157.4309189  58.7607347  75.4854353 157.6259189
  59.8727347  74.2544353 158.2709189  60.5067347  75.6084353 157.3059189
  60.6747347  72.6104353 154.5099189  60.8257347  73.2644353 153.4719189
  60.4217347  71.3024353 154.5189189  60.3547347  70.7494353 155.3729189
  60.2157347  70.5334353 153.2999189  60.1737347  71.2414353 152.4719189
  61.3717347  69.5614353 153.0389189  61.6007347  69.0304353 153.9629189
  61.0477347  68.8154353 152.3139189  62.6357347  70.2224353 152.5289189
  62.3807347  70.9724353 151.7809189  63.1317347  70.7444353 153.3469189
  63.5827347  69.2024353 151.9259189  63.7297347  68.3814353 152.6279189
  63.1357347  68.7774353 151.0269189  64.9237347  69.8214353 151.5819189
  65.3407347  70.2994353 152.4679189  65.6197347  69.0374353 151.2849189
  64.8097347  70.8204353 150.4889189  65.7527347  71.1944353 150.2609189
  64.4037347  70.3674353 149.6449189  64.1927347  71.5994353 150.7939189
  58.9087347  69.7584353 153.3799189  58.4597347  69.3714353 154.4639189
  58.3107347  69.5274353 152.2119189  58.7287347  69.7704353 151.3139189
  57.0017347  68.9054353 152.0969189  56.6727347  68.6624353 153.1069189
  55.9877347  69.8614353 151.4489189  56.3617347  70.1624353 150.4699189
  55.0537347  69.3254353 151.2819189  55.7037347  71.0914353 152.2599189
  56.5977347  72.1464353 152.2799189  57.5107347  72.0824353 151.7069189
  56.3377347  73.2784353 153.0219189  57.0477347  74.0924353 153.0329189
  55.1707347  73.3704353 153.7499189  54.9637347  74.2574353 154.3309189
  54.2687347  72.3284353 153.7349189  53.3537347  72.3974353 154.3039189
  54.5357347  71.1984353 152.9929189  53.8237347  70.3864353 152.9839189
  57.0757347  67.6314353 151.2649189  57.6937347  67.5994353 150.1969189
  56.4377347  66.5814353 151.7729189  56.1347347  66.5074353 152.7439189
  56.1187347  65.4274353 150.9469189  55.4947347  64.7464353 151.5249189
  55.5247347  65.7604353 150.0959189  57.3227347  64.6634353 150.4299189
  58.2177347  64.2574353 151.1849189  57.3337347  64.4634353 149.1089189
  56.7607347  64.9864353 148.4469189  58.1927347  63.4524353 148.5009189
  57.9867347  62.5064353 149.0019189  57.8757347  63.3344353 147.0109189
  58.5197347  62.5784353 146.5609189  56.8327347  63.0454353 146.8829189
  58.0487347  64.2944353 146.5249189  59.6717347  63.7464353 148.6989189
  60.4527347  62.8214353 148.9369189  60.0867347  65.0084353 148.5829189
  59.4827347  65.8044353 148.3759189  61.5007347  65.3284353 148.7559189
  62.0777347  64.7264353 148.0539189  61.7347347  66.8104353 148.4619189
  61.0987347  67.4104353 149.1119189  62.7667347  67.0664353 148.7019189
  61.4537347  67.1694353 147.0169189  61.6057347  66.2914353 146.1429189
  61.0807347  68.3304353 146.7539189  61.9787347  64.9834353 150.1619189
  63.0367347  64.3564353 150.3349189  61.2117347  65.3844353 151.1769189
  60.3497347  65.9204353 151.0739189  61.5767347  65.0654353 152.5509189
  62.5817347  65.4434353 152.7399189  60.6027347  65.7394353 153.5159189
  60.8807347  65.4974353 154.5419189  60.6397347  66.8194353 153.3749189
  59.5917347  65.3824353 153.3199189  61.5977347  63.5604353 152.7749189
  62.5217347  63.0314353 153.4079189  60.5867347  62.8544353 152.2629189
  59.7997347  63.2494353 151.7479189  60.5607347  61.4054353 152.4259189
  60.5907347  61.1814353 153.4919189  59.2727347  60.8294353 151.8399189
  59.1847347  61.1484353 150.8019189  59.3437347  59.7414353 151.8339189
  58.0167347  61.2344353 152.5859189  58.1327347  61.0064353 153.6459189
  57.8767347  62.3124353 152.5049189  56.7897347  60.5204353 152.0439189
  56.8337347  60.4964353 150.9549189  56.7897347  59.4854353 152.3859189
  55.5567347  61.1734353 152.4679189  55.3277347  61.1424353 153.4609189
  54.7087347  61.8044353 151.6649189  54.9007347  61.8674353 150.3579189
  55.7187347  61.4234353 149.9409189  54.2307347  62.3594353 149.7669189
  53.6347347  62.3884353 152.1899189  53.4727347  62.3474353 153.1959189
  52.9737347  62.8774353 151.5859189  61.7777347  60.7624353 151.7749189
  62.3677347  59.8334353 152.3369189  62.1717347  61.2474353 150.5969189
  61.7157347  62.0184353 150.1079189  63.3257347  60.6814353 149.9089189
  63.1767347  59.6054353 149.8209189  63.4457347  61.2844353 148.5109189
  64.3097347  60.8564353 148.0029189  62.5437347  61.0634353 147.9409189
  63.5687347  62.3644353 148.5899189  64.6067347  60.9044353 150.6989189
  65.4347347  59.9954353 150.8189189  64.7947347  62.1074353 151.2469189
  64.1487347  62.8934353 151.1709189  66.0067347  62.3634353 152.0249189
  66.8697347  62.0964353 151.4149189  66.0887347  63.8454353 152.3819189
  65.1477347  64.1434353 152.8449189  66.8687347  63.9794353 153.1309189
  66.3737347  64.7844353 151.2059189  65.6937347  64.5244353 150.3939189
  66.1167347  66.2284353 151.5959189  66.3257347  66.8774353 150.7459189
  65.0747347  66.3444353 151.8939189  66.7647347  66.5014353 152.4289189
  67.7957347  64.6084353 150.7039189  67.9737347  65.2864353 149.8689189
  68.4957347  64.8324353 151.5089189  67.9397347  63.5794353 150.3729189
  66.0537347  61.4994353 153.2849189  67.0997347  60.9104353 153.6139189
  64.9307347  61.4014353 153.9989189  64.0577347  61.8824353 153.7819189
  64.8967347  60.5554353 155.1879189  65.6947347  60.8704353 155.8599189
  63.5587347  60.7204353 155.9089189  62.7567347  60.3914353 155.2479189
  63.5427347  60.0654353 156.7799189  63.2767347  62.1484353 156.3569189
  64.1817347  62.5664353 156.7979189  63.0387347  62.7544353 155.4819189
  61.9297347  62.2814353 157.5459189  60.5517347  61.7054353 156.5579189
  59.6407347  61.7284353 157.1559189  60.4317347  62.3524353 155.6889189
  60.7427347  60.6844353 156.2269189  65.1527347  59.0964353 154.8329189
  65.8497347  58.3854353 155.5679189  64.6067347  58.6334353 153.7069189
  64.0087347  59.1774353 153.0839189  64.8487347  57.2584353 153.2889189
  64.6237347  56.6034353 154.1309189  63.9347347  56.8914353 152.1219189
  62.9267347  57.2394353 152.3459189  64.2677347  57.4304353 151.2349189
  63.8757347  55.3974353 151.7939189  64.8937347  55.0564353 151.6049189
  63.3207347  54.6004353 152.9659189  63.2897347  53.5424353 152.7049189
  63.9607347  54.7404353 153.8369189  62.3127347  54.9464353 153.1969189
  63.0497347  55.1544353 150.5479189  63.0207347  54.0864353 150.3329189
  62.0357347  55.5204353 150.7069189  63.4977347  55.6824353 149.7059189
  66.3077347  57.0474353 152.9119189  66.8517347  55.9634353 153.1279189
  66.9577347  58.0644353 152.3439189  66.5317347  58.9504353 152.0729189
  68.3877347  57.9494353 152.0689189  68.5337347  57.0724353 151.4379189
  68.8907347  59.1894353 151.3319189  68.5397347  60.0764353 151.8589189
  69.9797347  59.2034353 151.3729189  68.4577347  59.2804353 149.8849189
  68.7417347  58.3654353 149.3649189  67.3707347  59.3494353 149.8369189
  69.0677347  60.4704353 149.1759189  70.2457347  60.7714353 149.3529189
  68.2657347  61.1584353 148.3739189  67.2937347  60.8724353 148.2569189
  68.6207347  61.9734353 147.8739189  69.1817347  57.7554353 153.3509189
  70.0717347  56.8954353 153.4119189  68.8787347  58.5404353 154.3849189
  68.1857347  59.2884353 154.3689189  69.5667347  58.3504353 155.6569189
  70.6377347  58.4904353 155.5109189  69.2387347  59.1144353 156.3609189
  69.3167347  56.9764353 156.2549189  70.2517347  56.2944353 156.7069189
  68.0527347  56.5484353 156.2589189  67.2607347  57.0924353 155.9169189
  67.7087347  55.2264353 156.7709189  68.0047347  55.1654353 157.8179189
  66.1877347  55.0044353 156.6899189  65.8617347  55.2454353 155.6779189
  65.8417347  53.5504353 156.9709189  64.7617347  53.4144353 156.9089189
  66.3307347  52.9114353 156.2359189  66.1837347  53.2814353 157.9699189
  65.4627347  55.9174353 157.6559189  64.3887347  55.7454353 157.5829189
  65.7957347  55.7094353 158.6729189  65.6807347  56.9564353 157.4079189
  68.4647347  54.1474353 156.0089189  69.0107347  53.2124353 156.6059189
  68.4937347  54.2494353 154.6789189  68.0727347  55.0144353 154.1519189
  69.1517347  53.2394353 153.8639189  68.7337347  52.2664353 154.1229189
  68.8957347  53.5134353 152.3819189  68.7987347  54.5874353 152.2269189
  69.7577347  53.1844353 151.8019189  67.6517347  52.8194353 151.8659189
  67.4977347  52.7094353 150.6319189  66.8207347  52.3864353 152.6919189
  70.6437347  53.1954353 154.1439189  71.2257347  52.1134353 154.2209189
  71.2837347  54.3544353 154.3009189  70.8587347  55.2784353 154.2209189
  72.7097347  54.3394353 154.6129189  73.2237347  53.7964353 153.8189189
  73.2587347  55.7644353 154.6679189  73.0987347  56.2354353 153.6979189
  72.6797347  56.3314353 155.3969189  74.7437347  55.8814353 155.0269189
  74.8817347  55.4384353 156.0129189  75.6097347  55.1174353 154.0369189
  76.6587347  55.2184353 154.3169189  75.3317347  54.0634353 154.0479189
  75.4607347  55.5214353 153.0359189  75.1687347  57.3324353 155.0839189
  76.2267347  57.3924353 155.3409189  75.0037347  57.7984353 154.1119189
  74.5817347  57.8544353 155.8399189  72.9747347  53.6164353 155.9289189
  73.8247347  52.7154353 155.9929189  72.2497347  53.9874353 156.9889189
  71.5007347  54.6804353 156.9779189  72.5247347  53.3714353 158.2849189
  73.5857347  53.4904353 158.5039189  71.7247347  54.0694353 159.3829189
  71.8827347  55.1444353 159.2949189  70.6647347  53.8884353 159.2059189
  72.0567347  53.6454353 160.8189189  73.1257347  53.4374353 160.8569189
  71.7447347  54.7634353 161.7959189  71.9877347  54.4404353 162.8079189
  72.3367347  55.6434353 161.5439189  70.6847347  55.0114353 161.7389189
  71.3317347  52.3744353 161.2139189  71.5947347  52.1084353 162.2379189
  70.2557347  52.5334353 161.1449189  71.6227347  51.5664353 160.5429189
  72.2247347  51.8724353 158.2549189  73.0037347  51.0624353 158.7779189
  71.1137347  51.4794353 157.6269189  70.4607347  52.1074353 157.1589189
  70.7557347  50.0674353 157.5729189  70.8137347  49.6684353 158.5859189
  69.3337347  49.9164353 157.0449189  69.0707347  48.8594353 157.0059189
  68.6427347  50.4384353 157.7069189  69.2697347  50.3434353 156.0439189
  71.7257347  49.2664353 156.7149189  72.0277347  48.1154353 157.0409189
  72.2077347  49.8384353 155.6099189  71.9197347  50.7514353 155.2579189
  73.2187347  49.1604353 154.8069189  72.8277347  48.1864353 154.5119189
  73.5237347  49.9754353 153.5499189  73.6107347  51.0284353 153.8179189
  74.4897347  49.6674353 153.1489189  72.4667347  49.8204353 152.4779189
  71.7287347  48.8154353 152.5069189  72.3697347  50.7074353 151.6049189
  74.4877347  48.9394353 155.6109189  75.0997347  47.8674353 155.5329189
  74.9017347  49.9404353 156.3889189  74.4567347  50.8564353 156.4519189
  76.0767347  49.7574353 157.2319189  76.9127347  49.4694353 156.5949189
  76.4247347  51.0644353 157.9409189  77.3037347  50.9154353 158.5679189
  76.6337347  51.8354353 157.1999189  75.5847347  51.3764353 158.5619189
  75.8557347  48.6414353 158.2459189  76.7527347  47.8264353 158.4899189
  74.6657347  48.5874353 158.8469189  73.8777347  49.1964353 158.6279189
  74.4137347  47.6064353 159.9019189  75.2817347  47.5824353 160.5609189
  73.1817347  48.0254353 160.7249189  72.3547347  48.2084353 160.0389189
  72.7767347  46.9164353 161.6789189  71.9047347  47.2304353 162.2519189
  72.5337347  46.0184353 161.1109189  73.6007347  46.7034353 162.3599189
  73.4677347  49.3034353 161.4899189  72.5877347  49.5864353 162.0669189
  74.3077347  49.1424353 162.1649189  73.7137347  50.1004353 160.7879189
  74.2517347  46.1954353 159.3359189  74.6027347  45.2124353 159.9959189
  73.7187347  46.0624353 158.1189189  73.6007347  46.8254353 157.4529189
  73.2547347  44.7594353 157.6519189  72.6797347  44.3164353 158.4649189
  72.3727347  44.9334353 156.4169189  72.0297347  43.9574353 156.0739189
  71.5117347  45.5524353 156.6689189  72.9467347  45.4154353 155.6249189
  74.3977347  43.8014353 157.3399189  74.1907347  42.5844353 157.3159189
  75.6037347  44.3164353 157.0919189  75.8327347  45.3084353 157.1569189
  76.7137347  43.4534353 156.6959189  76.3497347  42.8694353 155.8509189
  77.9387347  44.2914353 156.2739189  78.6997347  43.6134353 155.8869189
  77.5667347  45.2644353 155.1699189  78.4437347  45.8454353 154.8869189
  77.2027347  44.7104353 154.3039189  76.7857347  45.9364353 155.5249189
  78.5267347  45.0264353 157.4679189  79.3887347  45.6104353 157.1469189
  77.7747347  45.6924353 157.8919189  78.8387347  44.3044353 158.2219189
  77.1317347  42.4824353 157.7889189  77.8597347  41.5264353 157.5049189
  76.6847347  42.6934353 159.0249189  75.9877347  43.4024353 159.2549189
  77.1487347  41.9294353 160.1749189  78.1067347  41.4974353 159.8869189
  77.3027347  42.8564353 161.3889189  77.7507347  42.2784353 162.1979189
  78.2157347  44.0354353 161.0759189  78.3027347  44.6714353 161.9569189
  79.2027347  43.6674353 160.7949189  77.7957347  44.6124353 160.2519189
  76.0177347  43.3494353 161.7849189  75.6947347  43.9924353 161.1189189
  76.2277347  40.7744353 160.5499189  76.4637347  40.1274353 161.5739189
  75.1997347  40.4924353 159.7589189  75.0717347  40.8804353 158.8239189
  74.1487347  39.5794353 160.1859189  74.1407347  39.5634353 161.2759189
  72.7947347  40.0664353 159.6679189  72.6837347  41.1224353 159.9159189
  72.7877347  39.9914353 158.5809189  71.5997347  39.3064353 160.2179189
  71.7977347  38.2354353 160.1649189  71.4677347  39.5544353 161.2709189
  70.0827347  39.6774353 159.3249189  68.8647347  38.9924353 160.4379189
  67.8677347  39.1434353 160.0239189  69.0467347  37.9254353 160.5649189
  68.9347347  39.4904353 161.4049189  74.4087347  38.1594353 159.6969189
  74.7017347  37.9324353 158.5209189  74.2937347  37.2014353 160.6149189
  74.1557347  37.3844353 161.6089189  74.3557347  35.8004353 160.2759189
  73.6077347  35.2614353 160.8579189  74.0917347  35.6774353 159.2259189
  75.7137347  35.1744353 160.5189189  76.6777347  35.8434353 160.8989189
  75.8097347  33.8574353 160.3019189  74.7507347  32.9304353 159.8709189
  74.1627347  33.3434353 159.0509189  74.0557347  32.7084353 160.6809189
  75.5127347  31.7184353 159.4489189  75.7627347  31.7644353 158.3889189
  74.9217347  30.8144353 159.5979189  76.7417347  31.6934353 160.2839189
  77.5527347  31.1694353 159.7779189  76.5677347  31.1754353 161.2269189
  77.0927347  33.1694353 160.5159189  77.4977347  33.3794353 161.5059189
  78.1957347  33.6254353 159.5809189  79.3737347  33.4304353 159.9039189
  77.8587347  34.2234353 158.4379189  76.8937347  34.4054353 158.1619189
  78.8487347  34.6764353 157.4679189  79.8297347  34.3694353 157.8319189
  78.5957347  34.0274353 156.1069189  77.5717347  34.2394353 155.7979189
  79.2527347  34.4854353 155.3679189  78.8137347  32.5244353 156.0969189
  79.8237347  32.3004353 156.4409189  78.1257347  32.0524353 156.7989189
  78.6087347  31.9374353 154.7149189  77.5917347  32.1404353 154.3809189
  79.2797347  32.4264353 154.0089189  78.8577347  30.4414353 154.6979189
  78.4097347  29.9914353 155.5839189  78.3617347  30.0024353 153.8319189
  80.3027347  30.1104353 154.6559189  80.4217347  29.0774353 154.6459189
  80.7267347  30.5164353 153.7979189  80.7737347  30.5054353 155.4949189
  78.8637347  36.1944353 157.3389189  79.2147347  36.7194353 156.2799189
  78.4857347  36.9114353 158.3969189  78.0977347  36.5114353 159.2509189
  78.6047347  38.3504353 158.4049189  78.2677347  38.7474353 157.4469189
  77.9477347  38.7644353 159.1699189  80.0267347  38.8014353 158.6649189
  80.8907347  38.0304353 159.0789189  80.2667347  40.0864353 158.4179189
  79.5437347  40.7504353 158.1409189  81.5947347  40.6674353 158.5209189
  82.2977347  39.9084353 158.8639189  82.0787347  41.1524353 157.1499189
  81.4097347  41.9304353 156.7829189  83.0657347  41.6034353 157.2519189
  82.1407347  40.0194353 156.1389189  82.7977347  39.2384353 156.5209189
  81.1487347  39.5794353 156.0359189  82.6307347  40.4534353 154.7769189
  82.0127347  41.2714353 154.4069189  83.6497347  40.8334353 154.8559189
  82.5907347  39.3404353 153.8349189  82.2267347  38.4484353 154.1709189
  82.9927347  39.4034353 152.5739189  83.4747347  40.5194353 152.0549189
  83.5447347  41.3604353 152.6279189  83.7767347  40.5404353 151.0809189
  82.9107347  38.3154353 151.8139189  82.5417347  37.4474353 152.2039189
  83.2167347  38.3484353 150.8409189  81.5717347  41.8034353 159.5349189
  80.5107347  42.2234353 159.9979189  82.7567347  42.2884353 159.8859189
  83.6347347  42.0334353 159.4329189  82.8947347  43.2454353 160.9719189
  82.0027347  43.1674353 161.5939189  84.1257347  42.9214353 161.8219189
  84.1777347  43.6404353 162.6399189  84.0217347  41.5214353 162.4059189
  84.9067347  41.3114353 163.0069189  83.1327347  41.4544353 163.0329189
  83.9507347  40.7944353 161.5969189  85.3087347  43.0174353 161.0209189
  85.8667347  42.2254353 161.1659189  82.9857347  44.6764353 160.4449189
  83.2057347  44.9254353 159.2589189  82.8077347  45.6224353 161.3619189
  82.6087347  45.4124353 162.3399189  82.8757347  47.0504353 161.0799189
  83.1197347  47.2014353 160.0279189  81.5207347  47.7434353 161.3199189
  81.2227347  47.5634353 162.3529189  81.6407347  49.2444353 161.1139189
  80.6727347  49.7144353 161.2879189  82.3717347  49.6504353 161.8129189
  81.9637347  49.4464353 160.0929189  80.4577347  47.1644353 160.4049189
  79.5077347  47.6654353 160.5879189  80.7517347  47.3134353 159.3659189
  80.3497347  46.0984353 160.6019189  83.9557347  47.6534353 161.9649189
  84.0557347  47.3124353 163.1509189  84.7647347  48.5364353 161.3879189
  84.7007347  48.7914353 160.4019189  85.8277347  49.2324353 162.1059189
  86.0087347  48.7414353 163.0619189  87.1567347  49.1794353 161.3369189
  87.0127347  49.6424353 160.3609189  88.2347347  49.9524353 162.0839189
  89.1697347  49.9044353 161.5259189  87.9287347  50.9934353 162.1909189
  88.3787347  49.5134353 163.0709189  87.5907347  47.7264353 161.1349189
  87.7797347  47.2764353 162.1099189  86.7677347  47.1724353 160.6819189
  88.8227347  47.5614353 160.2739189  89.0627347  46.5024353 160.1809189
  88.6337347  47.9784353 159.2849189  89.6607347  48.0844353 160.7339189
  85.3777347  50.6684353 162.3349189  84.9897347  51.3654353 161.3909189
  85.4317347  51.1094353 163.5879189  85.8037347  50.5534353 164.3579189
  84.9667347  52.4314353 163.9939189  84.5737347  52.9574353 163.1239189
  83.8147347  52.3444353 165.0079189  84.1937347  51.8704353 165.9129189
  83.3077347  53.7354353 165.3559189  82.4927347  53.6564353 166.0749189
  84.1187347  54.3204353 165.7899189  82.9487347  54.2284353 164.4529189
  82.6697347  51.4944353 164.4519189  82.1467347  52.0634353 163.6829189
  83.0867347  50.6124353 163.9669189  81.6747347  51.0544353 165.4989189
  80.8927347  50.4564353 165.0299189  82.1827347  50.4574353 166.2559189
  81.2287347  51.9314353 165.9679189  86.1487347  53.1924353 164.5789189
  86.8237347  52.7024353 165.4939189  86.3977347  54.3874353 164.0499189
  85.8617347  54.7964353 163.2839189  87.4847347  55.2224353 164.5399189
  88.3867347  54.6144353 164.6119189  87.7297347  56.3744353 163.5639189
  88.1177347  55.9634353 162.6319189  86.7727347  56.8424353 163.3319189
  88.6887347  57.4494353 164.0569189  88.3967347  57.7604353 165.0599189
  89.6917347  57.0304353 164.1319189  88.7187347  58.6594353 163.1469189
  88.1987347  58.5674353 162.0169189  89.2547347  59.7064353 163.5659189
  87.1677347  55.7644353 165.9289189  86.0607347  56.2474353 166.1849189
  88.1487347  55.6864353 166.8229189  89.0347347  55.2154353 166.6379189
  88.0617347  56.2634353 168.1549189  87.0387347  56.6004353 168.3209189
  88.3957347  55.2254353 169.2319189  89.4657347  55.0174353 169.2009189
  88.1827347  55.6524353 170.2119189  87.6367347  53.9174353 169.0909189
  87.7327347  53.5554353 168.0669189  88.0917347  53.1674353 169.7379189
  86.1707347  54.0494353 169.4369189  85.3117347  54.0584353 168.5569189
  85.8747347  54.1334353 170.7239189  86.6197347  54.1224353 171.4199189
  84.9017347  54.2094353 171.0199189  89.0167347  57.4444353 168.2559189
  90.1287347  57.4124353 167.7219189  88.5727347  58.4914353 168.9469189
  87.6977347  58.5004353 169.4709189  89.3267347  59.7364353 169.0059189
  89.7647347  59.8684353 168.0169189  88.3927347  60.8994353 169.3539189
  88.9387347  61.8404353 169.2869189  87.5827347  60.9484353 168.6269189
  87.8557347  60.7534353 170.6549189  87.4637347  59.8604353 170.7489189
  90.4737347  59.7104353 170.0059189  91.2847347  60.6434353 170.0119189
  90.5717347  58.6774353 170.8429189  89.9797347  57.8484353 170.7919189
  91.5527347  58.6474353 171.9209189  92.1737347  59.5344353 171.7969189
  90.8417347  58.6724353 173.2749189  91.5877347  58.6764353 174.0699189
  90.2767347  59.6004353 173.3639189  89.9167347  57.5144353 173.4769189
  90.2197347  56.3164353 174.0539189  91.1887347  56.0474353 174.4489189
  89.1147347  55.5014353 174.0599189  89.0777347  54.5544353 174.4379189
  88.0707347  56.1674353 173.4759189  86.7567347  55.7604353 173.2549189
  86.4147347  54.7814353 173.5579189  85.9177347  56.6464353 172.6409189
  84.8937347  56.3594353 172.4519189  86.3547347  57.9174353 172.2509189
  85.6617347  58.5924353 171.7699189  87.6567347  58.3244353 172.4709189
  87.9857347  59.3064353 172.1659189  88.5387347  57.4394353 173.0959189
  92.4807347  57.4414353 171.8599189  93.2337347  57.2104353 172.8109189
  92.4557347  56.6694353 170.7829189  91.8467347  56.8064353 169.9759189
  93.3517347  55.5264353 170.7049189  94.3817347  55.8744353 170.6279189
  93.2797347  54.9424353 171.6229189  93.0207347  54.6444353 169.5119189
  92.7257347  55.1384353 168.4229189  93.0867347  53.3364353 169.7499189
  93.2727347  52.9274353 170.6659189  92.8907347  52.3714353 168.6829189
  93.4537347  52.7054353 167.8109189  93.4037347  50.9984353 169.1079189
  92.8927347  50.6804353 170.0169189  93.1687347  50.2644353 168.3369189
  94.8027347  51.0244353 169.3319189  95.2487347  50.4394353 168.6839189
  91.4107347  52.2804353 168.3099189  90.5347347  52.5034353 169.1509189
  91.1017347  51.9504353 167.0579189  92.0217347  51.7724353 165.9209189
  92.8037347  51.0484353 166.1469189  92.5187347  52.7064353 165.6569189
  91.1277347  51.2924353 164.8199189  91.1287347  50.2034353 164.7669189
  91.4727347  51.6594353 163.8529189  89.7707347  51.8044353 165.1249189
  88.9997347  51.1624353 164.6989189  89.6207347  52.8014353 164.7109189
  89.6997347  51.8204353 166.6549189  89.0777347  52.6244353 167.0479189
  89.0687347  50.5434353 167.1899189  89.7487347  49.5874353 167.5659189
  87.7407347  50.5464353 167.2239189  87.1697347  51.3624353 167.0049189
  86.9777347  49.3614353 167.5839189  87.5727347  48.8024353 168.3069189
  85.6377347  49.7324353 168.2199189  85.1547347  50.4854353 167.5969189
  84.9947347  48.8524353 168.2119189  85.7167347  50.2564353 169.6319189
  86.3527347  49.6054353 170.2319189  86.1787347  51.2434353 169.6339189
  84.3287347  50.3354353 170.2519189  83.8047347  49.3924353 170.0929189
  84.4187347  50.4724353 171.3299189  83.5147347  51.4734353 169.6619189
  84.0957347  52.3944353 169.7069189  83.3207347  51.2704353 168.6089189
  82.2217347  51.6704353 170.3729189  81.7007347  52.4574353 169.9349189
  81.6537347  50.8014353 170.3079189  82.4057347  51.8904353 171.3729189
  86.7127347  48.5044353 166.3549189  86.5157347  49.0144353 165.2509189
  86.7017347  47.1924353 166.5599189  87.0247347  46.7614353 167.4259189
  86.2287347  46.2314353 165.5709189  85.9397347  46.7504353 164.6569189
  87.3297347  45.2354353 165.1639189  87.5667347  44.6104353 166.0249189
  86.8447347  44.3334353 164.0419189  87.6367347  43.6364353 163.7679189
  85.9697347  43.7754353 164.3759189  86.5797347  44.9404353 163.1759189
  88.5887347  45.9774353 164.7509189  89.3577347  45.2594353 164.4659189
  88.3667347  46.6264353 163.9039189  88.9467347  46.5794353 165.5859189
  85.0407347  45.5084353 166.1839189  85.1677347  44.8974353 167.2509189
  83.8887347  45.5794353 165.5199189  83.7877347  45.9604353 164.5789189
  82.6537347  45.0984353 166.1219189  82.9297347  44.4034353 166.9149189
  81.8457347  46.2534353 166.7389189  82.5027347  46.8124353 167.4049189
  81.3317347  47.1934353 165.6619189  80.7637347  48.0004353 166.1239189
  82.1747347  47.6114353 165.1109189  80.6877347  46.6434353 164.9759189
  80.7357347  45.7254353 167.4759189  80.2237347  46.4624353 167.8689189
  81.7987347  44.3694353 165.0969189  81.8497347  44.6524353 163.8989189
  81.0077347  43.4194353 165.5969189  81.0697347  43.0954353 166.5619189
  79.9737347  42.7444353 164.8199189  79.9297347  43.2034353 163.8319189
  80.3187347  41.2624353 164.6549189  81.3777347  41.1754353 164.4139189
  80.1667347  40.7604353 165.6099189  79.5147347  40.5344353 163.5879189
  78.4637347  40.5074353 163.8769189  79.5727347  41.0844353 162.6489189
  80.0227347  39.1184353 163.3809189  81.0437347  39.1504353 163.0009189
  80.0557347  38.6004353 164.3389189  79.1447347  38.3394353 162.4129189
  79.0807347  38.8814353 161.4689189  79.6107347  37.3774353 162.1979189
  77.7737347  38.1134353 162.9449189  77.3827347  37.2404353 162.5369189
  77.8137347  38.0234353 163.9799189  77.1657347  38.9174353 162.6899189
  78.6077347  42.9104353 165.4749189  77.7497347  42.0314353 165.3569189
  78.3937347  44.0264353 166.1659189  79.0477347  44.8094353 166.1819189
  77.1987347  44.2414353 166.9709189  76.5937347  43.3344353 166.9879189
  77.5937347  44.5734353 168.4079189  78.4297347  43.9404353 168.7059189
  77.9427347  45.6054353 168.4549189  76.4567347  44.3874353 169.3829189
  76.3547347  43.2964353 169.9789189  75.6677347  45.3334353 169.5579189
  76.3747347  45.3684353 166.3549189  76.9097347  46.4414353 166.0569189
  75.0757347  45.1224353 166.1669189  74.5827347  44.3024353 166.5199189
  74.2557347  46.0584353 165.4119189  74.7027347  46.2084353 164.4289189
  73.2717347  45.6174353 165.2499189  74.0867347  47.4064353 166.0879189
  74.2117347  48.4504353 165.4449189  73.7937347  47.4074353 167.3889189
  73.7387347  46.5724353 167.9729189  73.5227347  48.6664353 168.0789189
  72.8057347  49.2404353 167.4929189  72.8857347  48.3994353 169.4569189
  72.0287347  47.7434353 169.3059189  73.8507347  47.6904353 170.3869189
  73.3687347  47.5184353 171.3489189  74.1407347  46.7344353 169.9499189
  74.7377347  48.3074353 170.5309189  72.4027347  49.6994353 170.0799189
  71.9557347  49.4924353 171.0519189  73.2467347  50.3784353 170.2049189
  71.6597347  50.1604353 169.4299189  74.7887347  49.5084353 168.1869189
  74.7387347  50.7394353 168.0849189  75.9407347  48.8674353 168.3939189
  76.0287347  47.8594353 168.5269189  77.1947347  49.6094353 168.4439189
  77.1127347  50.3704353 169.2199189  78.3477347  48.6684353 168.7929189
  78.4147347  47.9054353 168.0169189  79.6647347  49.4244353 168.8509189
  80.4697347  48.7334353 169.1009189  79.8657347  49.8804353 167.8819189
  79.6047347  50.2024353 169.6119189  78.1007347  48.0564353 170.0639189
  78.8397347  47.4524353 170.2849189  77.4647347  50.3154353 167.1209189
  77.8897347  51.4754353 167.1029189  77.2257347  49.6284353 166.0029189
  76.9037347  48.6604353 165.9779189  77.4187347  50.2464353 164.6949189
  78.4127347  50.6914353 164.6559189  77.3317347  49.1814353 163.5859189
  76.3627347  48.6884353 163.6589189  77.4377347  49.8284353 162.2139189
  77.3737347  49.0604353 161.4429189  76.6237347  50.5414353 162.0839189
  78.3917347  50.3484353 162.1299189  78.4177347  48.1334353 163.7669189
  78.3407347  47.3894353 162.9739189  79.3957347  48.6114353 163.7219189
  78.2957347  47.6464353 164.7349189  76.4057347  51.3634353 164.4779189
  76.7417347  52.4284353 163.9479189  75.1517347  51.1394353 164.8759189
  74.8367347  50.2904353 165.3459189  74.1147347  52.1404353 164.6509189
  74.1107347  52.3904353 163.5899189  72.7487347  51.5744353 165.0369189
  71.9807347  52.3284353 164.8659189  72.5347347  50.6944353 164.4299189
  72.7547347  51.2954353 166.0909189  74.3987347  53.4214353 165.4259189
  74.2207347  54.5254353 164.8999189  74.8397347  53.2974353 166.6799189
  75.0537347  52.4104353 167.1349189  75.0487347  54.4824353 167.5059189
  74.1497347  55.0934353 167.4249189  75.2697347  54.0784353 168.9609189
  75.9067347  53.1944353 168.9869189  75.8107347  54.8764353 169.4689189
  73.9967347  53.7864353 169.7279189  73.3267347  54.6444353 169.6699189
  73.4767347  52.9444353 169.2709189  74.3017347  53.4734353 171.1789189
  74.8537347  52.5354353 171.2409189  74.9447347  54.2504353 171.5919189
  73.0357347  53.3714353 172.0049189  72.4927347  54.3154353 171.9559189
  72.3847347  52.6074353 171.5799189  73.3287347  53.0404353 173.4259189
  72.4587347  52.7154353 173.8929189  74.0457347  52.2884353 173.4659189
  73.6877347  53.8864353 173.9129189  76.2237347  55.3204353 167.0229189
  76.3897347  56.4624353 167.4649189  77.0487347  54.7804353 166.1259189
  76.8827347  53.8914353 165.6549189  78.2867347  55.4504353 165.7469189
  78.5287347  56.1354353 166.5589189  79.3927347  54.4134353 165.5549189
  80.3637347  54.9084353 165.5479189  79.3957347  53.7194353 166.3949189
  79.2127347  53.6984353 164.3459189  78.3157347  53.3034353 164.3299189
  78.1617347  56.2904353 164.4819189  79.1647347  56.8644353 164.0499189
  76.9797347  56.3824353 163.8809189  76.1167347  56.0044353 164.2719189
  76.8107347  57.0424353 162.5909189  77.7897347  57.3234353 162.2039189
  76.1757347  56.0974353 161.5599189  75.3157347  55.6034353 162.0129189
  75.6917347  56.8864353 160.3489189  75.2437347  56.2044353 159.6259189
  74.9497347  57.6194353 160.6649189  76.5357347  57.4004353 159.8889189
  77.1887347  55.0304353 161.1379189  77.9327347  55.4894353 160.4879189
  77.7147347  54.6754353 162.0239189  76.5817347  53.8444353 160.4229189
  77.3677347  53.1374353 160.1589189  75.8587347  53.3564353 161.0769189
  76.0797347  54.1834353 159.5169189  75.9667347  58.2964353 162.7789189
  74.8327347  58.2274353 163.2689189  76.5247347  59.4394353 162.3839189
  77.4967347  59.5054353 162.0819189  75.8157347  60.7124353 162.3399189
  74.7477347  60.5394353 162.4769189  76.2647347  61.6424353 163.4689189
  77.3037347  61.9294353 163.3069189  75.6727347  62.5574353 163.4379189
  76.1287347  61.0044353 164.8359189  77.1567347  60.5754353 165.3989189
  74.9927347  60.9334353 165.3479189  76.0827347  61.3504353 160.9869189
  77.2177347  61.3294353 160.5039189  75.0457347  61.9174353 160.3799189
  74.1327347  62.0444353 160.8179189  75.1267347  62.4144353 159.0149189
  76.0577347  62.0494353 158.5809189  73.9557347  61.8914353 158.1829189
  73.0327347  62.3294353 158.5629189  74.0737347  62.2374353 157.1559189
  73.8107347  60.3684353 158.1749189  73.6207347  60.0474353 159.1989189
  72.6357347  59.9414353 157.3169189  72.5537347  58.8544353 157.3269189
  71.7187347  60.3784353 157.7119189  72.7887347  60.2844353 156.2939189
  75.0927347  59.6974353 157.6999189  74.9607347  58.6154353 157.7049189
  75.3247347  60.0304353 156.6879189  75.9127347  59.9654353 158.3669189
  75.1497347  63.9384353 158.9869189  74.6207347  64.6054353 159.8779189
  75.7827347  64.4794353 157.9449189  76.2097347  63.9434353 157.1899189
  75.9087347  65.9274353 157.8149189  76.1797347  66.3414353 158.7859189
  77.0077347  66.2584353 156.8039189  77.9347347  65.7874353 157.1309189
  76.7447347  65.8114353 155.8449189  77.2657347  67.7414353 156.5929189
  77.9217347  67.8794353 155.7339189  76.3277347  68.2464353 156.3619189
  77.8947347  68.3714353 157.8209189  77.2037347  68.3014353 158.6609189
  78.7907347  67.8164353 158.0979189  78.2527347  69.8254353 157.5769189
  78.9797347  69.8894353 156.7669189  77.3647347  70.3684353 157.2519189
  78.8107347  70.4724353 158.7959189  79.0427347  71.4644353 158.5869189
  78.1077347  70.4344353 159.5619189  79.6727347  69.9704353 159.0919189
  74.5867347  66.5614353 157.3989189  74.1967347  67.6054353 157.9339189
  73.8837347  65.9484353 156.4489189  74.1807347  65.0874353 155.9889189
  72.6067347  66.4694353 155.9809189  72.7207347  67.5164353 155.7009189
  72.1417347  65.7054353 154.7439189  72.9727347  65.6144353 154.0449189
  71.8557347  64.6944353 155.0329189  70.9727347  66.3754353 154.0459189
  70.0517347  66.8534353 154.7389189  70.9727347  66.4264353 152.7989189
  71.5817347  66.3684353 157.1029189  71.5177347  65.3544353 157.8049189
  70.7767347  67.4194353 157.2659189  70.7427347  68.2234353 156.6399189
  69.8587347  67.4824353 158.3969189  70.3977347  67.1434353 159.2819189
  69.3867347  68.9214353 158.5969189  68.9437347  69.2794353 157.6679189
  68.5997347  68.9324353 159.3509189  70.4837347  69.8804353 159.0189189
  71.3907347  69.6654353 158.4539189  70.1887347  70.9004353 158.7729189
  70.7787347  69.7844353 160.5029189  69.8437347  69.7804353 161.0629189
  71.2817347  68.8414353 160.7169189  71.6467347  70.9434353 160.9639189
  72.6197347  70.8834353 160.4769189  71.1917347  71.8834353 160.6509189
  71.8327347  70.9514353 162.4399189  72.4307347  71.7584353 162.7099189
  70.9067347  71.0354353 162.9059189  72.2907347  70.0664353 162.7369189
  68.6617347  66.5594353 158.2139189  68.0417347  66.1484353 159.1999189
  68.3187347  66.2254353 156.9679189  68.8447347  66.4874353 156.1339189
  67.1207347  65.4314353 156.7149189  66.3977347  65.6464353 157.5019189
  66.5257347  65.8184353 155.3609189  67.2937347  65.7264353 154.5929189
  65.7327347  65.1154353 155.1039189  65.9687347  67.2244353 155.3409189
  64.6727347  67.4854353 155.7609189  64.0507347  66.6704353 156.0999189
  64.1637347  68.7684353 155.7529189  63.1517347  68.9534353 156.0829189
  64.9527347  69.8104353 155.3219189  64.4477347  71.0864353 155.3109189
  64.9507347  71.6324353 154.6709189  66.2447347  69.5784353 154.8999189
  66.8607347  70.3984353 154.5609189  66.7447347  68.2934353 154.9129189
  67.7577347  68.1154353 154.5839189  67.4087347  63.9354353 156.7719189
  66.5517347  63.1534353 157.1949189  68.6057347  63.5194353 156.3539189
  69.3147347  64.1254353 155.9409189  68.9887347  62.1154353 156.4659189
  68.1777347  61.4964353 156.0819189  70.2467347  61.8644353 155.6399189
  71.0627347  62.4624353 156.0469189  70.5357347  60.8184353 155.7439189
  70.0867347  62.1874353 154.1649189  69.3097347  61.5554353 153.7359189
  69.7567347  63.2204353 154.0519189  71.3837347  61.9834353 153.4039189
  72.2107347  62.4154353 153.9679189  71.5867347  60.9174353 153.3059189
  71.3207347  62.6184353 152.0259189  70.4797347  62.2014353 151.4719189
  71.1367347  63.6874353 152.1279189  72.5757347  62.4034353 151.2559189
  72.4907347  62.8524353 150.3219189  73.3757347  62.8244353 151.7709189
  72.7387347  61.3834353 151.1359189  69.2177347  61.7284353 157.9219189
  68.9117347  60.5994353 158.3389189  69.7537347  62.6594353 158.7099189
  69.9977347  63.6004353 158.4009189  70.0357347  62.3884353 160.1089189
  70.6627347  61.4984353 160.1619189  70.7787347  63.5784353 160.7189189
  71.4917347  63.9674353 159.9919189  70.0677347  64.3774353 160.9259189
  71.5107347  63.2204353 161.9929189  72.3087347  62.2874353 162.0209189
  71.2517347  63.9704353 163.0539189  71.7227347  63.7824353 163.9389189
  70.5807347  64.7364353 162.9859189  68.7687347  62.0884353 160.8989189
  68.8417347  61.3864353 161.9069189  67.6077347  62.5704353 160.4529189
  67.5057347  63.1674353 159.6329189  66.3617347  62.2554353 161.1459189
  66.4647347  62.5114353 162.1999189  65.2067347  63.0934353 160.5669189
  65.2477347  63.0424353 159.4789189  63.8647347  62.5354353 161.0189189
  63.0597347  63.1394353 160.6009189  63.7637347  61.5064353 160.6729189
  63.8087347  62.5594353 162.1069189  65.3537347  64.5554353 160.9929189
  65.1127347  64.6404353 162.0529189  66.3957347  64.8534353 160.8779189
  64.4827347  65.5134353 160.2159189  64.6457347  66.5284353 160.5779189
  64.7377347  65.4604353 159.1579189  63.4357347  65.2434353 160.3509189
  66.0687347  60.7604353 161.0619189  65.7977347  60.1004353 162.0759189
  66.1257347  60.2044353 159.8509189  66.2947347  60.7144353 158.9839189
  65.9407347  58.7714353 159.6979189  64.9637347  58.4894353 160.0899189
  65.9447347  58.5184353 158.6379189  67.0147347  57.9734353 160.4079189
  66.7357347  56.9294353 161.0109189  68.2607347  58.4514353 160.3509189
  68.5467347  59.2814353 159.8319189  69.3267347  57.7644353 161.0709189
  69.3787347  56.7374353 160.7089189  70.6647347  58.4494353 160.8039189
  71.4547347  57.9294353 161.3459189  70.8797347  58.4234353 159.7359189
  70.6167347  59.4854353 161.1389189  69.0357347  57.7114353 162.5689189
  69.2057347  56.6624353 163.2019189  68.5847347  58.8274353 163.1499189
  68.4257347  59.7084353 162.6609189  68.2807347  58.8544353 164.5759189
  69.1577347  58.4784353 165.1029189  67.9877347  60.2864353 165.0329189
  67.1927347  60.6924353 164.4079189  67.6047347  60.2514353 166.0529189
  69.1727347  61.2484353 164.9939189  69.5287347  61.3334353 163.9669189
  68.8367347  62.2394353 165.2989189  70.3287347  60.8184353 165.8869189
  70.2587347  61.3274353 166.8479189  70.2607347  59.7494353 166.0869189
  71.6667347  61.1334353 165.2359189  71.5927347  62.0754353 164.6929189
  72.4227347  61.2694353 166.0089189  72.0997347  60.0574353 164.3039189
  72.9937347  59.6454353 164.6409189  71.3697347  59.3174353 164.2649189
  72.2387347  60.4564353 163.3539189  67.1027347  57.9544353 164.9179189
  67.0977347  57.3234353 165.9799189  66.0917347  57.8904353 164.0519189
  66.0277347  58.4224353 163.1839189  64.9667347  57.0014353 164.3299189
  64.5917347  57.2204353 165.3299189  63.8497347  57.2494353 163.3199189
  64.2567347  57.1614353 162.3129189  63.0947347  56.4704353 163.4279189
  63.1797347  58.6164353 163.4679189  63.9617347  59.3754353 163.5069189
  62.2947347  58.9114353 162.2759189  61.8277347  59.8884353 162.4019189
  62.8967347  58.9114353 161.3669189  61.5217347  58.1474353 162.1989189
  62.3837347  58.6904353 164.7629189  61.9157347  59.6714353 164.8469189
  61.6127347  57.9194353 164.7609189  63.0517347  58.5334353 165.6099189
  65.3997347  55.5364353 164.3199189  64.9857347  54.7484353 165.1849189
  66.2387347  55.1494353 163.3579189  66.5777347  55.7464353 162.6039189
  66.7387347  53.7764353 163.3399189  65.8937347  53.0894353 163.3839189
  67.4957347  53.5024353 162.0289189  68.2457347  54.2824353 161.8979189
  68.1877347  52.1554353 162.0939189  68.7197347  51.9744353 161.1599189
  68.8967347  52.1504353 162.9219189  67.4457347  51.3724353 162.2469189
  66.5377347  53.5374353 160.8349189  66.0327347  54.5034353 160.8189189
  67.1207347  53.4674353 159.9159189  65.4887347  52.4384353 160.8329189
  64.8557347  52.5414353 159.9519189  65.9807347  51.4654353 160.8139189
  64.8767347  52.5184353 161.7309189  67.6087347  53.5084353 164.5649189
  67.5937347  52.4044353 165.1299189  68.3847347  54.5084353 164.9939189
  68.4977347  55.4024353 164.5159189  69.1487347  54.3664353 166.2299189
  69.8027347  53.5014353 166.1229189  70.0007347  55.6084353 166.4739189
  69.3807347  56.4934353 166.3299189  70.3257347  55.6124353 167.5149189
  71.2167347  55.7174353 165.5849189  71.8247347  54.8194353 165.6929189
  70.8997347  55.7644353 164.5429189  72.0577347  56.9344353 165.9089189
  71.7457347  57.6884353 166.8269189  73.1287347  57.1294353 165.1539189
  73.3487347  56.4764353 164.4019189  73.7337347  57.9324353 165.3249189
  68.2277347  54.1284353 167.4169189  68.5377347  53.3244353 168.2999189
  67.1027347  54.8424353 167.4679189  66.8397347  55.5574353 166.7899189
  66.1417347  54.6304353 168.5449189  66.6487347  54.7964353 169.4949189
  64.9847347  55.6214353 168.4179189  64.7357347  55.7494353 167.3649189
  64.1027347  55.2074353 168.9059189  65.3027347  56.9724353 169.0229189
  66.1477347  57.0344353 169.9409189  64.7087347  57.9754353 168.5769189
  65.6167347  53.2034353 168.5309189  65.4997347  52.5634353 169.5839189
  65.2947347  52.6874353 167.3439189  65.3517347  53.1904353 166.4579189
  64.8197347  51.3074353 167.2429189  63.9087347  51.2034353 167.8329189
  64.4837347  50.9644353 165.7809189  65.3227347  51.2664353 165.1539189
  64.2797347  49.4634353 165.6169189  64.0427347  49.2404353 164.5769189
  65.1917347  48.9394353 165.9019189  63.4587347  49.1364353 166.2539189
  63.2577347  51.7174353 165.3319189  63.0337347  51.4634353 164.2959189
  62.4117347  51.4454353 165.9629189  63.4397347  52.7894353 165.4119189
  65.8607347  50.3464353 167.8069189  65.5537347  49.4884353 168.6509189
  67.1077347  50.4784353 167.3499189  67.4117347  51.1984353 166.6949189
  68.1527347  49.5554353 167.7839189  67.8137347  48.5404353 167.5789189
  69.4397347  49.8154353 167.0059189  70.2117347  49.1214353 167.3379189
  69.2567347  49.6724353 165.9409189  69.7717347  50.8384353 167.1829189
  68.4027347  49.6644353 169.2829189  68.5837347  48.6474353 169.9639189
  68.4177347  50.8874353 169.8159189  68.2577347  51.7474353 169.2919189
  68.6747347  51.0744353 171.2379189  69.5927347  50.5444353 171.4899189
  68.8557347  52.5584353 171.5449189  69.5327347  52.9974353 170.8119189
  67.8977347  53.0674353 171.4389189  69.3987347  52.8014353 172.9359189
  70.5357347  52.4444353 173.2399189  68.5887347  53.4114353 173.7909189
  68.9017347  53.6014353 174.7429189  67.6527347  53.6904353 173.4959189
  67.5557347  50.4864353 172.0859189  67.8207347  49.8634353 173.1199189
  66.3007347  50.6794353 171.6779189  66.0277347  51.2304353 170.8639189
  65.2027347  50.0754353 172.4229189  65.2777347  50.4034353 173.4599189
  63.8627347  50.5344353 171.8489189  63.8897347  50.4524353 170.7619189
  63.0747347  49.8684353 172.1989189  63.5217347  51.9574353 172.2339189
  64.0217347  52.4804353 173.2269189  62.6657347  52.5934353 171.4439189
  62.3987347  53.5554353 171.6509189  62.2747347  52.1194353 170.6289189
  65.2917347  48.5574353 172.4059189  65.1177347  47.9124353 173.4509189
  65.5847347  47.9684353 171.2429189  65.7217347  48.4554353 170.3579189
  65.7287347  46.5174353 171.1889189  64.8007347  46.0694353 171.5449189
  65.9707347  46.0614353 169.7499189  66.8947347  46.5174353 169.3939189
  66.1077347  44.5474353 169.6819189  66.2797347  44.2434353 168.6489189
  66.9487347  44.2304353 170.2979189  65.1927347  44.0824353 170.0499189
  64.8717347  46.4684353 168.9269189  64.9387347  47.4284353 168.7429189
  66.8557347  46.0434353 172.0999189  66.7057347  45.0464353 172.8129189
  67.9887347  46.7484353 172.0949189  68.1507347  47.5824353 171.5309189
  69.1107347  46.3434353 172.9369189  69.3327347  45.2984353 172.7229189
  70.3397347  47.1914353 172.6169189  70.5117347  47.1834353 171.5409189
  70.1467347  48.2254353 172.9019189  71.5857347  46.7014353 173.3259189
  72.0247347  45.5704353 173.1239189  72.1617347  47.5524353 174.1629189
  73.0037347  47.2784353 174.6699189  71.7637347  48.4814353 174.2999189
  68.7627347  46.4504353 174.4159189  69.1047347  45.5654353 175.2079189
  68.0887347  47.5314353 174.8119189  67.7677347  48.2744353 174.1919189
  67.7587347  47.7164353 176.2209189  68.6747347  47.5884353 176.7979189
  67.2127347  49.1254353 176.4569189  66.3817347  49.2954353 175.7729189
  66.8097347  49.1774353 177.4679189  68.2277347  50.2494353 176.2789189
  68.4347347  50.3784353 175.2169189  67.7927347  51.1834353 176.6349189
  69.5317347  49.9984353 177.0119189  69.4867347  49.7154353 178.2279189
  70.6017347  50.0874353 176.3729189  66.7557347  46.6754353 176.6979189
  66.8297347  46.2174353 177.8439189  65.8097347  46.2874353 175.8409189
  65.7407347  46.5884353 174.8689189  64.7737347  45.3614353 176.2859189
  64.5047347  45.6334353 177.3069189  63.5427347  45.4804353 175.3899189
  63.2907347  46.5344353 175.2689189  63.7847347  45.0954353 174.3999189
  62.3287347  44.7384353 175.9279189  62.3667347  43.7014353 175.5949189
  62.3717347  44.7254353 177.0169189  61.0137347  45.3534353 175.4889189
  61.0207347  46.4954353 174.9819189  59.9667347  44.6924353 175.6529189
  65.2707347  43.9184353 176.3149189  65.1117347  43.2244353 177.3239189
  65.8747347  43.4484353 175.2249189  66.1087347  44.0214353 174.4139189
  66.2597347  42.0464353 175.0979189  65.7987347  41.5274353 175.9389189
  65.7547347  41.4824353 173.7659189  66.0467347  40.4354353 173.6799189
  64.6687347  41.5604353 173.7259189  66.1897347  42.0494353 172.9429189
  67.7627347  41.8174353 175.1979189  68.1887347  40.7364353 175.6149189
  68.5777347  42.8004353 174.8269189  68.2597347  43.7224353 174.5299189
  70.0147347  42.6304353 174.8169189  70.4827347  43.6144353 174.8479189
  70.3107347  42.1074353 175.7259189  70.5557347  41.8744353 173.6249189
  71.7587347  41.5884353 173.5889189  69.7127347  41.5384353 172.6539189
  68.7187347  41.7684353 172.6679189  70.1327347  40.8034353 171.4689189
  71.1167347  41.1404353 171.1429189  70.2637347  39.3074353 171.7709189
  70.5777347  39.1764353 172.8059189  69.2867347  38.8344353 171.6719189
  71.2517347  38.6084353 170.8569189  71.7107347  39.2324353 169.8789189
  71.5677347  37.4294353 171.1149189  69.1127347  41.0674353 170.3689189
  67.9967347  41.5254353 170.6299189  69.5027347  40.7754353 169.1309189
  70.4397347  40.4594353 168.8799189  68.5807347  40.8934353 168.0179189
  68.9087347  40.2224353 167.2239189  67.5997347  40.5464353 168.3429189
  68.4307347  42.2824353 167.4399189  67.3877347  42.5854353 166.8599189
  69.4447347  43.1374353 167.5739189  70.3387347  42.9034353 168.0069189
  69.3427347  44.5124353 167.0949189  68.3407347  44.8594353 167.3469189
  70.3957347  45.3824353 167.7839189  70.2947347  46.4024353 167.4119189
  70.1897347  45.3794353 169.2899189  70.9487347  46.0034353 169.7619189
  69.1997347  45.7724353 169.5229189  70.2727347  44.3604353 169.6669189
  71.7047347  44.8854353 167.4899189  71.8617347  44.0604353 167.9939189
  69.4857347  44.6324353 165.5809189  68.8297347  45.4904353 164.9779189
  70.3177347  43.8004353 164.9519189  70.9077347  43.1124353 165.4199189
  70.4397347  43.8234353 163.4969189  70.6757347  44.8424353 163.1899189
  71.5687347  42.8894353 163.0569189  71.2647347  41.8634353 163.2629189
  71.8397347  43.0334353 161.5729189  72.6457347  42.3594353 161.2829189
  70.9387347  42.7834353 161.0129189  72.1297347  44.0614353 161.3539189
  72.7627347  43.2074353 163.7799189  72.8367347  42.6214353 164.5619189
  69.1297347  43.4304353 162.8219189  68.7297347  44.0394353 161.8169189
  68.4517347  42.4154353 163.3609189  68.7787347  41.8594353 164.1509189
  67.1517347  42.0234353 162.8329189  67.2667347  41.7634353 161.7809189
  66.6277347  40.8034353 163.5919189  66.4247347  41.0984353 164.6219189
  65.3407347  40.2924353 162.9659189  64.9857347  39.4244353 163.5219189
  64.5847347  41.0774353 162.9969189  65.5277347  40.0084353 161.9299189
  67.6117347  39.7624353 163.5669189  68.3427347  39.9884353 164.1789189
  66.1617347  43.1744353 162.9309189  65.4117347  43.4494353 161.9859189
  66.1497347  43.8634353 164.0729189  66.7367347  43.6534353 164.8809189
  65.2597347  45.0044353 164.2399189  64.2357347  44.6714353 164.0679189
  65.3727347  45.5474353 165.6619189  64.7047347  46.4004353 165.7799189
  65.0957347  44.7684353 166.3719189  66.3987347  45.8614353 165.8509189
  65.5687347  46.0944353 163.2239189  64.6557347  46.6964353 162.6509189
  66.8547347  46.3634353 162.9859189  67.6387347  45.8904353 163.4349189
  67.2247347  47.3984353 162.0249189  66.7387347  48.3284353 162.3209189
  68.7397347  47.5954353 162.0349189  69.2087347  46.6614353 161.7259189
  69.1507347  48.6914353 161.0659189  70.2337347  48.8124353 161.0919189
  68.8397347  48.4204353 160.0569189  68.6737347  49.6284353 161.3529189
  69.1697347  47.9484353 163.3549189  69.0797347  47.1724353 163.9469189
  66.7407347  47.0544353 160.6199189  66.1707347  47.9074353 159.9229189
  66.9517347  45.8084353 160.1849189  67.3877347  45.0624353 160.7269189
  66.5397347  45.4464353 158.8299189  66.9267347  46.1964353 158.1409189
  67.1417347  44.0894353 158.4139189  66.7767347  43.8524353 157.4149189
  68.6577347  44.1754353 158.3759189  69.0697347  43.2104353 158.0809189
  68.9607347  44.9354353 157.6559189  69.0317347  44.4424353 159.3639189
  66.6957347  42.9764353 159.3459189  67.1377347  42.0334353 159.0239189
  67.0197347  43.2014353 160.3619189  65.6087347  42.8944353 159.3209189
  65.0167347  45.4524353 158.7079189  64.4697347  45.9044353 157.6899189
  64.3077347  44.9784353 159.7359189  64.7097347  44.5654353 160.5779189
  62.8497347  45.0294353 159.7059189  62.5077347  44.5074353 158.8129189
  62.2777347  44.3354353 160.9419189  62.7127347  44.8064353 161.8239189
  61.2057347  44.5304353 160.9719189  62.4867347  42.8244353 161.0609189
  63.5487347  42.6174353 160.9329189  62.0567347  42.3414353 162.4349189
  62.2107347  41.2644353 162.5069189  62.6487347  42.8444353 163.1989189
  61.0017347  42.5684353 162.5869189  61.7357347  42.0804353 159.9749189
  61.9037347  41.0094353 160.0849189  60.6697347  42.2914353 160.0599189
  62.0937347  42.4044353 158.9979189  62.3517347  46.4664353 159.6279189
  61.4067347  46.7664353 158.8869189  62.9707347  47.3674353 160.3949189
  63.7437347  47.1554353 161.0259189  62.5607347  48.7644353 160.3739189
  61.4947347  48.8094353 160.5959189  63.3237347  49.5494353 161.4379189
  63.0107347  50.5934353 161.4149189  63.1127347  49.1294353 162.4209189
  64.3937347  49.4874353 161.2389189  62.7747347  49.3824353 158.9999189
  61.9117347  50.1134353 158.5029189  63.9207347  49.1074353 158.3659189
  64.6827347  48.5414353 158.7379189  64.1257347  49.6504353 157.0259189
  64.0207347  50.7324353 157.1079189  65.5227347  49.3374353 156.4909189
  66.2667347  49.9064353 157.0479189  65.7477347  48.2824353 156.6439189
  65.6217347  49.6774353 154.9969189  64.9857347  48.9904353 154.4389189
  65.2247347  50.6804353 154.8389189  67.0137347  49.6144353 154.4319189
  67.0037347  49.9884353 153.4079189  67.6647347  50.2744353 155.0059189
  67.5647347  48.2654353 154.4449189  67.0267347  47.5334353 154.9079189
  68.7217347  47.9314353 153.8919189  69.4637347  48.8194353 153.2539189
  69.1497347  49.7864353 153.1789189  70.3507347  48.5374353 152.8369189
  69.1407347  46.6724353 153.9769189  68.5737347  45.9774353 154.4629189
  70.0297347  46.4014353 153.5559189  63.0857347  49.1124353 156.0549189
  62.5567347  49.8604353 155.2229189  62.8017347  47.8094353 156.1199189
  63.2287347  47.1484353 156.7689189  61.8117347  47.2434353 155.2119189
  62.1417347  47.4174353 154.1879189  61.6917347  45.7394353 155.4439189
  62.6627347  45.2674353 155.2989189  61.3957347  45.5494353 156.4759189
  60.7447347  45.1634353 154.5629189  59.8857347  45.0644353 155.0249189
  60.4607347  47.9214353 155.3889189  59.8197347  48.3204353 154.4059189
  60.0207347  48.0754353 156.6389189  60.5337347  47.7894353 157.4729189
  58.7227347  48.6894353 156.8929189  57.9587347  48.1394353 156.3439189
  58.3707347  48.6064353 158.3899189  59.2137347  48.9854353 158.9679189
  57.1517347  49.4644353 158.6999189  56.9177347  49.3934353 159.7619189
  57.3627347  50.5024353 158.4429189  56.3007347  49.1124353 158.1169189
  58.1127347  47.1544353 158.7879189  57.1717347  46.8304353 158.3449189
  58.8977347  46.5284353 158.3629189  58.0557347  46.9204353 160.2759189
  57.8687347  45.8644353 160.4709189  59.0047347  47.2104353 160.7269189
  57.2517347  47.5164353 160.7079189  58.7087347  50.1264353 156.3919189
  57.7467347  50.5634353 155.7519189  59.7747347  50.8834353 156.6659189
  60.6047347  50.5594353 157.1619189  59.8077347  52.2814353 156.2489189
  58.9277347  52.7784353 156.6589189  61.0657347  52.9584353 156.7919189
  61.0827347  54.0014353 156.4759189  61.0647347  52.9084353 157.8809189
  61.9487347  52.4484353 156.4069189  59.7477347  52.4114353 154.7329189
  58.9837347  53.2274353 154.2019189  60.5457347  51.6194353 154.0169189
  61.1707347  50.9164353 154.4119189  60.5697347  51.7204353 152.5609189
  60.7627347  52.7584353 152.2889189  61.6867347  50.8444353 151.9979189
  62.6377347  51.1734353 152.4169189  61.5307347  49.8174353 152.3289189
  61.7837347  50.8634353 150.4819189  60.8527347  50.4904353 150.0539189
  61.9027347  51.8914353 150.1389189  62.9437347  50.0244353 149.9759189
  63.1097347  50.2334353 148.9189189  63.8547347  50.3084353 150.5029189
  62.6907347  48.5384353 150.1649189  63.5897347  47.9814353 149.9009189
  62.4887347  48.3364353 151.2169189  61.5497347  48.0544353 149.3409189
  61.5777347  47.0164353 149.2849189  60.6547347  48.3534353 149.7779189
  61.6187347  48.4554353 148.3839189  59.2237347  51.3274353 151.9619189
  58.6947347  52.0214353 151.0809189  58.6457347  50.2174353 152.4279189
  59.0277347  49.6234353 153.1639189  57.3707347  49.7814353 151.8719189
  57.4637347  49.7494353 150.7859189  57.0297347  48.3804353 152.3719189
  57.4277347  48.2544353 153.3789189  55.9467347  48.2804353 152.4419189
  57.5737347  47.2754353 151.4809189  56.8667347  47.0854353 150.6729189
  58.5027347  47.6114353 151.0189189  57.8287347  45.9884353 152.2319189
  57.2057347  45.7854353 153.2929189  58.6557347  45.1784353 151.7619189
  56.2577347  50.7654353 152.2079189  55.3367347  50.9634353 151.4069189
  56.3177347  51.3924353 153.3849189  57.0217347  51.2184353 154.1019189
  55.3317347  52.4054353 153.7179189  54.3317347  51.9844353 153.6099189
  55.4467347  52.6894353 154.7639189  55.4527347  53.6404353 152.8469189
  54.4497347  54.1904353 152.3879189  56.6847347  54.0994353 152.6109189
  57.5407347  53.6894353 152.9849189  56.8767347  55.2704353 151.7629189
  56.2607347  56.0764353 152.1629189  58.3427347  55.7134353 151.7799189
  58.9767347  54.8284353 151.7249189  58.5407347  56.3034353 150.8849189
  58.7417347  56.5224353 152.9929189  57.8097347  57.2474353 153.7229189
  56.7717347  57.2364353 153.4239189  58.1927347  57.9824353 154.8259189
  57.4557347  58.5394353 155.3859189  59.5137347  58.0064353 155.2129189
  59.8137347  58.5814353 156.0769189  60.4507347  57.2974353 154.4979189
  61.4877347  57.3154353 154.7999189  60.0647347  56.5634353 153.3949189
  60.8067347  56.0124353 152.8369189  56.4297347  54.9924353 150.3339189
  55.9337347  55.8914353 149.6459189  56.5987347  53.7544353 149.8629189
  56.9957347  52.9774353 150.3909189  56.2007347  53.4404353 148.4939189
  56.6667347  54.1954353 147.8609189  56.6867347  52.0424353 148.1049189
  56.8147347  51.4494353 149.0099189  55.9147347  51.5534353 147.5099189
  57.9887347  52.0324353 147.3229189  57.7867347  52.3004353 146.2859189
  58.6557347  52.7944353 147.7259189  58.6857347  50.6844353 147.3649189
  59.9317347  50.6554353 147.3079189  57.9857347  49.6534353 147.4549189
  54.6937347  53.5234353 148.2749189  54.2587347  53.6184353 147.1229189
  53.8877347  53.4904353 149.3359189  54.2187347  53.5564353 150.2989189
  52.4417347  53.3544353 149.2109189  52.2517347  53.1064353 148.1669189
  51.9387347  52.2434353 150.1359189  52.2657347  52.4584353 151.1529189
  50.8487347  52.2574353 150.1419189  52.4077347  50.8504353 149.7559189
  53.4967347  50.8334353 149.7059189  52.1137347  50.1434353 150.5309189
  51.8317347  50.4094353 148.4219189  50.7447347  50.4814353 148.4519189
  52.1737347  51.0824353 147.6359189  52.2387347  48.9874353 148.0879189
  53.3217347  48.8914353 148.1689189  51.8027347  48.3044353 148.8179189
  51.8087347  48.5904353 146.7209189  52.1067347  47.6114353 146.5339189
  50.7737347  48.6564353 146.6499189  52.2447347  49.2254353 146.0219189
  51.6757347  54.6384353 149.5059189  50.4427347  54.6304353 149.4559189
  52.3587347  55.7344353 149.8089189  53.3777347  55.7814353 149.8349189
  51.6897347  56.9874353 150.1359189  50.7957347  56.7724353 150.7209189
  52.5877347  57.8884353 150.9989189  53.5267347  58.0574353 150.4719189
  51.9147347  59.2354353 151.2319189  52.5607347  59.8644353 151.8449189
  51.7357347  59.7234353 150.2739189  50.9647347  59.0834353 151.7449189
  52.8927347  57.2054353 152.3339189  51.9917347  57.2104353 152.9469189
  53.1457347  56.1614353 152.1469189  54.0167347  57.8504353 153.1099189
  54.1717347  57.3094353 154.0429189  54.9307347  57.8214353 152.5169189
  53.7597347  58.8864353 153.3299189  51.2887347  57.6884353 148.8459189
  52.1197347  57.8964353 147.9549189  50.0127347  58.0504353 148.7469189
  49.3127347  57.8494353 149.4609189  49.4957347  58.7754353 147.5959189
  50.3067347  59.3284353 147.1229189  48.9397347  57.8194353 146.5339189
  48.7057347  58.3764353 145.6269189  49.6997347  57.0844353 146.2689189
  47.7777347  57.1554353 146.9969189  47.4447347  56.5544353 146.2989189
  48.4267347  59.7454353 148.0769189  48.1867347  59.8924353 149.2769189
  47.7807347  60.4104353 147.1179189  47.9147347  60.2594353 146.1179189
  46.8017347  61.4374353 147.4609189  47.2877347  62.1604353 148.1159189
  46.3237347  62.1464353 146.1929189  47.1907347  62.5354353 145.6579189
  45.8467347  61.4164353 145.5389189  45.3527347  63.2854353 146.4489189
  44.4587347  62.8994353 146.9379189  45.8057347  64.0034353 147.1329189
  44.9637347  63.9864353 145.1609189  45.8467347  64.4404353 144.7109189
  44.5827347  63.2554353 144.4479189  43.9117347  65.0534353 145.4059189
  43.0387347  64.6004353 145.8759189  44.3017347  65.7934353 146.1049189
  43.4997347  65.7314353 144.1479189  42.7807347  66.4514353 144.3609189
  44.3267347  66.1864353 143.7119189  43.1027347  65.0304353 143.4899189
  45.6177347  60.8544353 148.2219189  45.1237347  61.4634353 149.1769189
  45.1437347  59.6834353 147.8119189  45.5467347  59.1474353 147.0429189
  43.9957347  59.0594353 148.4329189  43.3057347  59.8424353 148.7469189
  43.4797347  58.4634353 147.6809189  44.2887347  58.1764353 149.6229189
  43.3497347  57.7054353 150.2719189  45.5567347  57.9334353 149.9369189
  46.3547347  58.3224353 149.4349189  45.9087347  57.0684353 151.0529189
  45.2287347  56.2174353 151.0429189  47.3437347  56.5634353 150.9069189
  47.5897347  55.9184353 151.7499189  47.4387347  55.9994353 149.9789189
  48.0277347  57.4114353 150.8879189  45.7537347  57.8014353 152.3799189
  45.7997347  59.0314353 152.4469189  45.5687347  57.0214353 153.4459189
  45.4857347  56.0064353 153.3829189  45.4647347  57.5294353 154.8129189
  45.6397347  58.6054353 154.8309189  44.0617347  57.3114353 155.3779189
  43.3237347  57.6254353 154.6389189  43.9057347  56.2464353 155.5519189
  43.8277347  58.0684353 156.6709189  44.6607347  58.8654353 157.0969189
  42.6897347  57.8204353 157.3019189  42.4767347  58.2994353 158.1769189
  42.0257347  57.1504353 156.9129189  46.5177347  56.8144353 155.6499189
  46.2707347  55.7124353 156.1619189  47.7067347  57.3994353 155.8169189
  48.1867347  58.6484353 155.1989189  47.8047347  59.5264353 155.7189189
  47.8687347  58.7304353 154.1599189  49.6777347  58.5424353 155.3139189
  50.1327347  59.5274353 155.4209189  50.1077347  58.0874353 154.4219189
  49.9297347  57.7064353 156.5109189  49.9207347  58.3044353 157.4219189
  50.9037347  57.2204353 156.4579189  48.7917347  56.6784353 156.5069189
  49.0267347  55.7414353 156.0019189  48.4567347  56.2154353 157.9159189
  49.0237347  55.2154353 158.3739189  47.5647347  56.9074353 158.6269189
  47.0587347  57.7254353 158.2869189  47.2507347  56.5094353 159.9969189
  48.1777347  56.3754353 160.5539189  46.4377347  57.6174353 160.6909189
  45.5667347  57.8434353 160.0749189  45.9477347  57.1544353 162.0499189
  45.3757347  57.9534353 162.5219189  45.3127347  56.2764353 161.9279189
  46.8017347  56.9004353 162.6769189  47.2777347  58.8764353 160.8289189
  46.6917347  59.6524353 161.3209189  48.1647347  58.6584353 161.4239189
  47.5807347  59.2224353 159.8409189  46.5207347  55.1694353 160.0139189
  46.7867347  54.3094353 160.8649189  45.5997347  54.9594353 159.0719189
  45.3057347  55.6504353 158.3809189  44.9327347  53.6654353 158.9779189
  44.5497347  53.4104353 159.9659189  43.7677347  53.7464353 157.9949189
  44.0937347  54.2834353 157.1039189  43.5007347  52.7374353 157.6789189
  42.5357347  54.4274353 158.5549189  42.8257347  55.3694353 159.0209189
  41.8567347  54.6714353 157.7379189  41.8087347  53.5724353 159.5689189
  41.3687347  52.4634353 159.2049189  41.6767347  54.0094353 160.7309189
  45.9037347  52.5704353 158.5569189  45.7727347  51.4204353 158.9949189
  46.8787347  52.9054353 157.7119189  46.9687347  53.8184353 157.2659189
  47.9177347  51.9434353 157.3619189  47.4557347  51.0424353 156.9589189
  48.8337347  52.5244353 156.2679189  49.2277347  53.4794353 156.6149189
  50.0057347  51.5944353 156.0009189  50.6407347  52.0224353 155.2249189
  50.5857347  51.4674353 156.9149189  49.6327347  50.6254353 155.6699189
  48.0337347  52.7534353 154.9829189  47.7917347  51.7864353 154.5419189
  47.0887347  53.2324353 155.2379189  48.7447347  53.5964353 153.9489189
  48.1087347  53.7094353 153.0709189  48.9627347  54.5784353 154.3679189
  49.6767347  53.1104353 153.6609189  48.7027347  51.5444353 158.6059189
  49.0317347  50.3694353 158.8019189  49.0097347  52.5184353 159.4669189
  48.8117347  53.5074353 159.3149189  49.6747347  52.2114353 160.7299189
  50.6047347  51.6884353 160.5079189  49.9897347  53.5054353 161.4789189
  50.5937347  54.1474353 160.8369189  49.0577347  54.0364353 161.6749189
  50.7197347  53.2944353 162.7899189  50.0607347  52.7884353 163.4949189
  51.5757347  52.6394353 162.6269189  51.1917347  54.6014353 163.3909189
  51.5277347  55.2674353 162.5959189  50.3577347  55.0954353 163.8899189
  52.2767347  54.3934353 164.3439189  53.2277347  54.3564353 163.9759189
  52.1197347  54.2484353 165.6529189  50.9237347  54.2764353 166.2159189
  50.0927347  54.4124353 165.6409189  50.8327347  54.1624353 167.2249189
  53.1907347  54.0664353 166.4169189  54.1187347  54.0394353 165.9959189
  53.0847347  53.9534353 167.4249189  48.8187347  51.2954353 161.5969189
  49.3337347  50.3694353 162.2369189  47.5127347  51.5544353 161.6459189
  47.0557347  52.3304353 161.1679189  46.6247347  50.6974353 162.4259189
  46.9727347  50.6844353 163.4589189  45.2027347  51.2534353 162.3859189
  44.8987347  51.3734353 161.3459189  44.5257347  50.5264353 162.8349189
  45.0437347  52.5824353 163.1019189  45.5077347  52.5224353 164.0859189
  45.5707347  53.3594353 162.5479189  43.5877347  52.9684353 163.2529189
  43.1437347  53.1054353 162.2669189  43.0447347  52.1564353 163.7369189
  43.4287347  54.1924353 164.0319189  43.5917347  54.1344353 165.0369189
  43.0887347  55.3764353 163.5349189  42.8607347  55.5494353 162.2429189
  42.9447347  54.7614353 161.5999189  42.6007347  56.4704353 161.8899189
  42.9727347  56.4154353 164.3579189  43.1437347  56.2964353 165.3559189
  42.7127347  57.3304353 163.9899189  46.6537347  49.2634353 161.9069189
  46.7187347  48.3064353 162.6929189  46.6107347  49.0964353 160.5839189
  46.5157347  49.8524353 159.9059189  46.7017347  47.7614353 160.0119189
  45.8917347  47.1464353 160.4039189  46.5617347  47.8224353 158.9329189
  48.0287347  47.0874353 160.3069189  48.0807347  45.8824353 160.5739189
  49.1207347  47.8534353 160.2589189  49.1217347  48.8404353 160.0019189
  50.4317347  47.3034353 160.5849189  50.6347347  46.4564353 159.9299189
  51.5247347  48.3624353 160.3469189  51.1947347  49.2984353 160.7979189
  52.8287347  47.9454353 161.0049189  53.5867347  48.7074353 160.8249189
  52.6747347  47.8334353 162.0779189  53.1607347  46.9964353 160.5849189
  51.7337347  48.5904353 158.8609189  52.5097347  49.3414353 158.7139189
  52.0387347  47.6564353 158.3889189  50.8027347  48.9374353 158.4119189
  50.4547347  46.7914353 162.0189189  50.9597347  45.6964353 162.2959189
  49.9117347  47.5744353 162.9529189  49.4997347  48.4904353 162.7739189
  49.8767347  47.1414353 164.3469189  50.8937347  46.8884353 164.6459189
  49.3557347  48.2724353 165.2309189  48.3537347  48.5434353 164.8989189
  49.2647347  47.9044353 166.2529189  50.2247347  49.5244353 165.2359189
  50.4457347  49.8044353 164.2059189  49.6577347  50.3454353 165.6739189
  51.7777347  49.3404353 166.1379189  52.8617347  48.7204353 164.8589189
  53.8577347  48.5604353 165.2719189  52.4707347  47.7774353 164.4769189
  52.9187347  49.4454353 164.0469189  49.0187347  45.8944353 164.5259189
  49.3907347  44.9874353 165.2809189  47.8717347  45.8344353 163.8459189
  47.5157347  46.5814353 163.2499189  47.0227347  44.6484353 163.9159189
  46.7327347  44.4744353 164.9519189  45.7697347  44.8834353 163.0709189
  45.3187347  45.8164353 163.4079189  46.0937347  45.0394353 162.0419189
  44.6687347  43.8244353 163.0489189  45.1307347  42.8394353 162.9819189
  43.8547347  43.8744353 164.3269189  43.0757347  43.1124353 164.2919189
  44.5057347  43.6884353 165.1809189  43.3957347  44.8584353 164.4279189
  43.7787347  44.0264353 161.8379189  42.9967347  43.2674353 161.8299189
  43.3237347  45.0154353 161.8819189  44.3757347  43.9414353 160.9299189
  47.7747347  43.4074353 163.4409189  47.7497347  42.3504353 164.0929189
  48.4617347  43.5254353 162.3029189  48.5127347  44.3774353 161.7439189
  49.2107347  42.3944353 161.7699189  48.5287347  41.5504353 161.6669189
  49.7777347  42.7464353 160.3959189  50.3357347  41.8964353 160.0039189
  48.9607347  42.9884353 159.7159189  50.4417347  43.6064353 160.4859189
  50.3267347  41.9734353 162.7189189  50.5687347  40.7754353 162.9099189
  51.0217347  42.9414353 163.3169189  50.8547347  43.9394353 163.1879189
  52.1107347  42.6084353 164.2319189  52.7997347  41.9304353 163.7289189
  52.8967347  43.8754353 164.6129189  52.1907347  44.6314353 164.9569189
  53.8707347  43.5814353 165.7429189  54.4167347  44.4894353 165.9979189
  53.3197347  43.2314353 166.6159189  54.5747347  42.8114353 165.4259189
  53.6377347  44.4134353 163.4039189  54.1907347  45.3094353 163.6849189
  54.3337347  43.6584353 163.0379189  52.9227347  44.6594353 162.6189189
  51.5727347  41.8874353 165.4629189  52.1987347  40.9484353 165.9729189
  50.4107347  42.3134353 165.9639189  49.8857347  43.1164353 165.6179189
  49.8037347  41.6114353 167.0919189  50.5227347  41.5984353 167.9109189
  48.5427347  42.3424353 167.5489189  47.9567347  42.6284353 166.6749189
  47.9267347  41.6624353 168.1369189  48.8477347  43.5784353 168.3719189
  49.9927347  43.7124353 168.8509189  47.9397347  44.4184353 168.5419189
  49.4777347  40.1664353 166.7289189  49.7457347  39.2414353 167.5099189
  48.8987347  39.9514353 165.5449189  48.6277347  40.6814353 164.8859189
  48.6107347  38.5834353 165.1169189  47.9657347  38.1194353 165.8639189
  47.8847347  38.5994353 163.7719189  47.6737347  37.5764353 163.4599189
  46.9487347  39.1494353 163.8699189  48.5137347  39.0844353 163.0249189
  49.8877347  37.7524353 165.0259189  49.9167347  36.5844353 165.4449189
  50.9537347  38.3394353 164.4809189  50.9707347  39.2994353 164.1379189
  52.2117347  37.6144353 164.3359189  52.0237347  36.6874353 163.7939189
  53.2147347  38.4494353 163.5189189  53.2137347  39.4684353 163.9059189
  54.6197347  37.8874353 163.6619189  55.3137347  38.4904353 163.0769189
  54.9147347  37.9084353 164.7109189  54.6387347  36.8594353 163.2999189
  52.8017347  38.4854353 162.0609189  53.5187347  39.0794353 161.4939189
  52.7767347  37.4704353 161.6649189  51.8117347  38.9334353 161.9739189
  52.7777347  37.2384353 165.6999189  53.2997347  36.1334353 165.8849189
  52.7047347  38.1514353 166.6699189  52.2987347  39.0814353 166.5649189
  53.2307347  37.8484353 167.9999189  54.2537347  37.4864353 167.9019189
  53.2717347  39.1204353 168.8669189  52.3267347  39.6524353 168.7559189
  53.4487347  38.7564353 170.3339189  53.4757347  39.6664353 170.9339189
  52.6147347  38.1334353 170.6569189  54.3827347  38.2084353 170.4629189
  54.4097347  40.0314353 168.4029189  55.3607347  39.5664353 168.6619189
  54.3787347  40.1084353 167.3159189  54.3697347  41.4194353 168.9909189
  55.2107347  41.9994353 168.6109189  53.4357347  41.9064353 168.7099189
  54.4337347  41.3564353 170.0769189  52.4107347  36.7434353 168.6559189
  52.9547347  35.8764353 169.3529189  51.0907347  36.7574353 168.4519189
  50.5847347  37.4854353 167.9489189  50.2677347  35.6674353 168.9709189
  50.4077347  35.6154353 170.0509189  48.7947347  35.9374353 168.6749189
  48.1897347  35.1194353 169.0659189  48.4937347  36.8714353 169.1499189
  48.6487347  36.0144353 167.5979189  50.6957347  34.3274353 168.3789189
  50.8307347  33.3294353 169.1009189  50.9257347  34.2894353 167.0649189
  50.8137347  35.0804353 166.4309189  51.3727347  33.0474353 166.4379189
  50.6507347  32.2654353 166.6739189  51.4377347  33.2234353 164.9219189
  50.4987347  33.6554353 164.5769189  52.2247347  33.9394353 164.6839189
  51.6967347  31.9374353 164.1549189  51.8147347  32.1684353 163.0959189
  52.6367347  31.5004353 164.4929189  50.5847347  30.9234353 164.3239189
  49.4377347  31.3374353 164.5889189  50.8587347  29.7114353 164.1949189
  52.7287347  32.6064353 166.9869189  52.9467347  31.4144353 167.2449189
  53.6487347  33.5554353 167.1749189  53.5177347  34.5424353 166.9519189
  54.9537347  33.2174353 167.7359189  55.4187347  32.4814353 167.0799189
  55.8417347  34.4594353 167.8059189  55.2247347  35.2934353 168.1419189
  56.5947347  34.2894353 168.5759189  56.5637347  34.8934353 166.5319189
  55.8407347  34.9364353 165.7179189  57.1677347  36.2714353 166.7269189
  57.6817347  36.5754353 165.8149189  56.3767347  36.9864353 166.9539189
  57.8797347  36.2434353 167.5519189  57.6367347  33.8894353 166.1509189
  58.1377347  34.2194353 165.2409189  58.3657347  33.8114353 166.9579189
  57.1787347  32.9154353 165.9799189  54.8127347  32.6044353 169.1209189
  55.4817347  31.6144353 169.4409189  53.9567347  33.1834353 169.9639189
  53.4037347  34.0144353 169.7549189  53.7617347  32.6234353 171.2959189
  54.7437347  32.5154353 171.7569189  52.9177347  33.5634353 172.1539189
  52.0677347  33.9144353 171.5689189  52.5147347  33.0084353 173.0009189
  53.6947347  34.7594353 172.6679189  54.5607347  34.4134353 173.2319189
  54.0727347  35.3354353 171.8239189  52.8467347  35.6544353 173.5479189
  51.9937347  36.0264353 172.9799189  52.4467347  35.0774353 174.3819189
  53.6587347  36.8234353 174.0769189  54.4857347  36.4464353 174.6789189
  54.0967347  37.3674353 173.2399189  52.8387347  37.7544353 174.8949189
  53.4357347  38.5364353 175.2339189  52.0647347  38.1364353 174.3149189
  52.4417347  37.2434353 175.7089189  53.1247347  31.2444353 171.2329189
  53.3897347  30.4004353 172.0959189  52.2857347  30.9904353 170.2289189
  51.9687347  31.6774353 169.5449189  51.7537347  29.6434353 170.0539189
  51.4187347  29.3244353 171.0409189  50.5767347  29.6464353 169.0739189
  50.8967347  30.1074353 168.1399189  50.3057347  28.6154353 168.8439189
  49.3477347  30.3754353 169.5869189  49.0877347  29.9994353 170.5759189
  49.5727347  31.4364353 169.6979189  48.1637347  30.2034353 168.6509189
  48.0577347  29.1514353 168.3879189  47.2487347  30.4974353 169.1649189
  48.3227347  31.0284353 167.3869189  48.5107347  32.0684353 167.6549189
  49.1947347  30.6784353 166.8339189  47.1217347  30.9544353 166.5119189
  47.4087347  31.0644353 165.5179189  46.6567347  30.0324353 166.6379189
  46.4587347  31.7144353 166.7669189  52.8007347  28.6424353 169.5759189
  52.6717347  27.4534353 169.8819189  53.8227347  29.0794353 168.8389189
  53.9637347  30.0554353 168.5779189  54.8447347  28.1634353 168.3369189
  54.3207347  27.2264353 168.1489189  55.4757347  28.7174353 167.0559189
  55.7577347  29.7564353 167.2239189  56.3937347  28.1674353 166.8499189
  54.5787347  28.6464353 165.8349189  54.3817347  27.6024353 165.5929189
  53.6177347  29.1064353 166.0659189  55.1867347  29.3344353 164.6289189
  56.2977347  29.8614353 164.6929189  54.4587347  29.3324353 163.5189189
  53.5427347  28.8834353 163.5109189  54.8157347  29.7794353 162.6739189
  55.9627347  27.8714353 169.3319189  56.7327347  26.9314353 169.1129189
  56.0777347  28.6404353 170.4109189  55.4007347  29.3534353 170.6839189
  57.2207347  28.5094353 171.3069189  58.1257347  28.4844353 170.6999189
  57.2757347  29.7054353 172.2559189  57.5147347  30.6084353 171.6939189
  56.2957347  29.8604353 172.7069189  58.2407347  29.5084353 173.2709189
  58.2567347  30.2894353 173.8629189  57.1547347  27.2124353 172.1059189
  56.0767347  26.6554353 172.3319189  58.3217347  26.7274353 172.5279189
  59.2217347  27.1264353 172.2609189  58.4317347  25.5784353 173.4129189
  57.4467347  25.3904353 173.8409189  58.8727347  24.3204353 172.6479189
  58.7307347  23.4514353 173.2909189  58.2197347  24.1884353 171.7849189
  60.3147347  24.3444353 172.1699189  60.4727347  25.2114353 171.5279189
  60.9817347  24.4554353 173.0249189  60.6677347  23.0764353 171.4099189
  59.8267347  22.7814353 170.7819189  61.5087347  23.2724353 170.7449189
  61.0207347  21.9394353 172.3559189  60.2227347  21.8194353 173.0889189
  61.0797347  21.0074353 171.7929189  62.3087347  22.1684353 173.0639189
  62.6577347  21.2674353 173.4489189  63.0077347  22.5534353 172.3969189
  62.1627347  22.8444353 173.8409189  59.4307347  25.8734353 174.5239189
  60.4177347  26.5784353 174.2989189  59.2107347  25.3394353 175.7299189
  58.0277347  24.5974353 176.1999189  58.1427347  23.5224353 176.0619189
  57.1257347  24.8934353 175.6649189  57.9617347  24.9654353 177.6409189
  57.4597347  24.1914353 178.2209189  57.3987347  25.8874353 177.7849189
  59.3697347  25.1274353 178.0739189  59.7867347  24.1804353 178.4169189
  59.4467347  25.8284353 178.9049189  60.1207347  25.6474353 176.8419189
  60.3557347  26.7104353 176.8929189  61.4737347  24.9654353 176.6989189
  61.6297347  23.9814353 175.9729189  62.4587347  25.5044353 177.4149189
  62.3527347  26.3644353 177.9529189  63.7917347  24.9164353 177.5009189
  63.9877347  24.3184353 176.6109189  64.8717347  26.0094353 177.5579189
  64.6527347  26.6664353 178.3999189  66.2447347  25.3934353 177.7779189
  66.9957347  26.1824353 177.8149189  66.2497347  24.8424353 178.7189189
  66.4737347  24.7134353 176.9579189  64.8557347  26.8404353 176.2869189
  65.6267347  27.6094353 176.3449189  65.0487347  26.1964353 175.4289189
  63.8797347  27.3134353 176.1739189  63.8477347  24.0304353 178.7369189
  63.4057347  24.4324353 179.8199189  64.3927347  22.8204353 178.5819189
  64.8297347  22.5004353 177.7179189  64.4057347  21.8414353 179.6599189
  64.1287347  22.4094353 180.5479189  63.4067347  20.7094353 179.3669189
  63.4527347  19.9864353 180.1819189  61.9907347  21.2554353 179.2759189
  61.2987347  20.4394353 179.0679189  61.7217347  21.7274353 180.2209189
  61.9357347  21.9914353 178.4739189  63.7507347  20.0694353 178.1319189
  63.1137347  19.3474353 177.9489189  65.7627347  21.2114353 179.9389189
  65.9977347  20.7964353 181.0779189  66.6547347  21.1294353 178.9579189
  66.5257347  21.5624353 178.0429189  67.9097347  20.4084353 179.0979189
  67.9097347  19.9424353 180.0829189  68.0367347  19.3194353 178.0219189
  68.8937347  18.6914353 178.2669189  66.7897347  18.4534353 177.9839189
  66.9007347  17.6884353 177.2149189  66.6487347  17.9754353 178.9529189
  65.9227347  19.0734353 177.7559189  68.2287347  19.9284353 176.7399189
  68.3107347  19.2314353 176.0559189  69.0997347  21.3554353 178.9969189
  69.0097347  22.4164353 178.3689189  70.2347347  21.0064353 179.6139189
  70.4557347  19.9184353 180.5809189  70.6427347  18.9674353 180.0829189
  69.5927347  19.7734353 181.2299189  71.6487347  20.3864353 181.3439189
  72.2157347  19.5444353 181.7409189  71.3537347  21.0014353 182.1939189
  72.4607347  21.1674353 180.3739189  73.1377347  20.5204353 179.8159189
  73.0757347  21.9094353 180.8829189  71.4397347  21.8374353 179.4429189
  71.2477347  22.8834353 179.6819189  71.9407347  21.8884353 178.0109189
  72.6107347  22.8584353 177.6299189  71.6487347  20.8644353 177.2059189
  71.1257347  20.0354353 177.4879189  72.0827347  20.8764353 175.8129189
  73.1627347  21.0254353 175.7899189  71.7547347  19.5384353 175.1509189
  70.7077347  19.2994353 175.3369189  71.8717347  19.6394353 174.0719189
  72.6177347  18.3834353 175.6339189  72.6117347  17.5934353 174.8829189
  73.6487347  18.7234353 175.7309189  72.1537347  17.8124353 176.9609189
  70.9897347  18.0524353 177.3439189  72.9577347  17.1244353 177.6259189
  71.4407347  22.0254353 175.0489189  72.0867347  22.6544353 174.2049189
  70.1687347  22.3104353 175.3279189  69.5837347  21.7804353 175.9739189
  69.5137347  23.4494353 174.6939189  69.6267347  23.3594353 173.6139189
  68.0247347  23.4474353 175.0349189  67.9077347  23.3894353 176.1169189
  67.5857347  24.3934353 174.7169189  67.2577347  22.3044353 174.3919189
  67.1697347  22.4884353 173.3209189  67.8237347  21.3804353 174.5109189
  65.8747347  22.1204353 174.9809189  65.7397347  22.1924353 176.2199189
  64.9227347  21.8984353 174.2059189  70.1647347  24.7594353 175.1169189
  70.3147347  25.6784353 174.3029189  70.5587347  24.8654353 176.3869189
  70.4037347  24.1524353 177.0999189  71.2637347  26.0554353 176.8519189
  70.6457347  26.9334353 176.6649189  71.5147347  25.9624353 178.3689189
  72.0267347  25.0224353 178.5749189  72.4127347  27.0994353 178.8329189
  72.5787347  27.0164353 179.9069189  73.3687347  27.0434353 178.3129189
  71.9347347  28.0534353 178.6119189  70.1917347  25.9524353 179.1419189
  69.5697347  25.1424353 178.7609189  70.3987347  25.7304353 180.1889189
  69.4087347  27.2454353 179.0649189  68.4877347  27.1484353 179.6399189
  70.0077347  28.0584353 179.4739189  69.1657347  27.4624353 178.0249189
  72.5677347  26.2284353 176.0849189  72.8947347  27.3284353 175.6159189
  73.3317347  25.1434353 175.9439189  73.1037347  24.2224353 176.3179189
  74.5917347  25.2184353 175.2149189  75.2047347  25.9964353 175.6699189
  75.3327347  23.8874353 175.3109189  76.2727347  23.9544353 174.7629189
  75.5377347  23.6594353 176.3569189  74.7177347  23.0964353 174.8809189
  74.3617347  25.5994353 173.7589189  75.1167347  26.3954353 173.1929189
  73.3247347  25.0404353 173.1339189  72.6817347  24.3754353 173.5639189
  73.0347347  25.3594353 171.7389189  73.9377347  25.1864353 171.1539189
  71.9177347  24.4534353 171.2249189  71.1067347  24.4434353 171.9529189
  71.5147347  24.8754353 170.3049189  72.3607347  23.0264353 170.9599189
  73.0037347  23.0074353 170.0799189  72.9597347  22.6744353 171.7999189
  71.1977347  22.0834353 170.7479189  70.0677347  22.3754353 171.1349189
  71.4677347  20.9434353 170.1289189  72.4197347  20.7414353 169.8249189
  70.7227347  20.2674353 169.9569189  72.6537347  26.8264353 171.5679189
  73.1157347  27.4884353 170.6299189  71.8137347  27.3504353 172.4609189
  71.3937347  26.8334353 173.2329189  71.4307347  28.7564353 172.3809189
  71.0077347  28.9544353 171.3959189  70.3507347  29.0744353 173.4309189
  70.6977347  28.7124353 174.3989189  70.1267347  30.5744353 173.5319189
  69.3597347  30.7784353 174.2789189  71.0567347  31.0624353 173.8239189
  69.8027347  30.9594353 172.5649189  69.0527347  28.3674353 173.0889189
  68.3007347  28.6034353 173.8419189  68.7037347  28.6994353 172.1109189
  69.2197347  27.2904353 173.0679189  72.6517347  29.6494353 172.5479189
  72.8457347  30.6114353 171.7919189  73.4997347  29.3444353 173.5339189
  73.3867347  28.5614353 174.1779189  74.6907347  30.1594353 173.7489189
  74.3827347  31.1994353 173.8579189  75.3987347  29.7174353 175.0279189
  76.2867347  30.3304353 175.1819189  74.7247347  29.8354353 175.8759189
  75.6907347  28.6714353 174.9389189  75.6337347  30.0824353 172.5539189
  76.2427347  31.0874353 172.1689189  75.7727347  28.8964353 171.9579189
  75.3037347  28.0414353 172.2579189  76.6387347  28.7444353 170.7939189
  77.6277347  29.1234353 171.0509189  76.7457347  27.2654353 170.4179189
  75.7617347  26.9194353 170.1029189  77.7207347  27.0674353 169.2709189
  77.7797347  26.0074353 169.0219189  77.3767347  27.6264353 168.4009189
  78.7067347  27.4264353 169.5659189  77.1907347  26.5124353 171.5519189
  76.4507347  26.4084353 172.1869189  76.1227347  29.5544353 169.6119189
  76.9037347  30.2134353 168.9169189  74.8117347  29.5154353 169.3629189
  74.1337347  28.9734353 169.8989189  74.2537347  30.2844353 168.2559189
  74.7937347  30.0294353 167.3439189  72.7737347  29.9214353 168.0379189
  72.2707347  29.9524353 169.0039189  72.1097347  30.9284353 167.1109189
  71.0637347  30.6564353 166.9679189  72.1687347  31.9234353 167.5519189
  72.6197347  30.9274353 166.1479189  72.6387347  28.5064353 167.4699189
  73.1527347  27.8114353 168.1349189  71.5847347  28.2274353 167.4699189
  73.1887347  28.3344353 166.0639189  73.0507347  27.3024353 165.7429189
  72.6597347  29.0004353 165.3819189  74.2517347  28.5774353 166.0569189
  74.4337347  31.7764353 168.4999189  74.7907347  32.5294353 167.5859189
  74.1877347  32.2314353 169.7299189  73.9167347  31.6494353 170.5229189
  74.2997347  33.6584353 170.0159189  73.7227347  34.1924353 169.2609189
  73.7327347  33.9564353 171.3989189  74.1957347  33.3004353 172.1359189
  73.9767347  34.9794353 171.6849189  72.3297347  33.7774353 171.4139189
  72.1227347  32.8264353 171.5239189  75.7387347  34.1524353 169.9189189
  75.9657347  35.3294353 169.6189189  76.7157347  33.2844353 170.1699189
  76.5537347  32.3044353 170.4029189  78.1237347  33.6624353 170.1329189
  78.1697347  34.7204353 170.3889189  78.9147347  32.8344353 171.1469189
  79.9647347  33.1234353 171.1119189  78.5217347  33.0134353 172.1479189
  78.8217347  31.7754353 170.9039189  78.7467347  33.5064353 168.7509189
  79.9767347  33.4694353 168.6469189  77.9367347  33.4124353 167.6969189
  76.9197347  33.4024353 167.7719189  78.4287347  33.3144353 166.3229189
  77.5617347  33.3704353 165.6649189  79.3627347  34.4794353 165.9869189
  78.9597347  35.3984353 166.4129189  80.3327347  34.3094353 166.4549189
  79.5527347  34.6624353 164.4929189  78.6427347  34.4154353 163.7059189
  80.7407347  35.1004353 164.0979189  80.9267347  35.2444353 163.1059189
  81.4677347  35.2934353 164.7869189  79.1237347  31.9774353 166.0679189
  80.1567347  31.9174353 165.4019189  78.5537347  30.8984353 166.5949189
  77.7577347  30.9304353 167.2309189  79.0287347  29.5634353 166.3009189
  78.2127347  28.8614353 166.4739189  79.2747347  29.5114353 165.2399189
  80.2307347  29.1034353 167.0939189  80.8787347  28.1324353 166.6869189
  80.5497347  29.7564353 168.2079189  80.0307347  30.5604353 168.5599189
  81.6907347  29.3714353 169.0369189  82.4637347  28.9084353 168.4239189
  82.3187347  30.5974353 169.6879189  82.3367347  31.4174353 168.9699189
  81.6977347  30.9194353 170.5239189  83.7257347  30.3344353 170.1829189
  84.0427347  29.1654353 170.4859189  84.5167347  31.2974353 170.2669189
  81.2067347  28.3694353 170.0779189  80.3937347  28.6984353 170.9449189
  81.7117347  27.1364353 169.9919189  82.4267347  26.8504353 169.3229189
  81.2517347  26.0804353 170.8879189  80.1687347  26.1674353 170.9689189
  81.6157347  24.7124353 170.3129189  82.5167347  24.8114353 169.7069189
  81.8557347  24.0364353 171.1329189  80.5187347  24.0914353 169.4669189
  79.7527347  23.6694353 170.1169189  80.0377347  24.8654353 168.8689189
  81.0617347  23.0074353 168.5529189  81.9467347  23.3764353 168.0349189
  81.3747347  22.1504353 169.1489189  80.0217347  22.5684353 167.5359189
  79.8067347  23.3954353 166.8589189  80.4277347  21.7584353 166.9299189
  78.7577347  22.1164353 168.1799189  78.1307347  21.7014353 167.4609189
  78.9737347  21.4024353 168.9049189  78.2847347  22.9294353 168.6239189
  81.8297347  26.2274353 172.2899189  81.1667347  25.8704353 173.2699189
  83.0577347  26.7354353 172.4079189  83.6317347  27.0534353 171.6269189
  83.6737347  26.8694353 173.7239189  83.6427347  25.8964353 174.2139189
  85.1297347  27.3064353 173.5769189  85.1797347  28.1414353 172.8779189
  85.4867347  27.6744353 174.5389189  86.0597347  26.2034353 173.0949189
  87.0917347  26.4944353 173.2889189  85.8697347  25.2974353 173.6709189
  85.8967347  25.8994353 171.6179189  85.2887347  26.7224353 170.9019189
  86.3707347  24.8334353 171.1739189  82.9057347  27.8504353 174.6009189
  82.7227347  27.6074353 175.7999189  82.4557347  28.9664353 174.0269189
  82.6057347  29.2154353 173.0489189  81.6887347  29.9374353 174.7989189
  82.2627347  30.2224353 175.6809189  81.4447347  31.2074353 173.9639189
  80.9837347  30.9194353 173.0189189  80.4977347  32.1504353 174.6939189
  80.3357347  33.0434353 174.0899189  79.5447347  31.6494353 174.8639189
  80.9337347  32.4344353 175.6519189  82.7717347  31.9074353 173.6669189
  83.1387347  32.3704353 174.5829189  83.5067347  31.1594353 173.3709189
  82.6847347  32.9634353 172.5849189  83.6667347  33.4124353 172.4349189
  82.3487347  32.5044353 171.6549189  81.9757347  33.7344353 172.8859189
  80.3807347  29.3224353 175.2819189  79.9847347  29.4974353 176.4409189
  79.6847347  28.5994353 174.4039189  79.9407347  28.4624353 173.4259189
  78.4627347  27.9384353 174.8239189  77.7487347  28.6864353 175.1679189
  78.0117347  27.4364353 173.9679189  78.7027347  26.9284353 175.9279189
  77.9387347  26.8564353 176.8939189  79.7717347  26.1414353 175.8039189
  80.4207347  26.1684353 175.0179189  80.0887347  25.1524353 176.8299189
  79.2167347  24.5134353 176.9669189  81.2717347  24.2974353 176.3819189
  82.0507347  24.9454353 175.9789189  81.6957347  23.7894353 177.2479189
  80.8897347  23.2694353 175.3389189  79.7387347  22.8434353 175.2619189
  81.8577347  22.8654353 174.5259189  81.6607347  22.1744353 173.8019189
  82.7987347  23.2454353 174.6249189  80.3907347  25.8174353 178.1659189
  79.9307347  25.3514353 179.2139189  81.1627347  26.9064353 178.1529189
  81.5337347  27.3474353 177.3109189  81.5327347  27.5524353 179.4069189
  81.9057347  26.7994353 180.1009189  82.6727347  28.5644353 179.1749189
  83.2937347  28.1694353 178.3709189  82.1387347  29.9214353 178.7579189
  82.9707347  30.6084353 178.6039189  81.5747347  29.8214353 177.8309189
  81.4867347  30.3114353 179.5389189  83.5057347  28.7314353 180.4449189
  82.9097347  29.2504353 181.1949189  83.7387347  27.7464353 180.8489189
  84.7937347  29.4924353 180.2269189  85.3327347  29.5724353 181.1709189
  85.4107347  28.9634353 179.4999189  84.5677347  30.4904353 179.8519189
  80.3107347  28.1984353 180.0519189  80.1397347  28.1484353 181.2759189
  79.4297347  28.7964353 179.2429189  79.5347347  28.8834353 178.2319189
  78.2117347  29.3844353 179.7919189  78.4787347  30.0684353 180.5979189
  77.4777347  30.1974353 178.7099189  77.3977347  29.5894353 177.8089189
  76.0687347  30.5514353 179.1729189  75.5637347  31.1264353 178.3959189
  75.5097347  29.6364353 179.3689189  76.1237347  31.1454353 180.0849189
  78.2697347  31.4644353 178.3769189  78.2207347  32.1444353 179.2279189
  79.3177347  31.1984353 178.2419189  77.7867347  32.1914353 177.1419189
  78.4007347  33.0764353 176.9769189  77.8627347  31.5314353 176.2779189
  76.7477347  32.4914353 177.2789189  77.3177347  28.3014353 180.3849189
  76.7327347  28.4794353 181.4619189  77.1927347  27.1654353 179.6949189
  77.6327347  26.9824353 178.7929189  76.3817347  26.0734353 180.2199189
  75.3817347  26.4564353 180.4249189  76.2847347  24.9534353 179.1859189
  75.8527347  25.3424353 178.2639189  77.2837347  24.5914353 178.9429189
  75.4937347  23.8824353 179.6679189  75.4457347  23.1794353 178.9869189
  76.9527347  25.5434353 181.5299189  76.2047347  25.2564353 182.4709189
  78.2787347  25.4054353 181.6089189  78.9287347  25.5994353 180.8469189
  78.8967347  24.9484353 182.8489189  78.4397347  23.9994353 183.1279189
  80.3957347  24.7404353 182.6389189  80.8237347  25.6354353 182.1879189
  80.8797347  24.6084353 183.6069189  80.7007347  23.5444353 181.7609189
  79.7737347  22.7534353 181.4889189  81.8677347  23.3954353 181.3449189
  78.6527347  25.9354353 183.9829189  78.3487347  25.5314353 185.1129189
  78.7847347  27.2334353 183.7039189  79.0607347  27.6084353 182.7959189
  78.5277347  28.2314353 184.7349189  79.1807347  28.0274353 185.5829189
  78.8357347  29.6274353 184.1989189  78.6407347  30.3664353 184.9759189
  79.8837347  29.6804353 183.9019189  78.2037347  29.8334353 183.3349189
  77.0887347  28.1514353 185.2249189  76.8337347  28.1934353 186.4349189
  76.1327347  28.0234353 184.3019189  76.2957347  27.9774353 183.2959189
  74.7337347  27.9394353 184.7099189  74.5227347  28.7884353 185.3599189
  73.8167347  28.0164353 183.4909189  74.3277347  27.5794353 182.6329189
  72.9277347  27.4124353 183.6749189  73.3917347  29.4324353 183.1469189
  72.8887347  29.8714353 184.0079189  74.2807347  30.0334353 182.9559189
  72.3007347  29.5274353 181.7189189  71.5487347  31.1284353 181.9929189
  70.8417347  31.3404353 181.1909189  71.0237347  31.1254353 182.9479189
  72.3227347  31.8964353 182.0069189  74.4637347  26.6684353 185.5039189
  73.6587347  26.6764353 186.4409189  75.1197347  25.5634353 185.1459189
  75.7417347  25.4884353 184.3409189  74.9687347  24.3434353 185.9339189
  73.9057347  24.1134353 185.9999189  75.6847347  23.1774353 185.2529189
  76.6437347  23.5284353 184.8719189  75.8997347  22.4124353 185.9999189
  74.9077347  22.5444353 184.1139189  73.8767347  22.3754353 184.4239189
  74.8777347  23.2294353 183.2669189  75.5337347  21.2274353 183.6839189
  75.7947347  20.6434353 184.5669189  74.8047347  20.6444353 183.1209189
  76.7717347  21.4444353 182.8359189  76.5387347  22.1334353 182.0239189
  77.5477347  21.9144353 183.4399189  77.2887347  20.1694353 182.2709189
  78.1347347  20.3614353 181.6979189  77.5347347  19.5214353 183.0459189
  76.5577347  19.7334353 181.6729189  75.5037347  24.5364353 187.3449189
  74.9017347  24.0654353 188.3169189  76.6397347  25.2224353 187.4799189
  77.1297347  25.6924353 186.7179189  77.2707347  25.3414353 188.7899189
  77.2127347  24.3644353 189.2689189  78.7357347  25.7404353 188.6309189
  78.8027347  26.5974353 187.9599189  79.1267347  26.0604353 189.5969189
  79.5997347  24.6134353 188.0899189  79.4737347  23.7294353 188.7149189
  79.2617347  24.3474353 187.0879189  81.0647347  24.9924353 188.0429189
  81.1867347  25.9094353 187.4659189  81.4207347  25.2004353 189.0519189
  81.9037347  23.8874353 187.4249189  81.7697347  22.9684353 187.9949189
  81.5527347  23.6884353 186.4119189  83.3487347  24.2414353 187.3879189
  83.8867347  23.4614353 186.9589189  83.4807347  25.1044353 186.8229189
  83.6907347  24.4064353 188.3559189  76.5407347  26.3224353 189.7039189
  76.3337347  26.0224353 190.8849189  76.1367347  27.4884353 189.1969189
  76.2457347  27.7544353 188.2179189  75.4897347  28.5004353 190.0319189
  75.6177347  28.1604353 191.0599189  76.1597347  29.8804353 189.8819189
  75.6827347  30.5614353 190.5869189  77.6377347  29.7934353 190.2219189
  78.0947347  30.7764353 190.1109189  77.7547347  29.4524353 191.2509189
  78.1247347  29.0884353 189.5489189  75.9517347  30.4574353 188.4889189
  76.4387347  31.4304353 188.4219189  76.3827347  29.7844353 187.7479189
  74.8847347  30.5714353 188.2979189  73.9987347  28.6144353 189.7659189
  73.3457347  29.4884353 190.3539189  73.4387347  27.7754353 188.9129189
  73.9467347  27.0564353 188.3969189  72.0167347  27.8224353 188.6439189
  71.6447347  26.8094353 188.4889189  71.4977347  28.2234353 189.5139189
  71.6897347  28.6694353 187.4289189  72.4657347  29.5354353 187.0079189
  70.5147347  28.4174353 186.8509189  69.8367347  27.7394353 187.1979189
  70.1097347  29.1224353 185.6409189  70.9657347  29.1234353 184.9659189
  68.9317347  28.3994353 184.9879189  68.1427347  28.2624353 185.7269189
  68.5217347  29.0264353 184.1959189  69.3097347  27.0494353 184.4079189
  70.1407347  27.1744353 183.7139189  69.6577347  26.3964353 185.2089189
  68.1507347  26.3894353 183.6899189  67.3147347  26.2684353 184.3789189
  67.8067347  27.0344353 182.8809189  68.5327347  25.0894353 183.1509189
  69.5147347  24.8204353 183.2129189  67.6937347  24.2324353 182.5859189
  66.4067347  24.5084353 182.4549189  66.0387347  25.3984353 182.7919189
  65.7817347  23.8314353 182.0159189  68.1577347  23.0684353 182.1419189
  69.1477347  22.8444353 182.2379189  67.5237347  22.3994353 181.7049189
  69.7467347  30.5754353 185.9059189  69.6457347  31.3574353 184.9549189
  69.5477347  30.9564353 187.1689189  69.5897347  30.3154353 187.9619189
  69.2487347  32.3344353 187.5389189  69.3007347  32.9354353 186.6309189
  67.8417347  32.4284353 188.1279189  67.7717347  31.7624353 188.9879189
  67.6777347  33.4414353 188.4949189  66.7427347  32.0764353 187.1399189
  66.7747347  32.7684353 186.2979189  66.9187347  31.0784353 186.7389189
  65.3717347  32.1284353 187.7879189  65.3297347  31.4164353 188.6129189
  65.2047347  33.1184353 188.2119189  64.2747347  31.8124353 186.7859189
  63.3017347  31.9774353 187.2489189  64.3467347  32.4974353 185.9419189
  64.3567347  30.4104353 186.2939189  63.5007347  30.1834353 185.7479189
  65.1937347  30.3044353 185.6859189  64.4327347  29.7624353 187.1039189
  70.2727347  32.9014353 188.5179189  69.9617347  33.8364353 189.2619189
  71.4887347  32.3564353 188.5299189  71.7647347  31.5714353 187.9409189
  72.5347347  32.8454353 189.3979189  72.1147347  33.0734353 190.3779189
  73.2787347  32.0624353 189.5439189  73.2087347  34.0824353 188.8389189
  72.7997347  34.6574353 187.8319189  74.2747347  34.4954353 189.5169189
  74.6437347  34.0084353 190.3339189  75.0227347  35.6924353 189.1539189
  74.3887347  36.3464353 188.5559189  75.4377347  36.4954353 190.3959189
  76.0607347  35.8604353 191.0259189  76.2507347  37.7144353 189.9919189
  76.5367347  38.2724353 190.8829189  77.1467347  37.3944353 189.4609189
  75.6517347  38.3514353 189.3409189  74.2157347  36.9074353 191.1959189
  74.5287347  37.4754353 192.0719189  73.5667347  37.5254353 190.5759189
  73.6727347  36.0174353 191.5149189  76.2407347  35.2724353 188.3429189
  77.0987347  34.5304353 188.8349189  76.3077347  35.7474353 187.0999189
  75.5717347  36.3174353 186.6829189  77.4327347  35.5064353 186.2069189
  78.2327347  35.0184353 186.7639189  77.0627347  34.5574353 185.0499189
  76.3417347  35.0644353 184.4089189  78.2987347  34.2204353 184.2279189
  78.0227347  33.5494353 183.4139189  78.7217347  35.1364353 183.8149189
  79.0377347  33.7334353 184.8649189  76.4137347  33.2774353 185.5829189
  77.1697347  32.6854353 186.0989189  75.6587347  33.5444353 186.3219189
  75.7727347  32.4294353 184.5109189  75.3347347  31.5404353 184.9639189
  74.9927347  33.0034353 184.0099189  76.5277347  32.1314353 183.7829189
  77.8907347  36.8514353 185.6619189  77.0687347  37.6424353 185.1899189
  79.1947347  37.1054353 185.7259189  79.8787347  36.4574353 186.1169189
  79.7677347  38.3514353 185.2349189  78.9817347  38.9164353 184.7349189
  80.2977347  39.2214353 186.3829189  80.8227347  40.0764353 185.9559189
  79.1497347  39.7294353 187.2419189  79.5447347  40.3444353 188.0509189
  78.4737347  40.3264353 186.6299189  78.6067347  38.8824353 187.6619189
  81.1997347  38.4584353 187.1929189  81.5367347  39.0184353 187.9229189
  80.8827347  38.0414353 184.2459189  81.4767347  36.9634353 184.2669189
  81.1477347  39.0024353 183.3619189  80.6687347  39.9034353 183.3609189
  82.1457347  38.8724353 182.3059189  82.5557347  37.8624353 182.3199189
  81.5277347  39.0784353 180.9109189  81.1237347  40.0894353 180.8619189
  82.5847347  38.9344353 179.8289189  82.1267347  39.0834353 178.8509189
  83.3657347  39.6794353 179.9819189  83.0207347  37.9364353 179.8769189
  80.3917347  38.0954353 180.6809189  79.9667347  38.2554353 179.6899189
  80.7727347  37.0764353 180.7519189  79.6197347  38.2484353 181.4359189
  83.2467347  39.8914353 182.5649189  82.9627347  41.0574353 182.8569189
  84.4997347  39.4494353 182.4559189  84.7377347  38.5104353 182.1359189
  85.6547347  40.2694353 182.7859189  85.3777347  41.3204353 182.7069189
  86.1107347  40.0054353 184.2289189  85.2667347  40.1754353 184.8979189
  86.3837347  38.9544353 184.3209189  87.2787347  40.8534353 184.6969189
  88.1607347  40.6224353 184.0999189  87.0527347  41.9074353 184.5379189
  87.5787347  40.6124353 186.1639189  88.2277347  41.4034353 186.5399189
  86.6537347  40.6584353 186.7389189  88.2447347  39.2624353 186.3759189
  87.5577347  38.4694353 186.0799189  89.1187347  39.1844353 185.7299189
  88.6557347  39.0574353 187.7899189  89.1047347  38.1244353 187.8889189
  89.3307347  39.7984353 188.0659189  87.8187347  39.1054353 188.4049189
  86.7847347  39.9794353 181.8059189  86.7957347  38.9524353 181.1209189
  87.7317347  40.9124353 181.7329189  87.7067347  41.7954353 182.2419189
  88.9067347  40.7284353 180.8919189  88.5677347  40.3784353 179.9169189
  89.6567347  42.0484353 180.7199189  90.0307347  42.3774353 181.6889189
  90.5247347  41.8874353 180.0809189  88.7957347  43.1354353 180.1239189
  87.6197347  42.8604353 179.8119189  89.2927347  44.2694353 179.9639189
  89.8437347  39.6924353 181.4979189  90.0347347  39.6384353 182.7159189
  90.4387347  38.8704353 180.6329189  90.2237347  38.8414353 179.6359189
  91.4587347  37.9344353 181.0489189  91.3897347  37.7764353 182.1249189
  91.2827347  36.9694353 180.5729189  92.8527347  38.4244353 180.6979189
  93.0457347  39.3054353 179.8619189  93.8407347  37.8274353 181.3619189
  93.6917347  37.1054353 182.0669189  95.2437347  38.1574353 181.1359189
  95.2737347  39.0044353 180.4509189  95.9187347  38.5514353 182.4519189
  95.9057347  37.6944353 183.1259189  96.9647347  38.7864353 182.2549189
  95.2707347  39.7374353 183.1509189  94.2187347  39.5204353 183.3349189
  95.7397347  39.8874353 184.1229189  95.3907347  41.0104353 182.3269189
  96.4347347  41.1774353 182.0619189  94.8397347  40.8944353 181.3939189
  94.8597347  42.2144353 183.0859189  93.8327347  42.0224353 183.3959189
  95.4457347  42.3574353 183.9939189  94.9047347  43.4564353 182.2689189
  94.5327347  44.2524353 182.8259189  95.8877347  43.6554353 181.9939189
  94.3247347  43.3314353 181.4149189  95.9987347  37.0064353 180.4809189
  97.2347347  37.0024353 180.4789189  95.2837347  36.0304353 179.9269189
  94.2637347  36.0134353 179.9319189  95.8847347  34.8874353 179.2569189
  96.9537347  35.0654353 179.1429189  95.7267347  33.6064353 180.0869189
  96.2117347  32.7874353 179.5559189  96.3867347  33.7654353 181.4489189
  96.2637347  32.8464353 182.0219189  97.4487347  33.9714353 181.3169189
  95.9207347  34.5924353 181.9849189  94.3357347  33.3124353 180.2619189
  94.2387347  32.4934353 180.7909189  95.2447347  34.7244353 177.8839189
  94.3117347  35.4434353 177.5169189  95.7597347  33.7614353 177.1179189
  96.5037347  33.1284353 177.4119189  95.2747347  33.5434353 175.7599189
  95.1677347  34.5204353 175.2889189  96.2807347  32.6984353 174.9779189
  97.2837347  32.9494353 175.3239189  96.1117347  31.6494353 175.2219189
  96.2437347  32.8514353 173.4559189  95.2027347  32.8104353 173.1369189
  96.8097347  34.1934353 173.0299189  96.7717347  34.2764353 171.9439189
  96.2207347  34.9944353 173.4759189  97.8437347  34.2744353 173.3639189
  96.9947347  31.7114353 172.7849189  96.9567347  31.8384353 171.7029189
  98.0337347  31.7164353 173.1149189  96.5327347  30.7624353 173.0559189
  93.9057347  32.8744353 175.7389189  93.1767347  32.9874353 174.7469189
  93.5397347  32.1794353 176.8099189  94.0607347  32.1694353 177.6869189
  92.3387347  31.3594353 176.8169189  91.8947347  31.4094353 175.8229189
  92.6917347  29.9074353 177.1419189  93.1567347  29.8624353 178.1269189
  91.7767347  29.3174353 177.1949189  93.6247347  29.2924353 176.1189189
  94.7707347  28.9634353 176.4259189  93.1397347  29.1354353 174.8929189
  93.7227347  28.7284353 174.1619189  92.1837347  29.4224353 174.6819189
  91.3167347  31.8814353 177.8209189  91.6457347  32.5844353 178.7789189
  90.0577347  31.5244353 177.5829189  89.7647347  30.9814353 176.7709189
  88.9757347  31.8894353 178.4829189  89.1097347  32.9314353 178.7729189
  87.6247347  31.7434353 177.7859189  87.5367347  30.7354353 177.3799189
  86.8267347  31.8624353 178.5189189  87.4317347  32.7504353 176.6689189
  88.4407347  33.1814353 176.0729189  86.2707347  33.1104353 176.3859189
  89.0097347  31.0184353 179.7319189  89.4947347  29.8844353 179.7109189
  88.4847347  31.5594353 180.8289189  88.0577347  32.4854353 180.8589189
  88.4787347  30.8544353 182.1019189  88.6207347  29.7934353 181.8989189
  89.6247347  31.3234353 183.0069189  89.5077347  32.3894353 183.2039189
  89.5517347  30.8114353 183.9669189  91.0027347  31.0774353 182.4199189
  91.0977347  30.0244353 182.1559189  91.1077347  31.6484353 181.4969189
  92.1187347  31.4564353 183.3709189  91.8207347  32.0004353 184.4539189
  93.2957347  31.2074353 183.0349189  87.1477347  31.0654353 182.8049189
  86.4977347  32.1004353 182.6429189  86.7507347  30.0674353 183.5899189
  87.2547347  29.1834353 183.6649189  85.5567347  30.1304353 184.4239189
  85.0547347  31.0864353 184.2749189  84.5577347  29.0354353 184.0419189
  84.1417347  29.2824353 183.0649189  85.1067347  28.1004353 183.9279189
  83.3937347  28.7894353 185.0059189  83.8097347  28.5504353 185.9849189
  82.5327347  30.0304353 185.1609189  81.7157347  29.8224353 185.8519189
  83.1387347  30.8474353 185.5519189  82.1247347  30.3134353 184.1909189
  82.5577347  27.6184353 184.5269189  81.7327347  27.4524353 185.2199189
  82.1607347  27.8364353 183.5359189  83.1777347  26.7234353 184.4799189
  85.9857347  29.9844353 185.8759189  86.6707347  29.0194353 186.2279189
  85.5877347  30.9404353 186.7119189  85.0277347  31.7424353 186.4219189
  85.9167347  30.9324353 188.1299189  86.4737347  30.0234353 188.3579189
  86.8017347  32.1264353 188.4949189  87.6697347  32.1364353 187.8359189
  86.2477347  33.0464353 188.3069189  87.2797347  32.1264353 189.9359189
  86.4177347  32.1784353 190.6009189  87.7877347  31.1854353 190.1459189
  88.2157347  33.2784353 190.2399189  88.4977347  34.0734353 189.3199189
  88.6697347  33.3884353 191.3969189  84.6317347  30.9614353 188.9409189
  83.7727347  31.8214353 188.7199189  84.5037347  30.0264353 189.8759189
  85.2037347  29.3024353 190.0409189  83.3497347  29.9384353 190.7629189
  82.5457347  30.5684353 190.3809189  82.7927347  28.5064353 190.8249189
  83.5697347  27.8524353 191.2199189  81.5937347  28.4414353 191.7579189
  81.2127347  27.4204353 191.7899189  81.8947347  28.7474353 192.7599189
  80.8127347  29.1094353 191.3939189  82.4187347  28.0104353 189.4259189
  83.2957347  28.0804353 188.7819189  82.1507347  26.9554353 189.4869189
  81.2767347  28.7674353 188.7789189  81.0777347  28.3514353 187.7909189
  80.3837347  28.6774353 189.3979189  81.5457347  29.8194353 188.6819189
  83.7807347  30.4134353 192.1409189  84.7507347  29.8964353 192.7059189
  83.0647347  31.3944353 192.6789189  82.2807347  31.8424353 192.2049189
  83.3337347  31.9274353 194.0079189  84.2807347  31.5384353 194.3809189
  83.4927347  33.4524353 193.9959189  82.5647347  33.8954353 193.6349189
  83.7627347  33.9674353 195.4019189  83.8737347  35.0514353 195.3769189
  82.9297347  33.7024353 196.0529189  84.6787347  33.5174353 195.7839189
  84.6297347  33.8604353 193.0559189  85.5787347  33.5524353 193.4949189
  84.5227347  33.3194353 192.1159189  84.6837347  35.3424353 192.7639189
  85.5157347  35.5504353 192.0909189  83.7507347  35.6554353 192.2949189
  84.8237347  35.8914353 193.6949189  82.1867347  31.4924353 194.9079189
  81.0227347  31.8384353 194.6639189  82.5197347  30.7284353 195.9429189
  83.4827347  30.4554353 196.1409189  81.5627347  30.1994353 196.8999189
  80.5587347  30.3834353 196.5169189  81.7477347  28.6894353 197.0749189
  82.6927347  28.5084353 197.5869189  80.9567347  28.3114353 197.7229189
  81.7357347  27.8994353 195.7729189  80.7327347  27.5084353 195.5989189
  81.9647347  28.5694353 194.9439189  82.7257347  26.7514353 195.7759189
  83.1037347  26.2904353 196.8729189  83.1287347  26.3094353 194.6789189
  81.7237347  30.8994353 198.2429189  82.6447347  31.6924353 198.4539189
  80.8097347  30.5944353 199.1569189  80.0487347  29.9304353 199.0149189
  80.8427347  31.2144353 200.4629189  80.1407347  30.7074353 201.1249189
  81.8347347  31.0954353 200.8979189  80.4947347  32.6914353 200.3889189
  79.6837347  33.1354353 199.5699189  81.1277347  33.4604353 201.2679189
  81.7987347  33.1004353 201.9469189  80.9247347  34.9044353 201.3489189
  80.2677347  35.2424353 200.5469189  80.2387347  35.2824353 202.6589189
  80.8217347  34.8894353 203.4919189  80.2347347  36.3684353 202.7579189
  78.8117347  34.7694353 202.7669189  78.2157347  35.2024353 201.9639189
  78.8087347  33.6894353 202.6189189  78.0347347  35.1484353 204.3469189
  77.8177347  36.9174353 204.1979189  77.3457347  37.3034353 205.1019189
  78.7897347  37.3934353 204.0639189  77.1857347  37.1354353 203.3369189
  82.2867347  35.5784353 201.2079189  83.0887347  35.6004353 202.1429189
  82.5427347  36.1254353 200.0229189  81.9037347  36.0644353 199.2299189
  83.7627347  36.8684353 199.7349189  84.4527347  36.7944353 200.5759189
  84.4717347  36.2884353 198.5119189  84.6397347  35.2244353 198.6759189
  83.8117347  36.3784353 197.6489189  85.7977347  36.9454353 198.1819189
  85.6467347  38.0114353 198.0099189  86.4747347  36.8524353 199.0309189
  86.4287347  36.3134353 196.9539189  86.4917347  35.2334353 197.0909189
  85.7927347  36.4874353 196.0859189  87.8107347  36.8734353 196.6909189
  88.4237347  36.7564353 197.5839189  88.2887347  36.2974353 195.8989189
  87.7717347  38.3104353 196.3029189  88.7417347  38.6814353 196.2489189
  87.3117347  38.4074353 195.3749189  87.2347347  38.8474353 197.0139189
  83.3857347  38.3254353 199.4999189  82.5917347  38.6244353 198.6029189
  83.9647347  39.2284353 200.2939189  84.7287347  39.0154353 200.9359189
  83.5387347  40.6244353 200.3049189  82.8407347  40.7564353 199.4779189
  82.8337347  40.9444353 201.6249189  82.6047347  42.0094353 201.6539189
  81.8827347  40.4134353 201.6549189  83.6307347  40.5844353 202.8469189
  84.5207347  41.4864353 203.4039189  84.6477347  42.4594353 202.9529189
  85.2487347  41.1554353 204.5309189  85.9397347  41.8684353 204.9559189
  85.0927347  39.9154353 205.1129189  85.6617347  39.6554353 205.9939189
  84.2097347  39.0084353 204.5689189  84.0857347  38.0364353 205.0229189
  83.4827347  39.3434353 203.4429189  82.7907347  38.6284353 203.0229189
  84.6887347  41.5964353 200.0569189  84.5067347  42.8104353 200.1929189
  85.8657347  41.0934353 199.6889189  86.0947347  40.1004353 199.7289189
  86.9497347  41.9384353 199.1869189  87.8077347  41.2904353 199.0079189
  86.5507347  42.6044353 197.8699189  85.6507347  43.1994353 198.0259189
  87.3387347  43.2924353 197.5619189  86.3007347  41.6014353 196.7619189
  87.0367347  40.5954353 196.6919189  85.3657347  41.8184353 195.9609189
  87.3747347  42.9904353 200.2099189  87.2807347  44.1954353 199.9709189
  87.8437347  42.5274353 201.3659189  87.7747347  41.5494353 201.6469189
  88.5047347  43.3774353 202.3479189  88.8347347  44.2934353 201.8579189
  87.5547347  43.7944353 203.4749189  87.1387347  42.8964353 203.9309189
  88.1307347  44.3054353 204.2459189  86.4097347  44.6974353 203.0429189
  85.9417347  44.2904353 202.1469189  85.6457347  44.7164353 203.8209189
  86.8937347  46.1124353 202.7679189  87.5297347  46.4434353 203.5889189
  87.5077347  46.1164353 201.8679189  85.7877347  47.0494353 202.6039189
  85.4457347  47.5274353 203.4369189  85.1947347  47.3244353 201.4499189
  85.5677347  46.7454353 200.3209189  86.3297347  46.0674353 200.3229189
  85.0927347  46.9764353 199.4479189  84.1967347  48.2054353 201.4299189
  83.8987347  48.6584353 202.2939189  83.7307347  48.4274353 200.5509189
  89.6897347  42.6154353 202.9139189  89.5597347  41.4424353 203.2799189
  90.8417347  43.2774353 202.9869189  90.9427347  44.2644353 202.7509189
  92.0677347  42.6424353 203.4149189  92.0057347  41.5724353 203.2139189
  92.8967347  43.0304353 202.8239189  92.3627347  42.8564353 204.8869189
  91.7407347  43.6704353 205.5729189  93.3437347  42.1014353 205.3709189
  93.8247347  41.3784353 204.8359189  93.8157347  42.2554353 206.7379189
  92.9637347  42.1194353 207.4039189  94.8707347  41.1984353 207.0579189
  95.1467347  41.2804353 208.1089189  94.4347347  40.2094353 206.9189189
  96.1187347  41.3084353 206.2129189  96.2167347  40.6274353 205.0069189
  95.3917347  40.0134353 204.6769189  97.3467347  40.7204353 204.2229189
  97.4137347  40.1644353 203.2989189  98.3877347  41.5244353 204.6229189
  99.5127347  41.6254353 203.8379189 100.1537347  42.2334353 204.2619189
  98.3077347  42.2244353 205.8069189  99.1277347  42.8544353 206.1199189
  97.1757347  42.1184353 206.5919189  97.1147347  42.6754353 207.5149189
  94.3807347  43.6524353 206.9739189  95.0437347  44.2364353 206.1139189
  94.1037347  44.1814353 208.1679189  93.6007347  43.6924353 208.9079189
  94.5137347  45.5384353 208.5079189  94.2627347  46.2004353 207.6789189
  93.7527347  46.0094353 209.7619189  93.7897347  45.2184353 210.5109189
  94.4067347  47.2494353 210.3509189  93.8547347  47.5664353 211.2359189
  95.4357347  47.0214353 210.6279189  94.3987347  48.0504353 209.6119189
  92.2867347  46.2864353 209.4129189  92.2337347  47.1894353 208.8049189
  91.9097347  45.4674353 208.7999189  91.3807347  46.4534353 210.6199189
  90.3617347  46.6464353 210.2859189  91.3997347  45.5424353 211.2179189
  91.7297347  47.2914353 211.2229189  96.0227347  45.6294353 208.7029189
  96.6527347  46.5984353 208.2579189  96.6307347  44.6384353 209.3599189
  96.1607347  43.7864353 209.6669189  98.0457347  44.6974353 209.6979189
  98.4647347  45.5774353 209.2109189  98.2507347  44.8314353 211.2069189
  97.8717347  45.7964353 211.5449189  97.6757347  44.0644353 211.7249189
  99.6217347  44.7114353 211.5459189  99.8827347  45.4594353 212.1229189
  98.7607347  43.4494353 209.1989189  98.2447347  42.3364353 209.3819189
  99.9377347  43.5904353 208.5779189 100.2807347  44.6634353 207.6339189
  99.9467347  45.6434353 207.9759189  99.8467347  44.5054353 206.6469189
 101.7457347  44.5364353 207.6319189 102.1867347  44.9674353 208.5309189
 102.1917347  45.0504353 206.7799189 101.9767347  43.0064353 207.5599189
 102.8727347  42.7134353 208.1069189 102.1077347  42.6724353 206.5309189
 100.7087347  42.3984353 208.1919189 100.1317347  41.7504353 207.5319189
 101.0737347  41.4914353 209.3499189 101.4417347  40.3354353 209.1079189
 100.9967347  41.9704353 210.5939189 100.6347347  42.8924353 210.8379189
 101.4447347  41.1674353 211.7239189 102.4387347  40.7914353 211.4829189
 101.5027347  42.0344353 212.9789189 100.5857347  42.6194353 213.0499189
 101.5367347  41.3884353 213.8559189 102.6867347  42.9704353 213.0109189
 102.5077347  44.3474353 213.0439189 101.5067347  44.7534353 213.0489189
 103.5897347  45.2064353 213.0709189 103.4347347  46.2754353 213.0969189
 104.8667347  44.6904353 213.0639189 105.9487347  45.5404353 213.0909189
 106.7767347  45.0164353 213.0829189 105.0687347  43.3284353 213.0289189
 106.0717347  42.9284353 213.0229189 103.9827347  42.4784353 213.0019189
 104.1447347  41.4114353 212.9729189 100.5567347  39.9554353 211.9679189
 100.9927347  39.0134353 212.6369189  99.3337347  39.9504353 211.4399189
  98.9717347  40.6964353 210.8469189  98.3927347  38.8604353 211.6679189
  98.5397347  38.5364353 212.6979189  96.9567347  39.3534353 211.4579189
  96.8467347  39.6934353 210.4279189  96.2717347  38.5164353 211.5919189
  96.5547347  40.4654353 212.3849189  96.6827347  40.3244353 213.7559189
  97.0767347  39.4054353 214.1629189  96.3127347  41.3454353 214.6089189
  96.4217347  41.2244353 215.6769189  95.8037347  42.5194353 214.0959189
  95.5127347  43.3184353 214.7619189  95.6667347  42.6724353 212.7329189
  95.2667347  43.5914353 212.3299189  96.0407347  41.6504353 211.8839189
  95.9317347  41.7764353 210.8169189  98.6457347  37.6524353 210.7759189
  98.0487347  36.5964353 211.0079189  99.5097347  37.7754353 209.7689189
 100.0267347  38.6294353 209.5569189  99.7837347  36.6594353 208.8719189
  98.8487347  36.3124353 208.4319189 100.7027347  37.1054353 207.7249189
 101.5937347  37.5654353 208.1519189 101.1347347  35.9034353 206.8929189
 101.7857347  36.2354353 206.0839189 101.6737347  35.1974353 207.5249189
 100.2547347  35.4164353 206.4739189  99.9977347  38.1444353 206.8489189
  99.2097347  37.6514353 206.2799189  99.5137347  38.8794353 207.4919189
 100.9217347  38.8654353 205.8869189 100.3487347  39.5844353 205.3019189
 101.6947347  39.3894353 206.4489189 101.3867347  38.1414353 205.2179189
 100.4067347  35.5154353 209.6589189 101.2837347  35.7264353 210.5059189
  99.9497347  34.2904353 209.3849189  99.1877347  34.1014353 208.7339189
 100.5137347  33.1024353 210.0069189 101.4287347  33.4294353 210.4999189
  99.5357347  32.5124353 211.0339189 100.0157347  31.6804353 211.5499189
  99.3087347  33.2664353 211.7879189  98.2437347  32.0314353 210.4039189
  97.8677347  32.4724353 209.3209189  97.5587347  31.1194353 211.0839189
  96.6817347  30.7564353 210.7099189  97.9097347  30.7814353 211.9799189
 100.8927347  32.0214353 209.0029189 101.3627347  30.9574353 209.4169189
 100.7057347  32.2594353 207.7049189 100.2937347  33.1224353 207.3499189
 101.0717347  31.3104353 206.6569189 101.5387347  30.4304353 207.0999189
  99.8367347  30.8224353 205.9009189  99.3447347  31.6834353 205.4489189
 100.2307347  29.8484353 204.7989189  99.3367347  29.5134353 204.2729189
 100.8997347  30.3454353 204.0969189 100.7377347  28.9884353 205.2369189
  98.9407347  30.1714353 206.8119189  98.1487347  29.8604353 206.3259189
 102.0517347  32.0004353 205.7169189 101.7147347  33.0124353 205.0939189
 103.2647347  31.4494353 205.6149189 103.5507347  30.5884353 206.0819189
 104.2947347  32.0754353 204.7939189 104.2897347  33.1424353 205.0189189
 105.6627347  31.4824353 205.1309189 106.4447347  32.0564353 204.6329189
 105.8427347  31.5614353 206.2029189 105.7407347  30.1254353 204.7329189
 106.6257347  29.7694353 204.9579189 104.0137347  31.9174353 203.3059189
 104.1497347  32.8844353 202.5459189 103.6247347  30.7234353 202.8709189
 103.4317347  29.9314353 203.4839189 103.4387347  30.4424353 201.4509189
 104.2397347  30.9044353 200.8739189 103.4987347  28.9394353 201.1949189
 104.3867347  28.5344353 201.6799189 102.6357347  28.4674353 201.6639189
 103.5267347  28.5604353 199.7249189 102.5907347  28.8574353 199.2529189
 104.3247347  29.1064353 199.2219189 103.7377347  27.0664353 199.5449189
 104.6747347  26.7714353 200.0169189 102.9407347  26.5224353 200.0509189
 103.7647347  26.6794353 198.0749189 102.8247347  26.9714353 197.6059189
 104.5577347  27.2304353 197.5699189 103.9797347  25.2184353 197.8859189
 103.9917347  24.9974353 196.8699189 104.8887347  24.9434353 198.3099189
 103.2097347  24.6914353 198.3459189 102.1067347  31.0284353 201.0009189
 101.0427347  30.4734353 201.2949189 102.1647347  32.1474353 200.2819189
 103.0387347  32.5824353 199.9869189 100.9787347  32.8554353 199.8499189
 101.1007347  33.1344353 198.8029189 100.1277347  32.1764353 199.9019189
 100.6557347  34.0984353 200.6479189  99.8147347  34.8904353 200.2069189
 101.2947347  34.2974353 201.7979189 101.9847347  33.6474353 202.1749189
 101.0707347  35.4714353 202.6369189 101.6557347  35.3594353 203.5499189
 101.5437347  36.7424353 201.9259189 100.9657347  36.8714353 201.0109189
 101.3307347  37.6024353 202.5609189 103.0237347  36.7424353 201.5769189
 103.2817347  35.7944353 201.1049189 103.2197347  37.5264353 200.8449189
 103.9117347  36.9554353 202.7879189 103.9927347  38.0604353 203.3249189
 104.5817347  35.8954353 203.2239189 104.4837347  34.9984353 202.7479189
 105.1947347  35.9774353 204.0349189  99.5967347  35.5784353 203.0299189
  98.9007347  36.5414353 202.7059189  99.1297347  34.5564353 203.7439189
  99.7117347  33.7834353 204.0669189  97.7357347  34.4454353 204.1329189
  97.2457347  35.3674353 203.8189189  97.0507347  33.2554353 203.4469189
  97.5837347  32.3434353 203.7159189  96.0387347  33.1614353 203.8409189
  96.9757347  33.3444353 201.9359189  96.5167347  34.2894353 201.6439189
  97.9817347  33.3354353 201.5149189  96.1707347  32.1854353 201.3709189
  95.2507347  32.0684353 201.9429189  95.8807347  32.4104353 200.3439189
  96.9567347  30.8834353 201.4029189  97.8227347  30.9654353 200.7459189
  97.3367347  30.7134353 202.4099189  96.1237347  29.7224353 200.9839189
  96.7417347  28.9504353 200.6609189  95.5537347  29.3954353 201.7899189
  95.4937347  30.0094353 200.2079189  97.6087347  34.2774353 205.6399189
  98.5057347  33.7644353 206.3129189  96.4677347  34.7244353 206.1569189
  95.7997347  35.2864353 205.6299189  96.0547347  34.4584353 207.5259189
  96.8877347  34.0554353 208.1019189  95.6167347  35.7484353 208.2199189
  96.4387347  36.4634353 208.1819189  94.7897347  36.1844353 207.6599189
  95.1087347  35.5404353 209.9359189  94.3417347  34.4964353 210.0379189
  94.9157347  33.4454353 207.4789189  93.8157347  33.7634353 207.0149189
  95.1867347  32.2264353 207.9439189  96.0477347  31.9914353 208.4379189
  94.2697347  31.1044353 207.7889189  93.3607347  31.4604353 207.3049189
  94.8897347  30.0154353 206.9079189  95.9617347  29.9724353 207.1019189
  94.4747347  29.0494353 207.1959189  94.6677347  30.2214353 205.4219189
  93.6327347  30.5154353 205.2499189  95.2937347  31.0434353 205.0749189
  94.9767347  28.9794353 204.6099189  94.3917347  28.8184353 203.5179189
  95.8067347  28.1634353 205.0639189  93.9247347  30.5344353 209.1539189
  94.8217347  30.2474353 209.9529189  92.6307347  30.3574353 209.4169189
  91.8797347  30.5994353 208.7699189  92.1777347  29.7904353 210.6789189
  93.0427347  29.3154353 211.1409189  91.6477347  30.8644353 211.6389189
  90.8567347  31.4244353 211.1399189  91.1967347  30.3754353 212.5019189
  92.6957347  31.8234353 212.1169189  93.8007347  31.3694353 212.8149189
  93.9097347  30.3134353 213.0149189  94.7637347  32.2494353 213.2569189
  95.6277347  31.8814353 213.7909189  94.6247347  33.5984353 213.0169189
  95.3777347  34.2904353 213.3649189  93.5227347  34.0634353 212.3319189
  93.4107347  35.1214353 212.1439189  92.5657347  33.1804353 211.8879189
  91.7027347  33.5514353 211.3549189  91.0837347  28.7624353 210.4339189
  90.3677347  28.8164353 209.4299189  90.9537347  27.8364353 211.3819189
  91.5807347  27.7714353 212.1839189  89.9107347  26.8224353 211.3789189
  89.2587347  27.0154353 210.5269189  90.4957347  25.4144353 211.2259189
  91.2337347  25.2534353 212.0119189  89.7007347  24.6854353 211.3809189
  91.1467347  25.1484353 209.8849189  90.4107347  25.2874353 209.0929189
  91.9377347  25.8794353 209.7169189  91.7267347  23.7524353 209.7909189
  91.7017347  22.9924353 210.7589189  92.2477347  23.4054353 208.6199189
  92.2467347  24.0684353 207.8449189  92.6487347  22.4764353 208.4959189
  89.1157347  26.9004353 212.6749189  89.6777347  27.1074353 213.7539189
  87.7997347  26.7254353 212.5599189  87.3257347  26.5624353 211.6719189
  86.9087347  26.7534353 213.7199189  85.8817347  26.7104353 213.3589189
  87.1467347  25.5384353 214.6189189  88.2067347  25.4744353 214.8639189
  86.6107347  25.6754353 215.5579189  86.7027347  24.2414353 213.9739189
  85.7617347  24.2744353 213.1529189  87.2957347  23.1874353 214.2859189
  87.0807347  28.0504353 214.5039189  87.4057347  28.0474353 215.6929189
  86.8637347  29.1724353 213.8249189  86.5187347  29.2004353 212.8649189
  87.1077347  30.4764353 214.4149189  87.7397347  30.3264353 215.2899189
  87.8227347  31.3864353 213.4179189  87.9987347  32.3604353 213.8749189
  88.7767347  30.9404353 213.1369189  87.2037347  31.5094353 212.5289189
  85.8117347  31.1364353 214.8669189  84.7497347  30.9754353 214.2509189
  85.9147347  31.8774353 215.9689189  86.7207347  31.8554353 216.5929189
  84.8667347  32.7954353 216.3809189  83.9127347  32.2754353 216.2869189
  85.0497347  33.2264353 217.8379189  86.1027347  33.4514353 218.0049189
  84.4967347  34.1514353 217.9999189  84.6037347  32.2104353 218.8639189
  83.3047347  31.7204353 218.8659189  82.6067347  32.0654353 218.1179189
  82.8907347  30.8004353 219.8069189  81.8787347  30.4224353 219.7889189
  83.7757347  30.3664353 220.7699189  83.3667347  29.4504353 221.7109189
  84.1107347  29.2484353 222.3159189  85.0677347  30.8454353 220.7949189
  85.7587347  30.5044353 221.5519189  85.4737347  31.7634353 219.8479189
  86.4857347  32.1404353 219.8729189  84.8727347  34.0294353 215.4899189
  85.9177347  34.4734353 215.0089189  83.6837347  34.5784353 215.2759189
  82.8207347  34.2094353 215.6759189  83.4827347  35.7614353 214.4499189
  84.4457347  36.1184353 214.0839189  82.6357347  35.4554353 213.2049189
  81.6067347  35.2844353 213.5209189  82.6497347  36.6374353 212.2469189
  82.0447347  36.4034353 211.3709189  82.2397347  37.5154353 212.7459189
  83.6747347  36.8414353 211.9359189  83.1367347  34.1974353 212.5159189
  82.5247347  33.9964353 211.6369189  84.1737347  34.3374353 212.2119189
  83.0707347  33.3544353 213.2039189  82.8107347  36.8154353 215.3139189
  81.7487347  36.5614353 215.8979189  83.4277347  37.9924353 215.3929189
  84.3257347  38.1834353 214.9479189  82.8837347  39.1284353 216.1239189
  81.9997347  38.8164353 216.6809189  83.8957347  39.6594353 217.1399189
  84.1127347  38.8654353 217.8539189  84.8257347  39.8784353 216.6149189
  83.4807347  40.9084353 217.9219189  83.1357347  41.6584353 217.2099189
  82.3367347  40.5944353 218.8699189  82.0577347  41.4964353 219.4149189
  81.4797347  40.2354353 218.2999189  82.6497347  39.8254353 219.5759189
  84.6647347  41.4784353 218.6829189  84.3507347  42.3654353 219.2329189
  85.0407347  40.7324353 219.3829189  85.4537347  41.7474353 217.9799189
  82.5047347  40.2104353 215.1219189  83.3787347  40.8044353 214.4799189
  81.2067347  40.4704353 215.0019189  80.4927347  40.0114353 215.5669189
  80.6697347  41.4344353 214.0539189  81.4077347  41.6244353 213.2749189
  79.4057347  40.8884353 213.3859189  78.6897347  40.6364353 214.1679189
  78.9617347  41.6884353 212.7939189  79.5777347  39.6644353 212.4829189
  80.0607347  38.8814353 213.0679189  78.2237347  39.1644353 212.0149189
  78.3597347  38.2934353 211.3729189  77.6197347  38.8884353 212.8789189
  77.7187347  39.9514353 211.4559189  80.4747347  39.9654353 211.2989189
  80.5727347  39.0734353 210.6809189  80.0387347  40.7704353 210.7069189
  81.4587347  40.2694353 211.6559189  80.3537347  42.7254353 214.7939189
  79.5747347  42.7164353 215.7529189  80.9527347  43.8304353 214.3529189
  81.5927347  43.8524353 213.5589189  80.7347347  45.1264353 214.9869189
  79.9847347  45.0174353 215.7699189  82.0147347  45.6414353 215.6499189
  82.3797347  44.9034353 216.3649189  82.7927347  45.7674353 214.8969189
  81.7867347  46.8734353 216.3109189  81.9367347  47.6124353 215.6859189
  80.2427347  46.1104353 213.9399189  80.9327347  46.3564353 212.9459189
  79.0537347  46.6714353 214.1649189  78.4547347  46.4584353 214.9629189
  78.5187347  47.6654353 213.2409189  78.6227347  47.2824353 212.2259189
  77.0367347  47.9044353 213.5319189  76.5217347  46.9434353 213.5429189
  76.9387347  48.3294353 214.5309189  76.3407347  48.8234353 212.5369189
  77.0697347  49.5164353 212.1169189  75.9527347  48.2294353 211.7099189
  75.2067347  49.6094353 213.1629189  75.4887347  50.5724353 213.9069189
  74.0317347  49.2634353 212.9139189  79.2997347  48.9714353 213.3269189
  79.5127347  49.6434353 212.3109189  79.7307347  49.3454353 214.5269189
  79.6127347  48.7764353 215.3659189  80.4157347  50.6054353 214.7659189
  80.2957347  51.2274353 213.8789189  79.8027347  51.3394353 215.9639189
  79.7727347  50.6624353 216.8179189  80.4507347  52.1714353 216.2399189
  78.4017347  51.8684353 215.7029189  78.4207347  52.5384353 214.8429189
  77.7427347  51.0394353 215.4469189  77.8427347  52.6064353 216.9069189
  77.7377347  51.9154353 217.7429189  78.5437347  53.3804353 217.2189189
  76.4957347  53.2344353 216.5919189  76.6157347  53.9664353 215.7929189
  75.8167347  52.4664353 216.2209189  75.8907347  53.8964353 217.7809189
  74.9507347  54.2664353 217.5319189  75.7977347  53.2054353 218.5529189
  76.5007347  54.6804353 218.0899189  81.9027347  50.3714353 215.0029189
  82.3457347  49.2544353 215.2809189  82.6687347  51.4534353 214.8899189
  82.3087347  52.3904353 214.7069189  84.1177347  51.3804353 215.0229189
  84.4917347  50.6324353 214.3239189  84.7357347  52.7394353 214.6899189
  84.4497347  53.0164353 213.6749189  84.3137347  53.4914353 215.3569189
  86.2487347  52.7804353 214.8009189  86.5417347  52.6904353 215.8469189
  86.6777347  51.9274353 214.2749189  86.8067347  54.0684353 214.2239189
  86.4887347  54.1714353 213.1869189  86.3977347  54.9194353 214.7689189
  88.3247347  54.0994353 214.2959189  88.6387347  54.0714353 215.3389189
  88.7287347  53.2074353 213.8169189  88.8877347  55.3124353 213.6409189
  89.9247347  55.2954353 213.7119189  88.6097347  55.3264353 212.6389189
  88.5227347  56.1634353 214.1139189  84.5157347  50.9524353 216.4289189
  83.8497347  51.2944353 217.4099189  85.6077347  50.1994353 216.5179189
  86.1357347  49.8764353 215.7069189  86.1577347  49.7604353 217.7959189
  85.4177347  49.9044353 218.5829189  86.4957347  48.2604353 217.7619189
  87.0977347  48.0454353 216.8789189  87.3177347  47.8754353 218.9909189
  87.5497347  46.8114353 218.9539189  88.2447347  48.4494353 219.0029189
  86.7457347  48.0914353 219.8929189  85.2057347  47.4384353 217.6739189
  84.5697347  47.6924353 218.5219189  84.6657347  47.7274353 216.7719189
  85.4187347  45.9384353 217.6549189  84.4537347  45.4344353 217.5919189
  86.0267347  45.6684353 216.7919189  85.9287347  45.6314353 218.5679189
  87.3957347  50.5924353 218.1009189  88.3797347  50.5564353 217.3519189
  87.3477347  51.3444353 219.2019189  86.5717347  51.3404353 219.8629189
  88.4337347  52.2524353 219.5489189  89.1977347  52.1494353 218.7779189
  87.9197347  53.6934353 219.5859189  88.7527347  54.3764353 219.7509189
  87.4817347  53.9514353 218.6219189  86.9547347  53.8624353 220.6099189
  86.6427347  54.7914353 220.6149189  89.0817347  51.9014353 220.8829189
  90.3067347  51.7764353 220.9699189  88.2707347  51.7414353 221.9249189
  87.2557347  51.6724353 221.8569189  88.7957347  51.6514353 223.2789189
  89.6997347  52.2584353 223.3229189  87.7757347  52.1894353 224.2819189
  87.5607347  53.2354353 224.0619189  86.8377347  51.6434353 224.1809189
  88.2577347  52.0694353 225.6079189  87.5687347  51.6594353 226.1709189
  89.1667347  50.2144353 223.6399189  88.6357347  49.2444353 223.0939189
  90.1007347  50.0984353 224.5879189  90.5557347  50.8904353 225.0419189
  90.5517347  48.7904353 225.0569189  90.8137347  48.1784353 224.1939189
  91.8067347  48.9554353 225.9369189  92.5307347  49.5604353 225.3899189
  91.4607347  49.6714353 227.2339189  92.3597347  49.7784353 227.8409189
  91.0557347  50.6584353 227.0079189  90.7187347  49.0914353 227.7829189
  92.4337347  47.5944353 226.2349189  91.7887347  47.0484353 226.9239189
  92.4787347  47.0144353 225.3129189  93.8177347  47.6884353 226.8259189
  94.2027347  46.6854353 227.0129189  94.4767347  48.2064353 226.1289189
  93.7757347  48.2414353 227.7639189  89.4407347  48.0624353 225.8019189
  89.3517347  46.8284353 225.7529189  88.5927347  48.8004353 226.5219189
  88.6177347  49.8184353 226.5849189  87.5347347  48.1574353 227.2929189
  88.0057347  47.4384353 227.9639189  86.7737347  49.1954353 228.1189189
  86.4037347  49.9734353 227.4509189  85.9017347  48.7174353 228.5649189
  87.5957347  49.8474353 229.2239189  86.9237347  50.2264353 229.9939189
  88.2267347  49.0924353 229.6939189  88.4667347  50.9814353 228.7219189
  88.2517347  51.5104353 227.6309189  89.4577347  51.3634353 229.5179189
  89.6007347  50.8974353 230.4139189  90.0767347  52.1224353 229.2339189
  86.5687347  47.3974353 226.3939189  86.1097347  46.3094353 226.7599189
  86.2457347  47.9504353 225.2249189  86.6227347  48.8364353 224.8879189
  85.3027347  47.3094353 224.3189189  84.4627347  46.9744353 224.9279189
  84.8347347  48.3094353 223.2609189  83.9997347  47.8884353 222.7009189
  84.4687347  49.2134353 223.7469189  85.8887347  48.6374353 222.3729189
  86.7057347  48.8114353 222.8849189  85.8797347  46.0804353 223.6289189
  85.1097347  45.2444353 223.1439189  87.2027347  45.9454353 223.5759189
  87.8617347  46.5704353 224.0409189  87.8217347  44.8574353 222.8239189
  87.0667347  44.4114353 222.1769189  88.9617347  45.4164353 221.9459189
  88.5727347  46.2844353 221.4129189  90.1377347  45.8564353 222.7999189
  90.9277347  46.2464353 222.1579189  89.8147347  46.6344353 223.4909189
  90.5167347  45.0044353 223.3649189  89.4227347  44.3764353 220.9209189
  90.3127347  44.7514353 220.4159189  89.7147347  43.4684353 221.4489189
  88.3847347  44.0224353 219.8809189  88.7947347  43.2804353 219.1959189
  87.5017347  43.6144353 220.3729189  88.1087347  44.9174353 219.3229189
  88.3187347  43.7474353 223.7419189  88.3317347  42.5774353 223.3519189
  88.7327347  44.0794353 224.9659189  88.6717347  45.0164353 225.3639189
  89.3257347  43.0684353 225.8469189  90.1817347  42.6304353 225.3339189
  89.8367347  43.7254353 227.1369189  89.0707347  44.4084353 227.5029189
  90.0977347  42.6734353 228.2039189  90.4597347  43.1574353 229.1109189
  89.1727347  42.1384353 228.4219189  90.8477347  41.9694353 227.8449189
  91.1027347  44.5114353 226.8599189  91.4547347  44.9724353 227.7829189
  91.8707347  43.8404353 226.4739189  90.8957347  45.2874353 226.1229189
  88.3767347  41.9044353 226.1159189  88.8287347  40.7514353 226.0859189
  87.0917347  42.1194353 226.4119189  86.3957347  43.4054353 226.5829189
  86.1347347  43.8534353 225.6239189  87.0117347  44.1294353 227.1159189
  85.1777347  43.0304353 227.3679189  84.3497347  43.7074353 227.1569189
  85.3687347  43.0854353 228.4399189  84.8527347  41.6414353 226.9519189
  84.2527347  41.6304353 226.0419189  84.2777347  41.1214353 227.7189189
  86.2167347  40.9764353 226.7299189  86.5837347  40.4154353 227.5899189
  86.1547347  39.9214353 225.6379189  86.1297347  38.7214353 225.9459189
  86.1257347  40.3274353 224.3669189  86.1047347  41.3034353 224.0699189
  86.1227347  39.3524353 223.2829189  85.2927347  38.6674353 223.4569189
  85.9267347  40.0594353 221.9409189  85.9257347  39.3224353 221.1379189
  84.9757347  40.5914353 221.9459189  86.7387347  40.7684353 221.7809189
  87.4037347  38.5314353 223.2589189  87.3497347  37.3094353 223.0729189
  88.5557347  39.1794353 223.4459189  88.6417347  40.1904353 223.5469189
  89.8117347  38.4444353 223.5189189  89.9117347  37.8644353 222.6009189
  90.9847347  39.4144353 223.6349189  90.6847347  40.2354353 224.2859189
  91.8057347  38.8974353 224.1319189  91.5147347  40.0084353 222.3299189
  91.7097347  39.1954353 221.6309189  90.4897347  40.9244353 221.6939189
  90.8927347  41.3334353 220.7669189  89.5827347  40.3604353 221.4779189
  90.2557347  41.7394353 222.3789189  92.8117347  40.7514353 222.5929189
  93.1857347  41.1724353 221.6599189  92.6327347  41.5544353 223.3079189
  93.5507347  40.0614353 223.0009189  89.8217347  37.4764353 224.6919189
  90.3117347  36.3504353 224.5569189  89.3017347  37.8954353 225.8459189
  88.9267347  38.8294353 226.0089189  89.2397347  36.9944353 226.9919189
  90.2467347  36.6354353 227.2019189  88.7137347  37.7424353 228.2169189
  87.8387347  38.3234353 227.9259189  88.3817347  37.0154353 228.9579189
  89.7287347  38.6714353 228.8609189  90.5937347  38.0914353 229.1829189
  90.0827347  39.3874353 228.1189189  89.1587347  39.4214353 230.0489189
  87.9177347  39.5004353 230.1649189  89.9527347  39.9314353 230.8679189
  88.3667347  35.7844353 226.6899189  88.7407347  34.6474353 226.9989189
  87.2027347  36.0104353 226.0769189  86.8597347  36.9334353 225.8089189
  86.3137347  34.9014353 225.7399189  86.0767347  34.3474353 226.6479189
  84.9917347  35.4324353 225.1549189  85.2037347  36.2984353 224.5279189
  84.3297347  34.3684353 224.2759189  83.3967347  34.7604353 223.8709189
  84.9987347  34.1054353 223.4569189  84.1217347  33.4814353 224.8739189
  84.0577347  35.8764353 226.2849189  83.8637347  35.0244353 226.9369189
  84.5667347  36.6284353 226.8869189  82.7357347  36.4414353 225.8109189
  82.1337347  36.7314353 226.6719189  82.9167347  37.3144353 225.1839189
  82.2027347  35.6854353 225.2339189  87.0057347  33.9454353 224.7759189
  86.9547347  32.7224353 224.9449189  87.6607347  34.4904353 223.7479189
  87.7377347  35.4924353 223.5749189  88.3337347  33.6404353 222.7709189
  87.6057347  32.9294353 222.3809189  88.8687347  34.4904353 221.6199189
  89.3697347  33.8484353 220.8959189  88.0417347  35.0084353 221.1349189
  89.5777347  35.2224353 222.0069189  89.4607347  32.8414353 223.4119189
  89.6147347  31.6444353 223.1429189  90.2607347  33.4834353 224.2669189
  90.1377347  34.4544353 224.5559189  91.4057347  32.8044353 224.8629189
  91.9487347  32.2904353 224.0699189  92.3327347  33.8274353 225.5229189
  92.5767347  34.6064353 224.8009189  91.8047347  34.3094353 226.3459189
  93.6227347  33.2134353 226.0499189  94.0787347  32.1904353 225.5389189
  94.2097347  33.8204353 227.0779189  95.0707347  33.4394353 227.4719189
  93.7997347  34.6664353 227.4729189  90.9637347  31.7534353 225.8729189
  91.6417347  30.7364353 226.0539189  89.8317347  31.9814353 226.5429189
  89.2457347  32.8084353 226.4309189  89.3517347  31.0094353 227.5189189
  90.1367347  30.8514353 228.2579189  88.1067347  31.5464353 228.2239189
  87.7557347  30.8134353 228.9509189  88.3517347  32.4774353 228.7359189
  87.3237347  31.7324353 227.4889189  89.0557347  29.6684353 226.8609189
  89.3167347  28.6104353 227.4449189  88.5077347  29.6924353 225.6479189
  88.3187347  30.5534353 225.1339189  88.1227347  28.4824353 224.9349189
  87.9907347  27.7014353 225.6839189  86.8157347  28.7234353 224.1759189
  86.9417347  29.5824353 223.5169189  86.6097347  27.8614353 223.5409189
  85.6377347  28.9634353 225.0689189  84.9867347  27.9474353 225.7319189
  83.9947347  28.4534353 226.4419189  83.3107347  27.8924353 227.0619189
  83.9807347  29.7614353 226.2649189  83.3207347  30.4104353 226.6929189
  84.9987347  30.1064353 225.4109189  85.2437347  31.1034353 225.0749189
  89.1947347  27.9944353 223.9659189  89.0077347  26.9524353 223.3299189
  90.3077347  28.7144353 223.8399189  90.4887347  29.5674353 224.3689189
  91.3847347  28.3444353 222.9219189  92.1327347  29.1374353 222.9509189
  92.0587347  27.0424353 223.3599189  91.2937347  26.3604353 223.7309189
  92.5097347  26.5714353 222.4869189  93.1247347  27.2094353 224.4299189
  93.7747347  26.3344353 224.4349189  93.7497347  28.0694353 224.1889189
  92.5157347  27.3964353 225.8089189  92.0157347  28.3634353 225.8579189
  91.7537347  26.6354353 225.9759189  93.5227347  27.3164353 226.8599189
  94.4747347  27.0724353 226.5879189  93.2847347  27.5394353 228.1459189
  92.0767347  27.8574353 228.5819189  91.3017347  27.9364353 227.9239189
  91.9207347  28.0234353 229.5759189  94.2847347  27.4404353 229.0169189
  95.2207347  27.1954353 228.6929189  94.1157347  27.6094353 230.0089189
  90.8677347  28.2304353 221.4889189  90.9157347  27.1684353 220.8649189
  90.3617347  29.3444353 220.9639189  90.2517347  30.2184353 221.4789189
  89.9167347  29.4004353 219.5819189  90.3567347  28.5484353 219.0629189
  88.3877347  29.3034353 219.4829189  87.9447347  30.1014353 220.0789189
  88.0907347  29.4754353 218.4489189  87.8157347  27.9714353 219.9439189
  88.4487347  27.1584353 219.5879189  87.8227347  27.9274353 221.0329189
  86.3967347  27.7744353 219.4339189  85.8137347  28.6754353 219.6239189
  86.4157347  27.6284353 218.3539189  85.7207347  26.5844353 220.0949189
  85.6697347  26.7504353 221.1709189  84.6947347  26.5074353 219.7359189
  86.4347347  25.3064353 219.8259189  85.8917347  24.5144353 220.2249189
  86.5357347  25.1744353 218.7989189  87.3767347  25.3364353 220.2649189
  90.3787347  30.6964353 218.9249189  90.5697347  31.7084353 219.6059189
  90.5697347  30.6984353 217.6069189  90.6027347  29.5364353 216.7029189
  89.7087347  28.9224353 216.8069189  91.4577347  28.8924353 216.9089189
  90.6927347  30.1524353 215.3419189  89.7037347  30.2414353 214.8929189
  91.2907347  29.5304353 214.6759189  91.3127347  31.4854353 215.5119189
  90.9617347  32.1824353 214.7509189  92.3967347  31.4294353 215.4169189
  90.9037347  31.9474353 216.9149189  91.6897347  32.5094353 217.4189189
  89.7127347  32.8914353 216.8639189  88.5697347  32.5134353 217.1339189
  89.9987347  34.1454353 216.5179189  90.9327347  34.4634353 216.2579189
  88.9797347  35.1854353 216.4819189  88.0047347  34.7044353 216.3969189
  88.9967347  36.0154353 217.7719189  88.7907347  35.3484353 218.6089189
  90.0057347  36.4034353 217.9139189  88.0177347  37.1894353 217.8439189
  88.1667347  37.8124353 216.9619189  86.5827347  36.6934353 217.8379189
  85.9037347  37.5444353 217.8899189  86.3947347  36.1344353 216.9209189
  86.4187347  36.0454353 218.6989189  88.2867347  38.0334353 219.0779189
  87.5807347  38.8634353 219.1119189  88.1687347  37.4194353 219.9709189
  89.3037347  38.4234353 219.0369189  89.1987347  36.0894353 215.2789189
  90.2977347  36.6204353 215.0859189  88.1467347  36.2684353 214.4839189
  87.2697347  35.7594353 214.5969189  88.1377347  37.2084353 213.3709189
  89.1347347  37.6294353 213.2369189  87.7907347  36.5174353 212.0399189
  88.5497347  35.7584353 211.8489189  86.4407347  35.8224353 212.1149189
  86.2247347  35.3444353 211.1599189  86.4627347  35.0684353 212.9019189
  85.6657347  36.5564353 212.3369189  87.8037347  37.5234353 210.9009189
  87.5567347  37.0184353 209.9669189  87.0687347  38.3044353 211.0969189
  88.7947347  37.9694353 210.8209189  87.1457347  38.3134353 213.7019189
  85.9717347  38.0424353 213.9859189  87.6187347  39.5534353 213.6689189
  88.5687347  39.7774353 213.3709189  86.8387347  40.7234353 214.0519189
  85.9177347  40.4054353 214.5409189  87.5947347  41.5994353 215.0629189
  88.5357347  41.9114353 214.6089189  86.7847347  42.8434353 215.4009189
  87.3347347  43.4524353 216.1179189  86.6097347  43.4214353 214.4939189
  85.8287347  42.5484353 215.8339189  87.9127347  40.8064353 216.3329189
  87.0157347  40.7494353 216.9499189  88.1757347  39.7854353 216.0579189
  89.0367347  41.4014353 217.1509189  89.2077347  40.7874353 218.0359189
  89.9457347  41.4334353 216.5509189  88.7677347  42.4124353 217.4569189
  86.5267347  41.5084353 212.7879189  87.4137347  42.1554353 212.2189189
  85.2707347  41.4734353 212.3579189  84.5407347  40.9144353 212.7989189
  84.8147347  42.2384353 211.2029189  85.6627347  42.5094353 210.5739189
  83.8747347  41.4184353 210.3069189  82.9707347  41.1934353 210.8729189
  83.4967347  42.2184353 209.0689189  82.8307347  41.6254353 208.4419189
  82.9917347  43.1364353 209.3689189  84.3977347  42.4664353 208.5069189
  84.5337347  40.0994353 209.8979189  85.3317347  40.3084353 209.1849189
  84.9997347  39.6494353 210.7749189  83.5767347  39.1044353 209.2859189
  84.1167347  38.1954353 209.0219189  82.7927347  38.8654353 210.0039189
  83.1297347  39.5334353 208.3899189  84.1187347  43.4794353 211.7389189
  83.0687347  43.3774353 212.3859189  84.6967347  44.6494353 211.4699189
  85.4907347  44.7744353 210.8429189  84.1997347  45.8694353 212.0879189
  83.1417347  45.7294353 212.3079189  84.9207347  46.1604353 213.4099189
  84.5257347  47.0784353 213.8449189  84.7607347  45.3324353 214.1009189
  85.9887347  46.2774353 213.2239189  84.3657347  47.0404353 211.1329189
  85.1227347  46.9774353 210.1629189  83.6337347  48.1154353 211.4279189
  82.9667347  48.1534353 212.1989189  83.7287347  49.3484353 210.6579189
  83.3457347  49.1614353 209.6549189  82.8837347  50.4474353 211.3019189
  81.8447347  50.1194353 211.3379189  83.2097347  50.5864353 212.3329189
  82.9547347  51.7834353 210.5769189  83.7937347  52.3584353 210.9679189
  83.1547347  51.6064353 209.5199189  81.6847347  52.6034353 210.7119189
  81.6867347  53.7744353 210.2769189  80.6847347  52.0834353 211.2519189
  85.1807347  49.7924353 210.5509189  85.6257347  50.2194353 209.4829189
  85.9177347  49.7014353 211.6529189  85.5457347  49.4104353 212.5569189
  87.3417347  50.0124353 211.6709189  87.8477347  49.4314353 210.8999189
  87.6077347  51.4874353 211.3479189  86.9177347  51.8154353 210.5709189
  87.4027347  52.0914353 212.2319189  89.0307347  51.7364353 210.8909189
  89.8297347  50.7764353 210.8709189  89.3527347  52.8944353 210.5519189
  87.8837347  49.6534353 213.0469189  87.1277347  49.4824353 214.0069189
  89.2067347  49.5404353 213.1289189  89.8267347  49.6314353 212.3239189
  89.9057347  49.2744353 214.3809189  89.1847347  49.2254353 215.1969189
  90.6237347  47.9154353 214.3679189  91.3697347  47.9254353 213.5729189
  91.3377347  47.6754353 215.6879189  91.8397347  46.7084353 215.6589189
  92.0737347  48.4624353 215.8519189  90.6117347  47.6834353 216.5009189
  89.6317347  46.7964353 214.0859189  90.1547347  45.8394353 214.0799189
  88.8647347  46.7864353 214.8609189  89.1637347  46.9604353 213.1149189
  90.8967347  50.4094353 214.5989189  91.6597347  50.7534353 213.6899189
  90.8827347  50.9904353 215.7969189  90.3447347  50.6424353 216.5909189
  91.6487347  52.1934353 216.0759189  91.8307347  52.7164353 215.1369189
  90.8567347  53.1184353 216.9969189  89.7947347  52.8894353 216.9109189
  91.1407347  52.9264353 218.0319189  91.0807347  54.5834353 216.6799189
  92.1917347  54.9334353 216.2289189  90.1437347  55.3854353 216.8819189
  93.0077347  51.8444353 216.6819189  93.4117347  50.6814353 216.7549189
  93.7237347  52.8794353 217.1259189  93.3737347  53.8344353 217.2079189
  95.1067347  52.6934353 217.5359189  95.6617347  52.2374353 216.7159189
  95.5567347  53.6684353 217.7219189  95.2617347  51.8334353 218.7769189
  96.1197347  50.9514353 218.8229189  94.4467347  52.0834353 219.8019189
  93.6757347  52.7504353 219.7819189  94.6247347  51.3794353 221.0699189
  95.6757347  51.4334353 221.3539189  93.7787347  52.0524353 222.1509189
  94.0287347  53.1124353 222.1809189  92.7287347  51.9804353 221.8679189
  93.9477347  51.4734353 223.5449189  93.5137347  50.4744353 223.5759189
  95.0097347  51.3664353 223.7659189  93.2977347  52.3374353 224.6089189
  93.6817347  53.5194353 224.7289189  92.3997347  51.8404353 225.3189189
  94.2677347  49.9014353 220.9399189  95.0447347  49.0224353 221.3389189
  93.0967347  49.6084353 220.3689189  92.4287347  50.2994353 220.0269189
  92.6907347  48.2184353 220.1949189  92.7577347  47.7174353 221.1609189
  91.2457347  48.1514353 219.7039189  90.9527347  47.1094353 219.5769189
  90.5907347  48.6264353 220.4339189  91.1617347  48.6704353 218.7489189
  93.6197347  47.4934353 219.2299189  93.9767347  46.3314353 219.4549189
  94.0177347  48.1614353 218.1459189  93.7237347  49.1084353 217.9079189
  94.9387347  47.5424353 217.1979189  94.5127347  46.5924353 216.8759189
  95.1177347  48.4444353 215.9779189  94.1307347  48.6804353 215.5799189
  95.5607347  49.3834353 216.3089189  95.9727347  47.8844353 214.8409189
  96.9807347  47.7184353 215.2209189  95.4327347  46.5474353 214.3569189
  96.0607347  46.1724353 213.5479189  95.4377347  45.8334353 215.1809189
  94.4127347  46.6764353 213.9949189  96.0397347  48.8804353 213.6959189
  96.6517347  48.4704353 212.8919189  95.0337347  49.0744353 213.3239189
  96.4817347  49.8114353 214.0489189  96.2837347  47.2514353 217.8499189
  96.8917347  46.2054353 217.5929189  96.7717347  48.1714353 218.6839189
  96.3287347  49.0694353 218.8779189  98.0217347  47.9354353 219.3969189
  98.8007347  47.7174353 218.6669189  98.4177347  49.1824353 220.1849189
  97.5947347  49.4844353 220.8319189  99.2647347  48.9544353 220.8319189
  98.7557347  50.2474353 219.3149189  97.9367347  50.6764353 218.9899189
  97.8967347  46.7374353 220.3249189  98.7927347  45.8884353 220.3789189
  96.7837347  46.6444353 221.0559189  96.0347347  47.3364353 221.0699189
  96.5777347  45.4824353 221.9159189  97.4037347  45.4304353 222.6249189
  95.2677347  45.6264353 222.6899189  94.4457347  45.6374353 221.9749189
  95.0747347  44.4564353 223.6449189  94.1367347  44.5794353 224.1859189
  95.0487347  43.5254353 223.0789189  95.9017347  44.4264353 224.3549189
  95.2817347  46.8474353 223.4389189  95.1777347  47.6064353 222.8279189
  96.5717347  44.1954353 221.0989189  97.2097347  43.2044353 221.4789189
  95.8637347  44.1994353 219.9659189  95.3557347  45.0074353 219.6059189
  95.7697347  42.9994353 219.1409189  95.3827347  42.1914353 219.7619189
  94.8127347  43.2404353 217.9739189  95.1517347  44.1244353 217.4339189
  94.8937347  42.3974353 217.2879189  93.3357347  43.4314353 218.3239189
  93.2627347  44.2004353 219.0929189  92.5537347  43.8954353 217.1069189
  91.5057347  44.0254353 217.3759189  92.9587347  44.8444353 216.7539189
  92.6357347  43.1494353 216.3159189  92.7487347  42.1474353 218.8729189
  91.6977347  42.3024353 219.1159189  92.8357347  41.3584353 218.1249189
  93.2897347  41.8554353 219.7729189  97.1367347  42.5764353 218.6219189
  97.5117347  41.4034353 218.7279189  97.8957347  43.5154353 218.0529189
  97.6387347  44.4994353 217.9709189  99.1957347  43.1674353 217.4909189
  99.0667347  42.3354353 216.7979189  99.7777347  44.3504353 216.6909189
 100.7467347  44.0474353 216.2939189  98.8697347  44.7004353 215.5209189
  99.2957347  45.5374353 214.9669189  98.7777347  43.8374353 214.8609189
  97.8837347  44.9774353 215.8949189 100.0037347  45.5554353 217.5829189
 100.4147347  46.3734353 216.9919189  99.0557347  45.8654353 218.0229189
 100.7037347  45.2944353 218.3769189 100.1457347  42.7114353 218.5899189
 100.9067347  41.7524353 218.4119189 100.1217347  43.3844353 219.7439189
  99.5117347  44.1784353 219.9379189 101.0047347  43.0064353 220.8399189
 102.0377347  43.0154353 220.4919189 100.8547347  44.0204353 221.9769189
 100.9497347  45.0154353 221.5419189  99.8367347  43.9354353 222.3579189
 101.7987347  43.9534353 223.1759189 102.7757347  43.6144353 222.8319189
 101.9257347  45.3384353 223.7939189 102.5987347  45.2944353 224.6499189
 102.3247347  46.0314353 223.0539189 100.9447347  45.6824353 224.1209189
 101.3067347  42.9574353 224.2099189 101.9997347  42.9334353 225.0509189
 100.3197347  43.2564353 224.5619189 101.2467347  41.9664353 223.7609189
 100.7077347  41.5904353 221.3159189 101.6207347  40.7704353 221.4799189
  99.4257347  41.2784353 221.5309189  98.6427347  41.9204353 221.4059189
  99.0617347  39.9374353 221.9779189  99.6447347  39.7054353 222.8689189
  97.5747347  39.8894353 222.3289189  97.0067347  40.4154353 221.5619189
  97.2367347  38.8534353 222.3219189  97.2777347  40.5034353 223.6809189
  97.2507347  39.8104353 224.6979189  97.0497347  41.8104353 223.6989189
  96.8417347  42.2794353 224.5799189  97.0827347  42.3454353 222.8309189
  99.3977347  38.8914353 220.9229189  99.8787347  37.8014353 221.2529189
  99.1547347  39.2024353 219.6479189  98.7547347  40.0864353 219.3329189
  99.4627347  38.2514353 218.5859189  98.9547347  37.3114353 218.8009189
  98.9607347  38.7964353 217.2479189  97.9127347  39.0764353 217.3569189
  99.5117347  39.7074353 217.0139189  99.0877347  37.8364353 216.0759189
  99.0607347  36.8094353 216.4399189  98.2347347  37.9604353 215.4079189
 100.3757347  38.0704353 215.3059189 100.4237347  39.1124353 214.9899189
 101.2267347  37.8974353 215.9639189 100.4847347  37.2044353 214.1369189
 100.1847347  37.5814353 213.2379189 100.9467347  35.9604353 214.1609189
 101.3447347  35.3914353 215.2869189 101.3007347  35.9104353 216.1639189
 101.6957347  34.4334353 215.2779189 101.0087347  35.2714353 213.0259189
 100.7037347  35.6994353 212.1519189 101.3617347  34.3144353 213.0289189
 100.9557347  37.9604353 218.5249189 101.3647347  36.8034353 218.3729189
 101.7857347  38.9954353 218.6469189 101.4827347  39.9514353 218.8319189
 103.2267347  38.8314353 218.5209189 103.3887347  38.1734353 217.6669189
 103.8897347  40.1914353 218.2889189 103.4527347  40.9084353 218.9839189
 104.9467347  40.1054353 218.5419189 103.7777347  40.7624353 216.8729189
 102.7227347  40.7764353 216.5979189 104.3057347  42.1864353 216.8259189
 104.2177347  42.5744353 215.8109189 103.7267347  42.8114353 217.5049189
 105.3527347  42.1964353 217.1279189 104.5147347  39.8864353 215.8729189
 104.4197347  40.3144353 214.8749189 105.5687347  39.8314353 216.1449189
 104.0847347  38.8844353 215.8809189 103.8637347  38.1644353 219.7319189
 104.7317347  37.3004353 219.5619189 103.4587347  38.5344353 220.9499189
 102.6607347  39.1434353 221.1279189 104.1527347  38.0774353 222.1469189
 105.0987347  37.6694353 221.7919189 104.3737347  39.2524353 223.1089189
 103.4187347  39.7414353 223.3019189 104.7347347  38.8704353 224.0639189
 105.3597347  40.2774353 222.5779189 106.2287347  39.7654353 222.1649189
 104.8997347  40.8344353 221.7609189 105.8087347  41.2424353 223.6559189
 104.9537347  41.8144353 224.0169189 106.2017347  40.6864353 224.5069189
 106.8727347  42.1884353 223.1259189 107.6837347  41.6084353 222.6849189
 106.4477347  42.7994353 222.3289189 107.4227347  43.0764353 224.1869189
 108.1447347  43.7024353 223.7759189 106.6557347  43.6504353 224.5909189
 107.8527347  42.4974353 224.9359189 103.4487347  36.9574353 222.8969189
 103.9757347  36.5014353 223.9169189 102.2867347  36.5034353 222.4329189
 101.8197347  36.8874353 221.6119189 101.5697347  35.4054353 223.0619189
 102.2287347  34.9714353 223.8129189 100.2927347  35.9174353 223.7659189
  99.6287347  36.3384353 223.0109189  99.5657347  34.7704353 224.4549189
  98.6697347  35.1504353 224.9449189  99.2847347  34.0204353 223.7149189
 100.2217347  34.3184353 225.1989189 100.6357347  37.0124353 224.7639189
  99.7237347  37.3604353 225.2499189 101.3197347  36.6184353 225.5159189
 101.1097347  37.8444353 224.2429189 101.2297347  34.3094353 222.0609189
 100.9807347  33.1654353 222.4509189 101.2147347  34.6324353 220.7739189
 101.5607347  35.5184353 220.4049189 100.6947347  33.7314353 219.7719189
 101.1217347  33.9954353 218.8049189 101.0277347  32.7194353 220.0009189
  99.1887347  33.7364353 219.6589189  98.6327347  32.8394353 219.0149189
  98.5147347  34.7094353 220.2679189  98.9527347  35.4614353 220.7999189
  97.0617347  34.7734353 220.2179189  96.6467347  33.8904353 220.7039189
  96.5697347  36.0134353 220.9609189  97.1127347  36.0824353 221.9039189
  96.8397347  36.8914353 220.3729189  95.0727347  36.0854353 221.2659189
  94.5267347  35.6394353 220.4349189  94.7487347  35.3024353 222.5249189
  93.6797347  35.3644353 222.7269189  95.0317347  34.2584353 222.3879189
  95.3017347  35.7204353 223.3659189  94.6347347  37.5324353 221.4109189
  93.5667347  37.5694353 221.6279189  95.1867347  37.9994353 222.2259189
  94.8347347  38.0684353 220.4829189  96.5927347  34.7954353 218.7699189
  97.0967347  35.5704353 217.9519189  95.6197347  33.9404353 218.4559189
  95.1377347  33.3564353 219.1399189  95.1517347  33.7624353 217.0839189
  95.9537347  33.9734353 216.3759189  94.7257347  32.3194353 216.8539189
  94.2127347  31.9574353 217.7449189  94.0047347  32.2904353 216.0369189
  95.8757347  31.3754353 216.5299189  95.9347347  31.2414353 215.4499189
  96.8137347  31.8314353 216.8459189  95.7327347  30.0184353 217.1939189
  94.8667347  29.8124353 218.0429189  96.5907347  29.0814353 216.8079189
  97.2937347  29.2944353 216.0999189  96.5467347  28.1494353 217.2189189
  94.0047347  34.7374353 216.8399189  92.8407347  34.4714353 217.1419189
  94.3507347  35.9004353 216.2879189  95.3057347  36.1364353 216.0189189
  93.3807347  36.9484353 216.0179189  92.3897347  36.4934353 216.0159189
  93.3807347  38.0384353 217.1119189  94.3277347  38.5764353 217.0639189
  92.2537347  39.0314353 216.8749189  92.2687347  39.7924353 217.6549189
  92.3857347  39.5064353 215.9029189  91.2977347  38.5084353 216.8969189
  93.2567347  37.4104353 218.4849189  93.2587347  38.1924353 219.2439189
  92.3247347  36.8484353 218.5449189  94.0977347  36.7384353 218.6549189
  93.6707347  37.5714353 214.6599189  94.8027347  37.5644353 214.1709189
  92.6167347  38.1094353 214.0499189  91.6587347  38.0104353 214.3859189
  92.7417347  38.8984353 212.8299189  93.6717347  39.4664353 212.8559189
  92.8287347  38.0054353 211.5689189  93.6657347  37.3184353 211.6919189
  91.5647347  37.1774353 211.4049189  91.6487347  36.5574353 210.5119189
  91.4317347  36.5394353 212.2789189  90.7057347  37.8404353 211.3069189
  93.0867347  38.8544353 210.3319189  93.1447347  38.2104353 209.4539189
  92.2727347  39.5684353 210.2049189  94.0267347  39.3934353 210.4499189
  91.5547347  39.8464353 212.7619189  90.4697347  39.5414353 213.2589189
  91.7687347  41.0104353 212.1519189  92.6517347  41.2564353 211.7049189
  90.7527347  42.0494353 212.0649189  89.8067347  41.6284353 212.4049189
  91.0957347  43.2384353 212.9669189  90.3187347  43.9974353 212.8799189
  91.1607347  42.9034353 214.0019189  92.0527347  43.6624353 212.6619189
  90.6137347  42.5164353 210.6249189  91.5997347  42.5664353 209.8839189
  89.3857347  42.8584353 210.2319189  88.5697347  42.8304353 210.8429189
  89.0967347  43.3084353 208.8779189  90.0107347  43.7534353 208.4839189
  88.7127347  42.1414353 207.9409189  88.5017347  42.5534353 206.9539189
  89.8617347  41.1564353 207.8149189  89.5717347  40.3424353 207.1509189
  90.7337347  41.6654353 207.4049189  90.1057347  40.7534353 208.7979189
  87.4667347  41.4394353 208.4429189  87.2137347  40.6214353 207.7689189
  87.6497347  41.0434353 209.4419189  86.6397347  42.1484353 208.4799189
  87.9877347  44.3544353 208.8949189  87.1587347  44.4174353 209.8099189
  87.9977347  45.1794353 207.8509189  88.7057347  45.1404353 207.1179189
  87.0047347  46.2184353 207.6449189  86.9087347  46.7934353 208.5659189
  87.4447347  47.1424353 206.5079189  87.5337347  46.5524353 205.5959189
  86.6597347  47.8794353 206.3359189  88.7617347  47.8804353 206.7399189
  89.5577347  47.1494353 206.8839189  89.0107347  48.4514353 205.8449189
  88.7327347  48.8204353 207.9339189  88.4177347  48.2724353 208.8219189
  89.7387347  49.1924353 208.1299189  87.7947347  49.9924353 207.7009189
  86.7957347  49.6174353 207.4789189  87.7187347  50.5814353 208.6149189
  88.2537347  50.8664353 206.5859189  87.7197347  51.7584353 206.6019189
  89.2677347  51.0674353 206.6969189  88.0937347  50.3844353 205.6789189
  85.6567347  45.5994353 207.2969189  85.5767347  44.4694353 206.8089189
  84.5907347  46.3514353 207.5529189  84.6137347  47.2394353 208.0549189
  83.2737347  45.9284353 207.1109189  83.1827347  44.8544353 207.2749189
  82.1847347  46.6334353 207.9109189  81.2057347  46.3024353 207.5639189
  82.2957347  46.3914353 208.9679189  82.2727347  47.7114353 207.7739189
  83.1027347  46.2294353 205.6209189  83.5237347  47.2854353 205.1419189
  82.4887347  45.3214353 204.8649189  82.0907347  43.9504353 205.2299189
  81.3437347  43.9474353 206.0239189  82.9397347  43.3684353 205.5889189
  81.5357347  43.3884353 203.9439189  80.4497347  43.4784353 203.9169189
  81.7697347  42.3284353 203.8499189  82.1577347  44.1654353 202.8499189
  81.5347347  44.1654353 201.9559189  83.1247347  43.7504353 202.5649189
  82.3017347  45.5714353 203.4329189  83.1237347  46.1394353 202.9979189
  81.0637347  46.4094353 203.1559189  80.1577347  46.5354353 203.9829189
  81.0357347  46.9794353 201.9559189  81.7697347  46.8734353 201.2559189
  79.9287347  47.8154353 201.5449189  80.0167347  48.0374353 200.4819189
  78.9937347  47.2714353 201.6799189  79.8767347  49.1164353 202.3319189
  80.3637347  49.2314353 203.4569189  79.2647347  50.1154353 201.6989189
  78.8577347  50.0294353 200.7679189  79.1217347  51.4394353 202.2919189
  79.6297347  51.4454353 203.2559189  79.7797347  52.5334353 201.4329189
  79.4327347  52.4274353 200.4049189  79.4387347  53.5074353 201.7859189
  81.2957347  52.5174353 201.4379189  82.0137347  51.4104353 201.8599189
  81.4857347  50.5304353 202.1979189  83.3947347  51.4164353 201.8549189
  83.9387347  50.5454353 202.1899189  84.0787347  52.5304353 201.4239189
  85.1587347  52.5354353 201.4189189  83.3807347  53.6394353 200.9989189
  83.9127347  54.5164353 200.6609189  81.9987347  53.6294353 201.0059189
  81.4587347  54.5024353 200.6689189  77.6397347  51.7314353 202.4629189
  76.8017347  51.2524353 201.6959189  77.3267347  52.5304353 203.4829189
  78.0047347  52.9264353 204.1339189  75.9467347  52.8994353 203.7389189
  75.9197347  53.7324353 204.4419189  75.4887347  53.2484353 202.8139189
  75.1337347  51.7424353 204.2979189  75.6527347  50.8334353 204.9499189
  73.8247347  51.7874353 204.0329189  73.3697347  52.5204353 203.4899189
  72.9317347  50.7434353 204.5279189  73.0087347  50.7244353 205.6149189
  71.4907347  51.0554353 204.1249189  71.4337347  51.1534353 203.0409189
  70.8497347  50.2184353 204.4039189  70.9677347  52.3214353 204.7689189
  71.6027347  52.8104353 205.7269189  69.9207347  52.8314353 204.3139189
  73.3337347  49.3694353 204.0109189  73.0007347  48.3494353 204.6289189
  74.0387347  49.3204353 202.8789189  74.2697347  50.1294353 202.3019189
  74.5387347  48.0444353 202.3849189  73.6937347  47.3644353 202.2769189
  75.2007347  48.2334353 201.0209189  74.7117347  49.0534353 200.4939189
  76.2417347  48.5224353 201.1629189  75.1407347  46.9824353 200.1659189
  74.0597347  46.4704353 199.8729189  76.3017347  46.4834353 199.7619189
  76.3227347  45.6424353 199.1849189  77.1737347  46.9404353 200.0289189
  75.5157347  47.4194353 203.3699189  75.5457347  46.1954353 203.5169189
  76.3187347  48.2384353 204.0529189  76.3637347  49.2484353 203.9219189
  77.2177347  47.7064353 205.0729189  77.8637347  46.9604353 204.6099189
  78.0787347  48.8344353 205.6409189  78.3547347  49.5074353 204.8289189
  77.4797347  49.4124353 206.3449189  79.3417347  48.3694353 206.3409189
  79.1397347  47.4494353 206.8889189  80.1077347  48.1384353 205.6009189
  79.8577347  49.4314353 207.2969189  79.0977347  49.6434353 208.0489189
  80.7317347  49.0514353 207.8249189  80.2087347  50.6644353 206.5989189
  79.4647347  51.1434353 206.0919189  81.4177347  51.2124353 206.5709189
  82.4467347  50.6624353 207.1959189  82.3227347  49.7944353 207.7169189
  83.3637347  51.1064353 207.1569189  81.5997347  52.3434353 205.8959189
  80.8157347  52.7784353 205.4089189  82.5227347  52.7764353 205.8649189
  76.4377347  47.0204353 206.1869189  76.7837347  45.9094353 206.6099189
  75.3737347  47.6654353 206.6699189  75.0657347  48.5864353 206.3579189
  74.5557347  47.0654353 207.7149189  75.1977347  46.8224353 208.5619189
  73.4857347  48.0574353 208.1689189  72.8677347  48.3264353 207.3129189
  72.8337347  47.5674353 208.8919189  74.0437347  49.3264353 208.7909189
  74.6047347  49.0744353 209.6909189  74.7447347  49.7934353 208.0989189
  72.9397347  50.3114353 209.1389189  72.3057347  50.4724353 208.2669189
  72.3067347  49.8894353 209.9189189  73.5077347  51.6404353 209.6079189
  74.1447347  51.4754353 210.4769189  74.1397347  52.0604353 208.8249189
  72.4387347  52.6174353 209.9569189  72.8727347  53.5084353 210.2709189
  71.8457347  52.7964353 209.1209189  71.8507347  52.2294353 210.7219189
  73.9137347  45.7734353 207.2289189  73.8617347  44.7794353 207.9639189
  73.4117347  45.7744353 205.9919189  73.4287347  46.5754353 205.3599189
  72.7817347  44.5744353 205.4509189  72.0017347  44.2534353 206.1419189
  72.1487347  44.8884353 204.0969189  72.8877347  45.3714353 203.4569189
  71.8637347  43.9564353 203.6079189  70.9307347  45.7834353 204.2189189
  70.2377347  45.7714353 205.2349189  70.6667347  46.5674353 203.1809189
  69.8617347  47.1934353 203.2059189  71.2687347  46.5444353 202.3579189
  73.7797347  43.4284353 205.3299189  73.4617347  42.2854353 205.6739189
  74.9927347  43.7124353 204.8459189  75.2797347  44.6324353 204.5119189
  76.0227347  42.6814353 204.7619189  75.6247347  41.8574353 204.1689189
  77.2727347  43.2404353 204.0799189  77.6237347  44.1014353 204.6489189
  78.0587347  42.4874353 204.1249189  77.0867347  43.6614353 202.6299189
  76.2717347  44.3834353 202.5679189  77.9877347  44.1674353 202.2849189
  76.7897347  42.4954353 201.7139189  77.3527347  41.4114353 201.8669189
  75.9147347  42.7154353 200.7419189  75.4717347  43.6294353 200.6519189
  75.6847347  41.9704353 200.0839189  76.3807347  42.1424353 206.1409189
  76.5457347  40.9284353 206.3189189  76.5277347  43.0314353 207.1259189
  76.4177347  44.0404353 207.0209189  76.8697347  42.5814353 208.4699189
  77.7837347  41.9904353 208.4149189  77.1137347  43.7854353 209.3769189
  76.4177347  44.5774353 209.1009189  76.8817347  43.5014353 210.4029189
  78.5347347  44.3474353 209.3339189  78.9207347  44.2224353 208.3219189
  78.5317347  45.8314353 209.6629189  79.5517347  46.2144353 209.6279189
  77.9187347  46.3644353 208.9359189  78.1227347  45.9814353 210.6619189
  79.4467347  43.5854353 210.2809189  80.4527347  44.0034353 210.2329189
  79.0667347  43.6704353 211.2989189  79.4767347  42.5354353 209.9909189
  75.7747347  41.6924353 209.0419189  76.0627347  40.6594353 209.6579189
  74.5117347  42.0704353 208.8409189  74.2297347  42.9334353 208.3769189
  73.4137347  41.2254353 209.2979189  73.5447347  41.0314353 210.3629189
  72.0807347  41.9454353 209.0859189  72.1577347  42.9484353 209.5059189
  71.9157347  42.0604353 208.0149189  70.8577347  41.2564353 209.6949189
  70.0057347  41.9344353 209.6489189  70.6037347  40.3834353 209.0939189
  71.0737347  40.8234353 211.1399189  70.1877347  40.3014353 211.4999189
  71.9017347  40.1164353 211.1879189  71.3657347  42.0094353 212.0419189
  72.4437347  42.1234353 212.1509189  70.9947347  42.9204353 211.5729189
  70.7457347  41.8594353 213.3879189  70.8097347  42.7614353 213.9019189
  69.7467347  41.5914353 213.2819189  71.2477347  41.1204353 213.9209189
  73.4217347  39.8814353 208.5799189  73.1847347  38.8364353 209.1989189
  73.6807347  39.8904353 207.2709189  73.8457347  40.7314353 206.7179189
  73.7447347  38.6394353 206.5259189  72.7797347  38.1394353 206.6069189
  74.0317347  38.9204353 205.0519189  74.9137347  39.5554353 204.9719189
  74.2667347  37.9834353 204.5469189  72.8687347  39.5904353 204.3479189
  71.7637347  39.6314353 204.9279189  73.0597347  40.0724353 203.2129189
  74.8027347  37.7164353 207.1079189  74.5497347  36.5264353 207.3179189
  75.9907347  38.2534353 207.3899189  76.2567347  39.2164353 207.1849189
  77.0227347  37.4494353 208.0399189  77.2097347  36.5804353 207.4089189
  78.3177347  38.2474353 208.1839189  78.1197347  39.1204353 208.8059189
  79.0447347  37.6344353 208.7169189  78.9407347  38.7134353 206.8829189
  79.5807347  37.9274353 206.4819189  78.1577347  38.8934353 206.1459189
  79.9037347  40.2154353 207.1189189  80.5287347  40.4814353 205.4669189
  81.1467347  41.3794353 205.4519189  81.1277347  39.6234353 205.1619189
  79.6937347  40.6034353 204.7769189  76.5607347  36.9644353 209.4079189
  76.8657347  35.8344353 209.8069189  75.8377347  37.8074353 210.1469189
  75.5667347  38.7474353 209.8579189  75.3737347  37.4104353 211.4719189
  76.2437347  37.1494353 212.0749189  74.6377347  38.5724353 212.1369189
  74.2947347  38.2674353 213.1259189  75.3127347  39.4234353 212.2329189
  73.7807347  38.8564353 211.5269189  74.4777347  36.1814353 211.3979189
  74.6847347  35.2084353 212.1319189  73.4767347  36.2014353 210.5149189
  73.2377347  36.9944353 209.9199189  72.6307347  35.0184353 210.3539189
  72.2537347  34.7454353 211.3399189  71.4027347  35.3094353 209.4669189
  71.7677347  35.7114353 208.5219189  70.6227347  34.0294353 209.1989189
  69.7597347  34.2534353 208.5719189  71.2657347  33.3114353 208.6889189
  70.2837347  33.6054353 210.1439189  70.4827347  36.3534353 210.1099189
  69.4567347  36.1454353 209.8059189  70.5247347  36.2324353 211.1919189
  70.7947347  37.7654353 209.7809189  70.0857347  38.4214353 210.2859189
  71.8067347  38.0014353 210.1119189  70.7217347  37.9124353 208.7029189
  73.4407347  33.8424353 209.8159189  73.2437347  32.6954353 210.2329189
  74.3597347  34.1014353 208.8819189  74.5977347  35.0334353 208.5429189
  75.1067347  33.0084353 208.2689189  74.3897347  32.3064353 207.8429189
  76.0027347  33.5514353 207.1579189  76.5577347  32.7304353 206.7039189
  75.3887347  34.0364353 206.3999189  76.7027347  34.2754353 207.5759189
  75.9357347  32.2494353 209.2969189  75.9577347  31.0134353 209.2959189
  76.6297347  32.9684353 210.1789189  76.6027347  33.9874353 210.2239189
  77.5007347  32.3504353 211.1699189  77.7817347  31.3804353 210.7599189
  78.7407347  33.2224353 211.4029189  79.4057347  32.7034353 212.0939189
  79.4797347  33.4594353 210.0969189  80.3567347  34.0804353 210.2819189
  79.7937347  32.5034353 209.6779189  78.8197347  33.9654353 209.3919189
  78.3467347  34.4804353 211.9639189  77.8867347  35.0134353 211.2819189
  76.8147347  32.0984353 212.5069189  77.4117347  31.4554353 213.3759189
  75.5897347  32.5834353 212.6949189  75.0697347  33.1204353 212.0009189
  74.8927347  32.3694353 213.9459189  73.8227347  32.4864353 213.7749189
  75.0537347  31.3394353 214.2649189  75.3087347  33.2944353 215.0659189
  75.1437347  32.9474353 216.2389189  75.8447347  34.4704353 214.7379189
  75.9917347  34.7694353 213.7739189  76.2687347  35.4354353 215.7169189
  76.3827347  34.9414353 216.6819189  77.2487347  35.8224353 215.4389189
  75.2987347  36.5894353 215.8589189  74.1157347  36.4974353 215.5039189
  75.8077347  37.6984353 216.3889189  76.7797347  37.7824353 216.6859189
  75.0237347  38.9044353 216.5979189  74.1137347  38.8264353 216.0039189
  74.6127347  39.0604353 218.0669189  74.0277347  39.9724353 218.1859189
  74.0127347  38.2024353 218.3699189  75.5047347  39.1174353 218.6899189
  75.8297347  40.1164353 216.1549189  77.0597347  40.0674353 216.0739189
  75.1237347  41.2054353 215.8669189  74.1067347  41.2484353 215.9389189
  75.7357347  42.4514353 215.4179189  76.7637347  42.2614353 215.1079189
  74.9997347  43.0244353 214.1949189  73.9817347  43.2784353 214.4889189
  75.6867347  44.2914353 213.7069189  75.1537347  44.6844353 212.8409189
  75.6847347  45.0364353 214.5029189  76.7147347  44.0624353 213.4269189
  74.9337347  41.9894353 213.0859189  74.4097347  42.4094353 212.2269189
  75.9447347  41.7064353 212.7919189  74.3987347  41.1084353 213.4419189
  75.7227347  43.4394353 216.5749189  74.6707347  43.6934353 217.1739189
  76.8877347  43.9954353 216.8879189  77.7547347  43.8084353 216.3849189
  77.0317347  44.9324353 217.9899189  76.1717347  44.8164353 218.6489189
  78.3047347  44.6354353 218.7829189  79.1417347  44.5504353 218.0899189
  78.5187347  45.4794353 219.4389189  78.2257347  43.3844353 219.6079189
  78.3717347  42.1404353 219.0199189  78.5437347  42.0704353 217.9559189
  78.2997347  40.9874353 219.7759189  78.4137347  40.0224353 219.3039189
  78.0817347  41.0694353 221.1349189  78.0247347  40.1694353 221.7289189
  77.9367347  42.3014353 221.7339189  77.7677347  42.3684353 222.7989189
  78.0077347  43.4504353 220.9729189  77.8917347  44.4134353 221.4489189
  77.0647347  46.3644353 217.4729189  77.6967347  46.6654353 216.4579189
  76.3757347  47.2504353 218.1899189  75.8297347  47.0164353 219.0189189
  76.3537347  48.6534353 217.8289189  76.3817347  49.2474353 218.7429189
  77.2627347  48.8824353 217.2719189  75.1637347  49.0904353 217.0079189
  75.1717347  50.2064353 216.4799189  74.1387347  48.2534353 216.8829189
  74.1107347  47.3174353 217.2879189  72.9477347  48.6244353 216.1359189
  73.2677347  48.9924353 215.1609189  72.0357347  47.4134353 215.9369189
  71.8447347  46.9544353 216.9069189  71.0757347  47.7564353 215.5519189
  72.5917347  46.3604353 214.9979189  72.8407347  46.8234353 214.0429189
  73.5187347  45.9624353 215.4109189  71.6177347  45.2234353 214.7639189
  70.8877347  44.8624353 215.7099189  71.5777347  44.6934353 213.6329189
  72.1797347  49.7284353 216.8559189  72.1247347  49.7754353 218.0879189
  71.5797347  50.6224353 216.0669189  71.6417347  50.6324353 215.0489189
  70.7647347  51.6844353 216.6479189  71.3797347  52.2354353 217.3599189
  70.2917347  52.6414353 215.5539189  69.8397347  52.0614353 214.7499189
  69.5107347  53.2834353 215.9609189  71.3907347  53.5144353 214.9719189
  72.1927347  52.8794353 214.5949189  70.9957347  54.0684353 214.1199189
  71.9597347  54.4904353 215.9829189  71.1667347  55.1364353 216.6979189
  73.2007347  54.6114353 216.0609189  69.5727347  51.1114353 217.4039189
  69.2697347  51.5504353 218.5199189  68.8897347  50.1334353 216.8169189
  69.0807347  49.7884353 215.8759189  67.7927347  49.4674353 217.4889189
  67.2907347  50.1714353 218.1529189  67.0567347  49.1444353 216.7529189
  68.2707347  48.2684353 218.2889189  69.0587347  47.4554353 217.8149189
  67.7717347  48.1644353 219.5189189  67.0567347  48.7884353 219.8939189
  68.2127347  47.1304353 220.4519189  67.8197347  47.3714353 221.4399189
  67.6617347  45.7604353 220.0519189  68.0667347  45.5014353 219.0739189
  68.0387347  45.0214353 220.7589189  66.1407347  45.6314353 219.9899189
  65.7537347  46.4154353 219.3389189  65.7497347  44.2834353 219.4059189
  64.6637347  44.2044353 219.3679189  66.1557347  44.1914353 218.3989189
  66.1487347  43.4854353 220.0319189  65.5267347  45.8194353 221.3679189
  64.4427347  45.7234353 221.2999189  65.9157347  45.0604353 222.0459189
  65.7797347  46.8094353 221.7469189  69.7367347  47.1024353 220.5339189
  70.3827347  46.0844353 220.2799189  70.3117347  48.2494353 220.8899189
  69.8017347  49.0924353 221.1519189  71.7627347  48.3754353 220.9279189
  72.1517347  48.2134353 219.9229189  72.1577347  49.7784353 221.3909189
  71.8217347  49.9114353 222.4189189  73.6697347  49.9524353 221.3399189
  73.9317347  50.9564353 221.6729189  74.1427347  49.2184353 221.9929189
  74.0187347  49.8064353 220.3179189  71.5377347  50.7574353 220.5479189
  71.6797347  50.5174353 219.6089189  72.3637347  47.3284353 221.8549189
  71.9487347  47.1874353 223.0089189  73.3447347  46.5944353 221.3409189
  73.6797347  46.7004353 220.3829189  74.0417347  45.5624353 222.0949189
  73.5687347  45.4314353 223.0679189  73.9667347  44.2204353 221.3639189
  72.9197347  44.0134353 221.1439189  74.4777347  44.3284353 220.4069189
  74.5497347  43.0014353 222.0779189  75.5407347  43.2584353 222.4509189
  73.6817347  42.6114353 223.2609189  74.1127347  41.7414353 223.7569189
  73.6307347  43.4424353 223.9649189  72.6777347  42.3694353 222.9119189
  74.6837347  41.8384353 221.1089189  75.0997347  40.9764353 221.6299189
  73.7017347  41.5824353 220.7099189  75.3447347  42.1214353 220.2899189
  75.4887347  45.9964353 222.2879189  76.1747347  46.3334353 221.3179189
  75.9467347  45.9894353 223.5379189  75.4427347  45.5784353 224.3239189
  77.2297347  46.5794353 223.8939189  77.4507347  47.3614353 223.1679189
  77.1597347  47.1914353 225.2939189  76.6647347  46.4924353 225.9679189
  78.1707347  47.3384353 225.6729189  76.4207347  48.5144353 225.3149189
  75.4477347  48.6824353 226.0499189  76.8817347  49.4634353 224.5089189
  76.4257347  50.3754353 224.4819189  77.6917347  49.2804353 223.9169189
  78.3467347  45.5464353 223.8379189  78.1647347  44.3904353 224.2269189
  79.5117347  45.9794353 223.3459189  79.6697347  46.9174353 222.9789189
  80.6737347  45.0994353 223.3029189  80.3677347  44.1714353 222.8189189
  81.7967347  45.7514353 222.4969189  81.9127347  46.7774353 222.8449189
  82.7257347  45.2304353 222.7259189  81.6287347  45.7794353 220.9779189
  80.6277347  46.1464353 220.7489189  82.6417347  46.7224353 220.3499189
  82.5087347  46.7314353 219.2679189  82.4937347  47.7284353 220.7419189
  83.6497347  46.3844353 220.5889189  81.7657347  44.3824353 220.3979189
  81.6427347  44.4244353 219.3159189  82.7527347  43.9844353 220.6359189
  81.0007347  43.7344353 220.8249189  81.1717347  44.7554353 224.6999189
  81.7777347  43.6964353 224.8979189  80.9317347  45.6314353 225.6769189
  80.3707347  46.4764353 225.5689189  81.4787347  45.4254353 227.0129189
  82.5577347  45.3134353 226.9039189  81.1627347  46.6324353 227.8989189
  80.1057347  46.8774353 227.7979189  81.3277347  46.3584353 228.9409189
  81.9867347  47.8694353 227.5789189  81.9737347  48.5414353 228.4369189
  83.0247347  47.5774353 227.4179189  81.4827347  48.6114353 226.3579189
  80.4807347  48.1664353 225.7599189  82.0887347  49.6414353 225.9959189
  80.9547347  44.1554353 227.6689189  81.6717347  43.5474353 228.4699189
  79.7297347  43.7404353 227.3489189  79.1297347  44.2214353 226.6789189
  79.1277347  42.5474353 227.9339189  79.8237347  42.1544353 228.6749189
  77.8137347  42.8964353 228.6339189  77.3597347  41.9844353 229.0219189
  78.0217347  43.5384353 229.4899189  76.8307347  43.5914353 227.7159189
  77.1657347  43.8004353 226.5319189  75.7217347  43.9304353 228.1799189
  78.9047347  41.4624353 226.8839189  77.8837347  40.7724353 226.8999189
  79.8577347  41.3044353 225.9629189  80.6957347  41.8814353 225.8959189
  79.7537347  40.2554353 224.9569189  78.8097347  40.3544353 224.4219189
  80.8827347  40.3884353 223.9239189  80.7757347  41.3514353 223.4249189
  82.2477347  40.3564353 224.6029189  83.0307347  40.4524353 223.8509189
  82.3217347  41.1824353 225.3109189  82.3677347  39.4124353 225.1339189
  80.7797347  39.2874353 222.8769189  81.5877347  39.3974353 222.1529189
  80.8577347  38.3144353 223.3629189  79.8207347  39.3614353 222.3639189
  79.7817347  38.8974353 225.6409189  80.5257347  38.6824353 226.6049189
  78.9697347  37.9744353 225.1419189  78.3637347  38.1404353 224.3379189
  78.8587347  36.6324353 225.6879189  79.4927347  36.5794353 226.5729189
  77.4097347  36.3284353 226.0899189  76.7697347  36.4404353 225.2149189
  77.3417347  35.2864353 226.4039189  76.8777347  37.2144353 227.2049189
  76.9847347  38.2594353 226.9149189  75.8117347  37.0274353 227.3349189
  77.5887347  36.9864353 228.5239189  77.9177347  35.8544353 228.8779189
  77.8297347  38.0644353 229.2589189  77.5387347  38.9834353 228.9259189
  78.3057347  37.9734353 230.1569189  79.3297347  35.5984353 224.6729189
  79.3867347  35.8734353 223.4699189  79.6817347  34.3934353 225.1239189
  79.7707347  33.9334353 226.5199189  78.7907347  33.6824353 226.9249189
  80.1977347  34.6974353 227.1699189  80.6567347  32.7284353 226.4259189
  80.4217347  32.0074353 227.2089189  81.7047347  33.0014353 226.5479189
  80.4077347  32.1554353 225.0789189  79.5497347  31.4834353 225.0869189
  81.2627347  31.5754353 224.7309189  80.1547347  33.3714353 224.1769189
  81.0347347  33.7084353 223.6289189  79.1627347  33.0484353 223.0749189
  79.5787347  32.7424353 221.9499189  77.8637347  33.1034353 223.3579189
  77.4937347  33.3894353 224.2639189  76.8427347  32.7534353 222.3789189
  77.2477347  31.9314353 221.7879189  75.5577347  32.3154353 223.0909189
  74.8377347  31.9774353 222.3459189  75.7807347  31.4604353 223.7299189
  74.9287347  33.3914353 223.9209189  75.3437347  33.6794353 225.2029189
  74.6107347  34.6664353 225.6879189  74.7097347  35.1024353 226.6709189
  73.7367347  35.0284353 224.7669189  73.0427347  35.7694353 224.8669189
  73.9127347  34.2454353 223.6519189  73.3467347  34.3004353 222.7339189
  76.5267347  33.8894353 221.4149189  75.7477347  33.6864353 220.4789189
  77.1047347  35.0724353 221.6159189  77.7127347  35.2794353 222.4079189
  76.9117347  36.1884353 220.7019189  75.9127347  36.0754353 220.2809189
  77.0287347  37.5154353 221.4589189  78.0207347  37.5894353 221.9039189
  76.9327347  38.3414353 220.7539189  75.9827347  37.6614353 222.5439189
  74.8187347  37.2744353 222.3059189  76.3217347  38.1654353 223.6339189
  77.9017347  36.1854353 219.5449189  77.8147347  37.0584353 218.6739189
  78.8307347  35.2374353 219.5159189  78.8887347  34.4904353 220.2079189
  79.8617347  35.1684353 218.4919189  79.9217347  36.1384353 217.9979189
  81.2217347  34.8514353 219.1159189  81.1827347  33.8444353 219.5319189
  81.9687347  34.8394353 218.3229189  81.6967347  35.8074353 220.2119189
  80.8847347  35.9424353 220.9259189  82.8877347  35.2204353 220.9489189
  83.2127347  35.9134353 221.7249189  82.6017347  34.2724353 221.4049189
  83.7037347  35.0534353 220.2459189  82.0407347  37.1634353 219.6279189
  82.3757347  37.8284353 220.4239189  82.8357347  37.0514353 218.8899189
  81.1587347  37.5874353 219.1489189  79.5057347  34.1004353 217.4669189
  78.9997347  33.0324353 217.8209189  79.7717347  34.3934353 216.1919189
  80.1307347  35.2944353 215.8749189  79.5637347  33.4244353 215.1379189
  78.5977347  32.9394353 215.2739189  79.5317347  33.9344353 214.1749189
  80.6607347  32.3754353 215.1209189  81.7267347  32.5454353 215.7039189
  80.3907347  31.2774353 214.4219189  79.5067347  31.1174353 213.9389189
  81.3497347  30.1904353 214.2829189  82.3017347  30.5144353 214.7039189
  80.8947347  28.9454353 215.0509189  79.9167347  28.6384353 214.6799189
  81.5857347  28.1284353 214.8419189  80.8107347  29.1474353 216.5519189
  81.7687347  29.5094353 216.9249189  80.0697347  29.9154353 216.7759189
  80.4407347  27.8614353 217.2669189  79.4937347  27.4864353 216.8789189
  81.1927347  27.0994353 217.0619189  80.3277347  28.0754353 218.7659189
  81.2807347  28.4364353 219.1529189  79.5877347  28.8504353 218.9669189
  79.9437347  26.8284353 219.4809189  79.8777347  27.0194353 220.5009189
  79.0227347  26.4974353 219.1309189  80.6627347  26.0954353 219.3119189
  81.5257347  29.8564353 212.8109189  80.5427347  29.6494353 212.0939189
  82.7787347  29.8044353 212.3609189  83.5987347  29.9554353 212.9489189
  83.0877347  29.5224353 210.9639189  82.1787347  29.1764353 210.4709189
  83.5537347  30.7894353 210.2169189  83.9807347  30.4924353 209.2589189
  82.3727347  31.7064353 209.9589189  82.7127347  32.5974353 209.4309189
  81.6327347  31.1854353 209.3509189  81.9227347  31.9964353 210.9089189
  84.6267347  31.5114353 211.0089189  84.9427347  32.4024353 210.4659189
  84.2287347  31.8014353 211.9809189  85.4817347  30.8504353 211.1499189
  84.1487347  28.4354353 210.8929189  85.1577347  28.4884353 211.6049189
  83.9197347  27.4474353 210.0259189  83.1117347  27.3944353 209.4059189
  84.8557347  26.3404353 209.9139189  85.0017347  25.8954353 210.8979189
  84.4227347  25.5694353 209.2769189  86.2017347  26.7544353 209.3499189
  87.2417347  26.2354353 209.7609189  86.2017347  27.6834353 208.3969189
  85.3607347  28.1604353 208.0709189  87.4237347  28.1044353 207.7279189
  88.2707347  27.8704353 208.3729189  87.6147347  27.3544353 206.4039189
  87.6077347  26.2834353 206.6049189  86.7617347  27.5634353 205.7579189
  88.8967347  27.7034353 205.6509189  88.8837347  27.2154353 204.6769189
  88.9237347  28.7774353 205.4689189  90.1497347  27.2934353 206.3959189
  90.0757347  26.3484353 207.2059189  91.2087347  27.9164353 206.1709189
  87.3717347  29.6024353 207.4749189  86.3557347  30.1234353 207.0069189
  88.4697347  30.2874353 207.7859189  89.2767347  29.8694353 208.2479189
  88.6297347  31.7074353 207.4969189  87.7957347  32.0434353 206.8809189
  88.6037347  32.5614353 208.7779189  89.4147347  32.2364353 209.4289189
  88.8197347  34.0294353 208.4419189  88.7987347  34.6194353 209.3579189
  89.7867347  34.1524353 207.9539189  88.0297347  34.3694353 207.7729189
  87.2957347  32.3684353 209.5139189  87.2927347  32.9784353 210.4169189
  86.4687347  32.6684353 208.8709189  87.1817347  31.3184353 209.7849189
  89.9477347  31.8914353 206.7609189  90.9927347  31.4224353 207.2279189
  89.8957347  32.5754353 205.6199189  89.0317347  32.9594353 205.2369189
  91.0737347  32.8444353 204.7999189  91.9727347  32.5354353 205.3339189
  91.0497347  32.0414353 203.4889189  90.1247347  32.2714353 202.9599189
  92.2257347  32.4334353 202.6009189  92.1927347  31.8554353 201.6779189
  92.1657347  33.4964353 202.3659189  93.1597347  32.2294353 203.1239189
  91.0857347  30.5394353 203.7839189  92.0657347  30.2814353 204.1849189
  90.3547347  30.3144353 204.5599189  90.8047347  29.6684353 202.5779189
  90.8487347  28.6184353 202.8689189  89.8127347  29.8954353 202.1879189
  91.5507347  29.8624353 201.8069189  91.1027347  34.3394353 204.5159189
  90.2057347  34.8614353 203.8459189  92.1377347  35.0244353 204.9969189
  92.9107347  34.5954353 205.5069189  92.2607347  36.4684353 204.8359189
  91.4327347  36.8284353 204.2259189  92.1737347  37.2024353 206.1879189
  92.9617347  36.8234353 206.8389189  92.3907347  38.6954353 205.9999189
  92.3257347  39.1974353 206.9659189  93.3757347  38.8684353 205.5669189
  91.6267347  39.0934353 205.3319189  90.8357347  36.9334353 206.8519189
  90.7907347  37.4594353 207.8059189  90.0317347  37.2844353 206.2059189
  90.7227347  35.8624353 207.0219189  93.5857347  36.7674353 204.1509189
  94.6227347  36.2144353 204.5299189  93.5507347  37.6364353 203.1429189
  92.6957347  38.0474353 202.7699189  94.7747347  38.0734353 202.4819189
  95.6177347  37.8224353 203.1259189  94.9637347  37.3484353 201.1469189
  94.8267347  36.2804353 201.3139189  93.9447347  37.8204353 200.1279189
  94.0987347  37.2914353 199.1879189  92.9397347  37.6184353 200.4979189
  94.0627347  38.8914353 199.9649189  96.2807347  37.6044353 200.6449189
  96.4017347  37.1384353 199.7909189  94.7537347  39.5824353 202.2709189
  93.8517347  40.2694353 202.7589189  95.7417347  40.1024353 201.5429189
  96.4297347  39.5524353 201.0279189  95.9057347  41.5494353 201.4339189
  95.9697347  41.9644353 202.4399189  97.1967347  41.8644353 200.6759189
  98.0127347  41.3024353 201.1299189  97.0947347  41.5074353 199.6509189
  97.5797347  43.3384353 200.6429189  97.2187347  43.8254353 201.5489189
  98.6657347  43.4294353 200.6429189  97.0147347  44.0564353 199.4259189
  97.3297347  43.5414353 198.5179189  95.9257347  44.0194353 199.4519189
  97.4757347  45.5024353 199.3789189  97.1837347  46.0054353 200.3009189
  98.5637347  45.5344353 199.3289189  96.9057347  46.2334353 198.2139189
  97.2457347  47.2164353 198.2199189  97.2047347  45.7694353 197.3329189
  95.8677347  46.2264353 198.2739189  94.7067347  42.2014353 200.7559189
  94.3767347  43.3564353 201.0459189  94.0407347  41.4804353 199.8559189
  94.1887347  40.4844353 199.6929189  93.0197347  42.0924353 199.0159189
  93.0817347  43.1664353 199.1929189  93.2917347  41.7624353 197.5449189
  93.2087347  40.6854353 197.3959189  92.5277347  42.2294353 196.9239189
  94.6617347  42.2274353 197.0889189  94.9647347  43.4294353 197.2429189
  95.4357347  41.3924353 196.5769189  91.6017347  41.6634353 199.3699189
  90.6597347  42.4254353 199.1219189  91.4167347  40.4764353 199.9409189
  92.1717347  39.8664353 200.2549189  90.0777347  39.9494353 200.1639189
  89.3937347  40.7714353 200.3769189  89.5637347  39.2434353 198.9049189
  88.5707347  38.8394353 199.0999189  89.4587347  39.9734353 198.1019189
  90.4787347  38.1214353 198.4449189  91.1617347  37.5114353 199.2929189
  90.5207347  37.8534353 197.2259189  90.0897347  39.0154353 201.3679189
  91.1437347  38.5614353 201.8219189  88.8947347  38.7344353 201.8829189
  88.0257347  39.1474353 201.5449189  88.7157347  37.8034353 202.9859189
  89.6217347  37.2074353 203.0939189  88.4957347  38.5334353 204.3159189
  88.3657347  37.8034353 205.1149189  89.3597347  39.1604353 204.5339189
  87.6037347  39.1564353 204.2459189  87.5267347  36.9074353 202.6739189
  86.6227347  37.2914353 201.9269189  87.5347347  35.7074353 203.2509189
  88.2577347  35.3944353 203.8989189  86.4917347  34.7264353 202.9989189
  85.5897347  35.2734353 202.7219189  86.8687347  33.7884353 201.8439189
  87.8297347  33.3254353 202.0659189  86.1337347  32.9854353 201.7879189
  86.9547347  34.4694353 200.4909189  86.0087347  34.9664353 200.2769189
  87.7207347  35.2434353 200.5249189  87.3347347  33.3124353 199.1629189
  89.0687347  32.9944353 199.4699189  89.4477347  32.2934353 198.7259189
  89.6267347  33.9284353 199.4049189  89.1897347  32.5674353 200.4659189
  86.2297347  33.9014353 204.2479189  87.1507347  33.3194353 204.8309189
  84.9607347  33.8624353 204.6469189  84.2497347  34.5014353 204.2919189
  84.4477347  32.9134353 205.6259189  85.2697347  32.4444353 206.1669189
  83.5787347  33.6104353 206.6739189  82.6437347  33.9064353 206.1989189
  83.3277347  32.8834353 207.4469189  84.1827347  34.8424353 207.3529189
  85.2687347  34.7584353 207.3099189  83.7737347  36.1114353 206.6229189
  84.2127347  36.9754353 207.1209189  84.1267347  36.0684353 205.5929189
  82.6877347  36.2014353 206.6309189  83.7657347  34.9074353 208.8109189
  84.2047347  35.7894353 209.2759189  82.6797347  34.9654353 208.8759189
  84.1127347  34.0134353 209.3289189  83.6407347  31.8754353 204.8589189
  82.7407347  32.2324353 204.0929189  83.9587347  30.5974353 205.0629189
  84.5697347  30.2694353 205.8109189  83.4347347  29.5484353 204.1989189
  83.0667347  30.0594353 203.3089189  84.5427347  28.5514353 203.8459189
  85.0447347  28.2524353 204.7659189  84.0817347  27.6564353 203.4289189
  85.5987347  29.0564353 202.8599189  86.0067347  29.9884353 203.2499189
  86.7297347  28.0494353 202.7299189  87.4717347  28.4244353 202.0249189
  87.1967347  27.8994353 203.7029189  86.3327347  27.1014353 202.3679189
  84.9827347  29.3464353 201.4989189  85.7557347  29.7034353 200.8179189
  84.5397347  28.4344353 201.0979189  84.2107347  30.1094353 201.6039189
  82.2597347  28.7854353 204.7929189  81.1987347  28.7294353 204.1639189
  82.4107347  28.1984353 205.9809189  83.2187347  28.3434353 206.5869189
  81.4067347  27.2774353 206.5249189  80.5727347  27.1794353 205.8299189
  81.9987347  25.8854353 206.7039189  82.8327347  25.9414353 207.4029189
  81.2487347  25.2354353 207.1539189  82.4817347  25.2594353 205.4069189
  81.6517347  25.1944353 204.7029189  83.2357347  25.9014353 204.9519189
  83.0637347  23.8754353 205.6329189  83.8747347  23.9334353 206.3589189
  82.3017347  23.2234353 206.0579189  83.5827347  23.2754353 204.3349189
  82.7677347  23.2134353 203.6139189  84.3367347  23.9364353 203.9069189
  84.1687347  21.9224353 204.5349189  84.5087347  21.5534353 203.6239189
  84.9637347  21.9834353 205.2029189  83.4437347  21.2834353 204.9179189
  80.8857347  27.8454353 207.8439189  81.4067347  27.5294353 208.9169189
  79.8497347  28.6744353 207.7539189  79.4397347  28.9944353 206.8769189
  79.2177347  29.1924353 208.9469189  79.9797347  29.5944353 209.6149189
  78.5607347  30.0194353 208.6779189  78.4187347  28.1314353 209.6769189
  78.2157347  27.0164353 209.1949189  77.9567347  28.4914353 210.8749189
  78.1067347  29.4144353 211.2829189  77.1857347  27.5864353 211.7189189
  76.9757347  26.6944353 211.1279189  77.9937347  27.1944353 212.9579189
  78.1367347  28.0774353 213.5809189  77.4157347  26.4804353 213.5449189
  79.3527347  26.5884353 212.6439189  79.9237347  27.2784353 212.0229189
  79.9127347  26.4534353 213.5689189  79.2227347  25.2544353 211.9309189
  78.5997347  24.5834353 212.5219189  78.7197347  25.3984353 210.9749189
  80.5817347  24.6174353 211.7009189  81.2007347  25.2894353 211.1059189
  81.0857347  24.4834353 212.6579189  80.4747347  23.3034353 211.0109189
  81.4257347  22.9044353 210.8739189  79.9057347  22.6524353 211.5899189
  80.0177347  23.4334353 210.0859189  75.8477347  28.1864353 212.1329189
  75.3427347  27.8784353 213.2169189  75.2637347  29.0374353 211.2959189
  75.6687347  29.3424353 210.4109189  73.9687347  29.6074353 211.5969189
  73.9667347  29.9814353 212.6209189  73.7887347  30.4624353 210.9449189
  72.8477347  28.5994353 211.4269189  72.9917347  27.5504353 210.7989189
  71.7007347  28.9324353 212.0119189  71.5527347  29.7884353 212.5469189
  70.5387347  28.0584353 211.9199189  70.8537347  27.0324353 212.1119189
  69.4977347  28.4454353 212.9679189  69.9737347  28.4954353 213.9469189
  69.1177347  29.4424353 212.7469189  68.3407347  27.4704353 213.0239189
  68.4937347  26.4004353 213.6499189  67.2777347  27.7724353 212.4449189
  69.9397347  28.1324353 210.5199189  69.7887347  29.2174353 209.9529189
  69.5967347  26.9684353 209.9659189  69.6337347  26.0684353 210.4439189
  69.1287347  26.9124353 208.5849189  69.8767347  27.3874353 207.9499189
  68.9587347  25.4564353 208.1549189  68.2237347  24.9794353 208.8029189
  68.5547347  25.4314353 207.1429189  70.2487347  24.6484353 208.1929189
  70.7077347  24.7444353 209.1769189  70.0187347  23.5924353 208.0499189
  71.2367347  25.0984353 207.1289189  70.7837347  24.9954353 206.1429189
  71.4657347  26.1554353 207.2659189  72.5207347  24.2864353 207.1879189
  73.2647347  24.7394353 206.5319189  72.9237347  24.3214353 208.1999189
  72.3117347  22.8674353 206.7899189  73.2317347  22.3884353 206.7149189
  71.7297347  22.3884353 207.5059189  71.8277347  22.8324353 205.8699189
  67.8237347  27.6794353 208.4089189  67.6087347  28.3254353 207.3759189
  66.9337347  27.6134353 209.4019189  67.0767347  27.1054353 210.2749189
  65.6487347  28.2954353 209.2879189  65.1567347  27.9454353 208.3809189
  64.7707347  27.9604353 210.4919189  63.8137347  28.4734353 210.3979189
  64.6027347  26.8844353 210.5319189  65.2677347  28.2844353 211.4059189
  65.8307347  29.8024353 209.1619189  65.1527347  30.4494353 208.3559189
  66.7357347  30.3814353 209.9529189  67.3017347  29.8894353 210.6439189
  66.9757347  31.8184353 209.8669189  66.0217347  32.3344353 209.9799189
  67.9127347  32.2584353 210.9899189  68.8687347  31.7484353 210.8719189
  68.1057347  33.3264353 210.8909189  67.3757347  31.9824353 212.3869189
  66.7127347  31.1184353 212.3529189  68.2047347  31.7224353 213.0459189
  66.6267347  33.1644353 212.9679189  65.3957347  33.1864353 212.9819189
  67.3647347  34.1534353 213.4549189  68.3827347  34.0934353 213.4229189
  66.9147347  34.9734353 213.8609189  67.5507347  32.1984353 208.5089189
  67.1897347  33.2374353 207.9429189  68.4497347  31.3734353 207.9719189
  68.7987347  30.5274353 208.4219189  69.0107347  31.6454353 206.6519189
  69.4397347  32.6474353 206.6429189  70.1397347  30.6464353 206.3419189
  69.7617347  29.6354353 206.4919189  70.5867347  30.7834353 204.8929189
  71.3857347  30.0704353 204.6899189  69.7437347  30.5824353 204.2319189
  70.9517347  31.7954353 204.7189189  71.3207347  30.8714353 207.2899189
  71.8607347  31.7644353 206.9759189  70.9377347  31.0654353 208.2919189
  72.2857347  29.7094353 207.3499189  73.0947347  29.9434353 208.0419189
  71.7607347  28.8184353 207.6939189  72.6987347  29.5274353 206.3579189
  67.9167347  31.6044353 205.5929189  67.8647347  32.4594353 204.6989189
  67.0307347  30.6094353 205.6679189  67.0457347  29.8704353 206.3709189
  65.9407347  30.5224353 204.7019189  66.3647347  30.5294353 203.6979189
  65.1697347  29.2174353 204.8979189  65.8817347  28.3944353 204.9609189
  64.6447347  29.2584353 205.8519189  64.1617347  28.9144353 203.7939189
  64.5827347  29.2144353 202.8349189  63.9967347  27.8384353 203.7469189
  62.8267347  29.6134353 203.9909189  62.4507347  29.8744353 205.1519189
  62.1537347  29.8994353 202.9779189  65.0117347  31.7214353 204.8239189
  64.5327347  32.2524353 203.8159189  64.7427347  32.1624353 206.0549189
  65.0797347  31.7264353 206.9129189  63.9137347  33.3474353 206.2499189
  62.9617347  33.1894353 205.7439189  63.6547347  33.5634353 207.7409189
  63.2577347  32.6424353 208.1669189  64.6037347  33.7614353 208.2389189
  62.6917347  34.7014353 208.0459189  63.0577347  35.6204353 207.5889189
  61.7217347  34.4874353 207.5979189  62.5247347  34.9104353 209.5429189
  63.5047347  34.9364353 210.0179189  62.0557347  35.8774353 209.7249189
  61.6847347  33.8124353 210.1729189  60.7387347  33.7284353 209.6389189
  62.1977347  32.8564353 210.0649189  61.4177347  34.0714353 211.6139189
  60.8417347  33.2984353 212.0049189  62.3187347  34.1264353 212.1299189
  60.9057347  34.9704353 211.7159189  64.5697347  34.5804353 205.6379189
  63.8967347  35.4014353 205.0059189  65.8827347  34.7294353 205.8219189
  66.4687347  34.0924353 206.3609189  66.5847347  35.8654353 205.2339189
  66.0967347  36.7834353 205.5619189  68.0387347  35.8764353 205.7079189
  68.0577347  35.7194353 206.7859189  68.5627347  35.0354353 205.2539189
  68.7947347  37.1534353 205.3869189  69.8477347  37.0264353 205.6379189
  68.7437347  37.3484353 204.3159189  68.2317347  38.3404353 206.1459189
  67.2757347  38.6294353 205.7099189  68.0367347  38.0514353 207.1789189
  69.1387347  39.4794353 206.1249189  70.0217347  39.3744353 205.6259189
  68.8947347  40.6444353 206.7109189  67.7777347  40.8564353 207.3879189
  67.0817347  40.1154353 207.4679189  67.6127347  41.7604353 207.8299189
  69.7927347  41.6194353 206.6159189  70.6577347  41.4674353 206.0969189
  69.6167347  42.5194353 207.0619189  66.5177347  35.8224353 203.7119189
  66.3037347  36.8524353 203.0579189  66.7017347  34.6354353 203.1299189
  66.9137347  33.7734353 203.6329189  66.6077347  34.4914353 201.6789189
  67.3127347  35.1734353 201.2039189  66.9867347  33.0574353 201.2639189
  66.3437347  32.3624353 201.8049189  66.7657347  32.8514353 199.7729189
  67.0397347  31.8314353 199.5019189  65.7157347  33.0204353 199.5339189
  67.3827347  33.5544353 199.2129189  68.4447347  32.7684353 201.6289189
  69.0937347  33.3664353 200.9889189  68.6227347  33.0924353 202.6539189
  68.8377347  31.3114353 201.5009189  69.8847347  31.1914353 201.7779189
  68.2167347  30.7074353 202.1619189  68.6947347  30.9854353 200.4709189
  65.2117347  34.8674353 201.1979189  65.0487347  35.5594353 200.1829189
  64.1807347  34.4064353 201.9109189  64.2677347  33.8124353 202.7349189
  62.8127347  34.7414353 201.5349189  62.6477347  34.4264353 200.5049189
  61.8267347  34.0004353 202.4389189  62.0407347  32.9324353 202.3919189
  61.9917347  34.3134353 203.4699189  60.3647347  34.2234353 202.0869189
  59.7377347  33.7134353 202.8179189  60.1367347  35.2874353 202.1579189
  60.0147347  33.7284353 200.6969189  59.8467347  34.5174353 199.7679189
  59.9057347  32.4144353 200.5469189  60.0537347  31.7964353 201.3449189
  59.6747347  32.0224353 199.6339189  62.5837347  36.2454353 201.6029189
  61.9597347  36.8284353 200.7079189  63.0877347  36.8914353 202.6549189
  63.5877347  36.4444353 203.4229189  62.9457347  38.3384353 202.7709189
  61.8827347  38.5774353 202.7419189  63.5277347  38.8224353 204.0989189
  64.5637347  38.4914353 204.1699189  63.5397347  39.9124353 204.1009189
  62.7737347  38.3384353 205.3279189  62.7107347  37.2504353 205.3049189
  63.3357347  38.6064353 206.2229189  61.3777347  38.9164353 205.4239189
  61.1747347  40.0614353 204.9699189  60.4847347  38.2254353 205.9549189
  63.6217347  39.0504353 201.6079189  63.0737347  40.0094353 201.0549189
  64.8187347  38.6014353 201.2259189  65.3107347  37.8194353 201.6569189
  65.5197347  39.2394353 200.1149189  65.6027347  40.3064353 200.3199189
  66.9437347  38.6704353 199.9839189  66.8787347  37.5834353 199.9279189
  67.6037347  39.1834353 198.7109189  68.6107347  38.7724353 198.6319189
  67.0167347  38.8734353 197.8459189  67.6577347  40.2714353 198.7419189
  67.7837347  39.0454353 201.2079189  68.0197347  40.1084353 201.1619189
  67.1867347  38.8904353 202.1069189  69.0737347  38.2604353 201.3329189
  69.6117347  38.5834353 202.2239189  68.8467347  37.1974353 201.4119189
  69.6927347  38.4344353 200.4529189  64.7327347  39.0804353 198.8179189
  64.5687347  40.0414353 198.0519189  64.2347347  37.8714353 198.5439189
  64.2917347  37.0584353 199.1569189  63.5467347  37.6584353 197.2739189
  64.1567347  38.0884353 196.4789189  63.3957347  36.1534353 196.9739189
  62.8837347  36.0474353 196.0179189  64.7637347  35.4974353 196.8729189
  64.6427347  34.4354353 196.6609189  65.3327347  35.9654353 196.0699189
  65.2967347  35.6214353 197.8159189  62.5487347  35.4624353 198.0389189
  63.0967347  35.4594353 198.9809189  61.6397347  36.0414353 198.2009189
  62.1707347  34.0384353 197.6819189  61.5697347  33.6094353 198.4839189
  61.5957347  34.0354353 196.7559189  63.0747347  33.4444353 197.5489189
  62.2027347  38.3764353 197.2549189  61.6987347  38.7274353 196.1809189
  61.5967347  38.6054353 198.4219189  61.9157347  38.2544353 199.3249189
  60.3807347  39.4154353 198.4599189  59.7387347  39.1014353 197.6369189
  59.6357347  39.1924353 199.7749189  60.3167347  39.3854353 200.6039189
  58.8267347  39.9194353 199.8509189  59.0587347  37.7954353 199.9259189
  58.3637347  37.6024353 199.1089189  59.8617347  37.0634353 199.8409189
  58.3437347  37.6024353 201.2479189  58.4057347  38.5154353 202.0969189
  57.7157347  36.5384353 201.4359189  60.6977347  40.8944353 198.2669189
  59.9577347  41.6064353 197.5789189  61.7907347  41.3734353 198.8639189
  62.3907347  40.8384353 199.4919189  62.2057347  42.7524353 198.6389189
  61.3807347  43.4024353 198.9309189  63.4317347  43.0824353 199.4899189
  64.1817347  42.3064353 199.3389189  63.8637347  44.0174353 199.1329189
  63.1547347  43.2094353 200.9759189  62.4697347  44.0394353 201.1459189
  62.6557347  42.3064353 201.3279189  64.4207347  43.4304353 201.7819189
  65.3007347  44.1894353 201.3779189  64.5217347  42.7604353 202.9229189
  63.7667347  42.1414353 203.2189189  65.3537347  42.8644353 203.5039189
  62.5127347  43.0014353 197.1699189  62.3097347  44.1134353 196.6709189
  63.0087347  41.9804353 196.4669189  63.2117347  41.0564353 196.8479189
  63.3007347  42.1434353 195.0459189  64.0117347  42.9644353 194.9499189
  63.9207347  40.8634353 194.4829189  63.4857347  40.0134353 195.0089189
  63.6287347  40.7744353 193.4369189  65.4437347  40.7504353 194.5659189
  65.7507347  41.0154353 195.5779189  65.8877347  39.3254353 194.2849189
  66.9737347  39.2634353 194.3479189  65.4427347  38.6544353 195.0189189
  65.5657347  39.0344353 193.2849189  66.1097347  41.7164353 193.5989189
  67.1927347  41.6184353 193.6749189  65.7957347  41.4864353 192.5809189
  65.8197347  42.7374353 193.8469189  62.0547347  42.5114353 194.2489189
  62.1507347  43.2244353 193.2429189  60.8837347  42.0424353 194.6739189
  60.7677347  41.5274353 195.5469189  59.6467347  42.2234353 193.9249189
  59.9287347  42.2424353 192.8719189  58.6867347  41.0644353 194.2149189
  58.6317347  40.9044353 195.2919189  57.6847347  41.3354353 193.8809189
  59.1077347  39.7754353 193.5389189  59.5897347  39.8344353 192.3889189
  58.9537347  38.7014353 194.1579189  58.9407347  43.5414353 194.2219189
  57.9807347  43.8804353 193.5239189  59.3847347  44.2934353 195.2249189
  60.2367347  44.1004353 195.7519189  58.6597347  45.4864353 195.6559189
  57.5957347  45.3254353 195.4849189  58.8867347  45.7214353 197.1639189
  59.9597347  45.7234353 197.3569189  58.3257347  47.0714353 197.5849189
  58.4947347  47.2194353 198.6519189  58.8237347  47.8634353 197.0249189
  57.2557347  47.1004353 197.3799189  58.2537347  44.6004353 197.9739189
  58.4217347  44.7794353 199.0359189  57.1827347  44.5694353 197.7759189
  58.7027347  43.6484353 197.6909189  59.0607347  46.7074353 194.8389189
  58.2177347  47.3504353 194.2089189  60.3477347  47.0484353 194.8369189
  61.0707347  46.5414353 195.3479189  60.8357347  48.1964353 194.0899189
  60.0807347  48.4914353 193.3609189  61.0717347  49.4104353 194.9989189
  60.1247347  49.6754353 195.4689189  62.0817347  49.0844353 196.0929189
  62.2307347  49.9614353 196.7229189  61.7067347  48.2604353 196.6999189
  63.0307347  48.7984353 195.6389189  61.5527347  50.5124353 194.2179189
  61.7007347  51.2864353 194.8009189  62.1217347  47.8004353 193.3829189
  62.9867347  47.1394353 193.9619189  62.2387347  48.2164353 192.1229189
  61.6067347  48.8854353 191.6839189  63.3027347  47.7364353 191.2549189
  63.9527347  47.0954353 191.8499189  62.7417347  46.9084353 190.0909189
  63.5657347  46.6244353 189.4369189  62.0687347  45.6464353 190.6099189
  61.6767347  45.0714353 189.7709189  62.7957347  45.0434353 191.1539189
  61.2507347  45.9184353 191.2769189  61.7917347  47.6894353 189.3569189
  61.4367347  47.1584353 188.6139189  64.1087347  48.9064353 190.7109189
  63.5627347  49.8984353 190.2219189  65.4267347  48.7674353 190.8109189
  65.8717347  48.0254353 191.3519189  66.3677347  49.6624353 190.1569189
  65.9457347  50.0214353 189.2189189  66.6487347  50.9114353 190.9999189
  67.1957347  51.6414353 190.4029189  65.7067347  51.3774353 191.2889189
  67.3957347  50.5884353 192.1589189  67.9557347  51.3524353 192.4109189
  67.6427347  48.8744353 189.9039189  67.9197347  47.8804353 190.5789189
  68.4197347  49.3294353 188.9199189  68.2487347  50.1824353 188.3869189
  69.6157347  48.5854353 188.5419189  69.3127347  47.5864353 188.2279189
  70.3177347  49.2774353 187.3739189  70.6537347  50.2624353 187.6969189
  71.2087347  48.7074353 187.1089189  69.4457347  49.4344353 186.1369189
  68.5987347  50.0774353 186.3739189  70.0177347  49.9354353 185.3559189
  68.9337347  48.1084353 185.6079189  69.7527347  47.1854353 185.4179189
  67.7117347  47.9864353 185.3839189  70.5637347  48.4334353 189.7249189
  71.0567347  47.3324353 189.9959189  70.8137347  49.5204353 190.4549189
  70.4317347  50.4464353 190.2619189  71.6857347  49.4474353 191.6229189
  72.6397347  49.0114353 191.3259189  71.9247347  50.8584353 192.1659189
  72.3227347  51.4794353 191.3629189  70.9667347  51.2884353 192.4569189
  72.8657347  50.9284353 193.3449189  74.2387347  51.0174353 193.1569189
  74.6367347  51.0324353 192.1529189  75.1027347  51.0864353 194.2309189
  76.1677347  51.1514353 194.0669189  74.5987347  51.0714353 195.5139189
  75.4567347  51.1394353 196.5869189  74.9407347  51.1184353 197.4199189
  73.2387347  50.9864353 195.7269189  72.8457347  50.9734353 196.7329189
  72.3827347  50.9174353 194.6459189  71.3177347  50.8534353 194.8159189
  71.0867347  48.5464353 192.6979189  71.7567347  47.6434353 193.2179189
  69.8157347  48.7764353 193.0399189  69.2227347  49.4884353 192.6149189
  69.1757347  47.9874353 194.0869189  69.8027347  48.0334353 194.9779189
  67.7997347  48.5674353 194.4119189  67.2237347  48.6474353 193.4899189
  67.2677347  47.8714353 195.0609189  67.8427347  49.9304353 195.0839189
  68.3727347  50.6324353 194.4399189  66.8267347  50.3074353 195.1969189
  68.5157347  49.8914353 196.4419189  68.2987347  48.9094353 197.1849189
  69.2597347  50.8394353 196.7669189  69.0517347  46.5254353 193.6809189
  69.3047347  45.6274353 194.4919189  68.6537347  46.2654353 192.4329189
  68.4067347  46.9734353 191.7419189  68.5467347  44.8854353 191.9729189
  67.8867347  44.3514353 192.6559189  67.9457347  44.8384353 190.5699189
  68.4697347  45.5554353 189.9379189  68.1217347  43.8504353 190.1449189
  66.4547347  45.1374353 190.5199189  65.9387347  44.5544353 191.2829189
  66.2847347  46.1884353 190.7529189  65.8717347  44.8174353 189.1519189
  66.1567347  43.8064353 188.8619189  64.7837347  44.8384353 189.2059189
  66.3477347  45.8024353 188.0959189  66.1557347  46.8194353 188.4369189
  67.4267347  45.7064353 187.9709189  65.6767347  45.5854353 186.7839189
  66.0307347  46.2784353 186.0939189  65.8807347  44.6234353 186.4449189
  64.6497347  45.7024353 186.8959189  69.9047347  44.1954353 191.9919189
  70.0097347  43.0384353 192.4109189  70.9527347  44.8904353 191.5459189
  70.9037347  45.8384353 191.1719189  72.2877347  44.3044353 191.5709189
  72.2727347  43.3794353 190.9939189  73.2877347  45.2724353 190.9369189
  72.8827347  45.6214353 189.9869189  73.3857347  46.1454353 191.5819189
  74.6747347  44.6874353 190.6919189  74.5737347  43.6524353 190.3639189
  75.1557347  45.2334353 189.8799189  75.5637347  44.7364353 191.9209189
  75.3807347  45.6434353 192.7579189  76.4537347  43.8684353 192.0479189
  72.7057347  43.9544353 192.9919189  73.1997347  42.8484353 193.2469189
  72.5107347  44.8794353 193.9349189  72.0827347  45.7924353 193.7769189
  72.9227347  44.6134353 195.3099189  73.9677347  44.3044353 195.2979189
  72.7917347  45.8834353 196.1509189  71.7547347  46.2194353 196.1239189
  73.0227347  45.6444353 197.1889189  73.6927347  47.0254353 195.6939189
  73.4687347  47.2714353 194.6559189  73.4787347  47.9154353 196.2859189
  75.1667347  46.6724353 195.8239189  75.3907347  46.4164353 196.8599189
  75.3847347  45.7894353 195.2239189  76.0567347  47.8214353 195.3799189
  75.7757347  48.1304353 194.3729189  75.8957347  48.6784353 196.0339189
  77.4977347  47.4464353 195.3989189  78.0717347  48.2564353 195.0899189
  77.7737347  47.1754353 196.3649189  77.6567347  46.6444353 194.7559189
  72.1177347  43.4744353 195.9229189  72.6757347  42.6114353 196.6109189
  70.8037347  43.4504353 195.6869189  70.3007347  44.1414353 195.1299189
  69.9797347  42.3824353 196.2409189  70.1537347  42.3394353 197.3159189
  68.5017347  42.6764353 195.9909189  68.3787347  42.9604353 194.9459189
  67.9367347  41.7564353 196.1399189  67.8857347  43.7704353 196.8669189
  68.5467347  44.6364353 196.8409189  66.5287347  44.1884353 196.3279189
  66.1077347  44.9664353 196.9649189  66.6427347  44.5714353 195.3139189
  65.8607347  43.3274353 196.3179189  67.7687347  43.3074353 198.3109189
  67.3287347  44.1024353 198.9129189  67.1347347  42.4224353 198.3589189
  68.7587347  43.0664353 198.6969189  70.3637347  41.0294353 195.6529189
  70.4247347  40.0274353 196.3759189  70.6237347  40.9774353 194.3439189
  70.5537347  41.7704353 193.7069189  71.0417347  39.7244353 193.7259189
  70.3077347  38.9584353 193.9749189  71.0977347  39.8834353 192.2069189
  71.5327347  40.8524353 191.9629189  71.7587347  39.1234353 191.7899189
  69.7317347  39.7694353 191.5579189  68.8607347  39.0474353 192.0379189
  69.5387347  40.4884353 190.4589189  68.6397347  40.4544353 189.9789189
  70.2897347  41.0744353 190.0949189  72.3897347  39.2674353 194.2659189
  72.5957347  38.0714353 194.4979189  73.3237347  40.1994353 194.4649189
  73.2127347  41.1894353 194.2479189  74.6157347  39.8284353 195.0319189
  75.0547347  39.0474353 194.4119189  75.5487347  41.0384353 195.0379189
  75.6127347  41.4394353 194.0259189  75.1117347  41.8174353 195.6629189
  76.9517347  40.7384353 195.5369189  76.8987347  40.3764353 196.5639189
  77.3837347  39.9364353 194.9379189  77.8607347  41.9514353 195.4799189
  77.3867347  43.0324353 195.0709189  79.0487347  41.8224353 195.8429189
  74.4527347  39.2704353 196.4399189  75.0707347  38.2574353 196.7909189
  73.6167347  39.9144353 197.2599189  73.1127347  40.7684353 197.0219189
  73.3687347  39.4044353 198.6049189  74.3267347  39.3324353 199.1209189
  72.4587347  40.3624353 199.3739189  71.6277347  40.6504353 198.7309189
  72.0327347  39.8344353 200.2269189  73.1507347  41.6164353 199.8699189
  73.8897347  41.3514353 200.6259189  73.6907347  42.0854353 199.0469189
  72.1557347  42.6044353 200.4549189  72.6797347  43.5094353 200.7629189
  71.4397347  42.8974353 199.6869189  71.4427347  42.0434353 201.5959189
  71.8627347  41.2444353 202.0719189  70.2867347  42.4984353 202.0589189
  69.6807347  43.5374353 201.5069189  70.1027347  44.0074353 200.7059189
  68.7917347  43.8674353 201.8819189  69.7247347  41.8974353 203.1029189
  70.1827347  41.0964353 203.5379189  68.8357347  42.2374353 203.4689189
  72.7497347  38.0144353 198.5599189  73.1437347  37.1254353 199.3229189
  71.7747347  37.8104353 197.6719189  71.4207347  38.5184353 197.0289189
  71.1317347  36.5064353 197.5659189  70.7537347  36.2274353 198.5489189
  69.9657347  36.5864353 196.5819189  69.3327347  37.4254353 196.8719189
  70.3677347  36.8164353 195.5949189  69.0847347  35.3444353 196.4599189
  69.6987347  34.4644353 196.6539189  67.9697347  35.3894353 197.4859189
  67.3487347  34.4984353 197.3879189  68.3977347  35.4254353 198.4879189
  67.3587347  36.2774353 197.3209189  68.5187347  35.2224353 195.0569189
  67.8947347  34.3314353 194.9929189  67.9187347  36.1034353 194.8289189
  69.3367347  35.1454353 194.3399189  72.1237347  35.4334353 197.1339189
  72.1117347  34.3174353 197.6659189  72.9867347  35.7514353 196.1659189
  73.0327347  36.6624353 195.7089189  73.9557347  34.7734353 195.6849189
  73.4177347  33.8584353 195.4379189  74.6517347  35.2984353 194.4309189
  75.3737347  34.5614353 194.0799189  73.9107347  35.4804353 193.6529189
  75.1687347  36.2294353 194.6639189  74.9817347  34.4334353 196.7579189
  75.3247347  33.2614353 196.9469189  75.4857347  35.4434353 197.4719189
  75.2317347  36.4244353 197.3529189  76.4757347  35.1784353 198.5109189
  77.3187347  34.6614353 198.0529189  76.9677347  36.4904353 199.1179189
  76.1117347  37.1414353 199.2929189  77.4147347  36.2834353 200.0899189
  77.9767347  37.2264353 198.2599189  78.8307347  36.5784353 198.0619189
  77.5297347  37.4684353 197.2959189  78.4497347  38.4984353 198.9339189
  77.6077347  39.1784353 199.0639189  78.8287347  38.2664353 199.9289189
  79.5327347  39.1784353 198.1219189  80.3997347  38.5214353 198.0539189
  79.1747347  39.3394353 197.1049189  79.9457347  40.4814353 198.7119189
  80.6877347  40.9094353 198.1229189  79.1257347  41.1194353 198.7529189
  80.3127347  40.3264353 199.6729189  75.9027347  34.2774353 199.5959189
  76.6247347  33.4664353 200.1879189  74.6067347  34.4054353 199.8699189
  73.9777347  35.0304353 199.3659189  73.9707347  33.6444353 200.9359189
  74.7317347  33.4644353 201.6949189  72.8057347  34.4524353 201.5139189
  73.1337347  35.4864353 201.6159189  71.9977347  34.4454353 200.7829189
  72.2267347  34.0074353 202.8589189  71.8867347  32.9764353 202.7589189
  73.2847347  34.0444353 203.9519189  72.8437347  33.7234353 204.8959189
  74.1037347  33.3764353 203.6879189  73.6647347  35.0604353 204.0559189
  71.0407347  34.8804353 203.2339189  70.6377347  34.5544353 204.1929189
  71.3627347  35.9184353 203.3099189  70.2697347  34.7954353 202.4679189
  73.4697347  32.2804353 200.4839189  73.2057347  31.4284353 201.3389189
  73.3287347  32.0464353 199.1769189  73.6347347  32.6814353 198.4399189
  72.7017347  30.8164353 198.7059189  72.4247347  30.2584353 199.5999189
  71.4707347  31.1554353 197.8619189  70.9827347  30.2354353 197.5399189
  70.7497347  31.7034353 198.4689189  71.8247347  31.9284353 196.7299189
  72.2267347  32.7724353 197.0229189  73.6307347  29.9124353 197.8999189
  73.8477347  28.7584353 198.2819189  74.1877347  30.4124353 196.7949189
  74.2267347  31.4054353 196.5659189  74.8007347  29.5284353 195.8059189
  74.9227347  28.5704353 196.3119189  73.8897347  29.4144353 194.5789189
  72.8757347  29.7044353 194.8559189  74.2247347  30.1164353 193.8159189
  73.8687347  28.0174353 193.9969189  74.9167347  27.3384353 194.0429189
  72.8047347  27.5944353 193.4979189  76.1867347  29.9534353 195.3429189
  76.9727347  29.0924353 194.9349189  76.5147347  31.2424353 195.3799189
  75.9157347  31.9764353 195.7579189  77.7907347  31.7064353 194.8679189
  78.2447347  32.3834353 195.5919189  78.4657347  30.8574353 194.7589189
  77.6577347  32.4144353 193.5349189  76.5687347  32.5854353 192.9799189
  78.8057347  32.8364353 193.0019189  79.7227347  32.6354353 193.4009189
  78.8467347  33.6344353 191.7829189  77.8507347  33.6214353 191.3389189
  79.1987347  35.1094353 192.0709189  79.1777347  35.6584353 191.1289189
  78.1777347  35.7194353 193.0149189  78.4377347  36.7594353 193.2099189
  77.1877347  35.6724353 192.5609189  78.1727347  35.1654353 193.9529189
  80.5917347  35.2234353 192.6569189  80.8197347  36.2714353 192.8519189
  80.6417347  34.6614353 193.5899189  81.3177347  34.8194353 191.9509189
  79.8467347  33.0294353 190.8059189  80.7207347  32.2444353 191.1779189
  79.7017347  33.4064353 189.5339189  78.9777347  34.0524353 189.2199189
  80.5677347  32.9294353 188.4669189  81.3747347  32.3574353 188.9249189
  79.8067347  32.0104353 187.5039189  80.4797347  31.6704353 186.7169189
  79.4217347  31.1494353 188.0499189  78.9757347  32.5584353 187.0589189
  81.1577347  34.1034353 187.6979189  80.4807347  35.1054353 187.4379189
  82.4307347  33.9694353 187.3339189  82.9897347  33.1464353 187.5569189
  83.1587347  34.9814353 186.5799189  82.4707347  35.7734353 186.2849189
  84.2567347  35.6424353 187.4329189  84.9847347  34.8804353 187.7099189
  84.9747347  36.7204353 186.6369189  85.7467347  37.1764353 187.2559189
  85.4327347  36.2754353 185.7539189  84.2587347  37.4834353 186.3299189
  83.6637347  36.2214353 188.7049189  84.4537347  36.6844353 189.2959189
  82.9147347  36.9704353 188.4489189  83.1967347  35.4244353 189.2839189
  83.7567347  34.3224353 185.3459189  84.4737347  33.3214353 185.4549189
  83.4607347  34.8854353 184.1779189  82.8147347  35.6684353 184.0829189
  84.0307347  34.4394353 182.9149189  84.4737347  33.4534353 183.0549189
  82.9507347  34.3224353 181.8369189  82.5627347  35.3204353 181.6349189
  83.4227347  33.9724353 180.9189189  81.7687347  33.4044353 182.1439189
  81.3607347  33.6764353 183.1169189  80.6837347  33.5794353 181.1009189
  79.8477347  32.9194353 181.3319189  80.3407347  34.6144353 181.1029189
  81.0817347  33.3304353 180.1169189  82.2217347  31.9584353 182.2049189
  81.3667347  31.3184353 182.4249189  82.6527347  31.6714353 181.2459189
  82.9707347  31.8444353 182.9879189  85.0957347  35.4324353 182.4759189
  84.7857347  36.5914353 182.1859189  86.3387347  34.9724353 182.4109189
  86.5907347  34.0104353 182.6359189  87.4697347  35.7964353 182.0109189
  87.2127347  36.8484353 182.1309189  88.6847347  35.5114353 182.8969189
  88.7707347  34.4354353 183.0479189  89.5877347  35.8334353 182.3779189
  88.6177347  36.2014353 184.2539189  88.9357347  37.2384353 184.1459189
  87.5837347  36.2184353 184.5979189  89.4847347  35.5164353 185.3009189
  90.4827347  35.3524353 184.8939189  89.5957347  36.1714353 186.1649189
  88.8957347  34.1854353 185.7479189  88.1727347  34.3594353 186.5449189
  88.3527347  33.7334353 184.9179189  89.9407347  33.2394353 186.2279189
  89.4867347  32.4184353 186.6769189  90.5157347  32.9194353 185.4229189
  90.5517347  33.7184353 186.9199189  87.7917347  35.5204353 180.5499189
  88.0627347  34.3744353 180.1759189  87.7567347  36.5694353 179.7329189
  87.6187347  37.5264353 180.0579189  87.9117347  36.4574353 178.2869189
  87.6557347  35.4464353 177.9699189  86.9567347  37.4094353 177.5479189
  87.1907347  38.4314353 177.8479189  87.1477347  37.3034353 176.0439189
  86.4617347  37.9854353 175.5409189  88.1737347  37.5664353 175.7879189
  86.9437347  36.2824353 175.7219189  85.5167347  37.1144353 177.9269189
  84.8537347  37.7964353 177.3949189  85.2727347  36.0874353 177.6569189
  85.3887347  37.2474353 179.0009189  89.3637347  36.7544353 177.9349189
  89.9107347  37.7864353 178.3399189  89.9887347  35.8514353 177.1759189
  89.5387347  35.0184353 176.7979189  91.3847347  35.9864353 176.8219189
  91.8717347  36.6504353 177.5349189  91.8707347  35.0144353 176.9079189
  91.5917347  36.5254353 175.4169189  90.6667347  36.6494353 174.6149189
  92.8417347  36.8434353 175.1259189  93.6197347  36.7504353 175.7789189
  93.2117347  37.3604353 173.8249189  93.1747347  36.5604353 173.0859189
  92.4937347  38.1184353 173.5109189  94.6017347  37.9564353 173.8659189
  95.1857347  38.1654353 174.9279189  95.1217347  38.2314353 172.6689189
  94.6287347  38.0804353 171.7889189  96.4627347  38.7814353 172.5169189
  97.0337347  38.4104353 173.3679189  97.0897347  38.3114353 171.1959189
  98.1047347  38.7054353 171.1409189  97.1547347  36.7964353 171.1349189
  97.6027347  36.4894353 170.1899189  97.7607347  36.4244353 171.9609189
  96.1477347  36.3854353 171.2099189  96.3197347  38.8014353 170.0919189
  95.5607347  39.3214353 170.4279189  96.5017347  40.3024353 172.5639189
  97.5907347  40.8704353 172.6919189  95.3577347  40.9724353 172.4659189
  94.4417347  40.5294353 172.3899189  95.3257347  42.4274353 172.4599189
  96.0867347  42.8034353 173.1439189  95.6557347  42.9854353 171.0719189
  95.7317347  44.0714353 171.1229189  96.6277347  42.6124353 170.7489189
  94.6677347  42.6214353 170.1259189  94.7427347  41.6654353 169.9259189
  93.9547347  42.8954353 172.9239189  93.0077347  42.1134353 173.0279189
  93.8617347  44.1964353 173.2079189  94.6227347  44.8664353 173.0999189
  92.6137347  44.7604353 173.7099189  92.2967347  44.1594353 174.5619189
  92.8367347  46.2034353 174.1579189  93.3357347  46.7544353 173.3609189
  91.8717347  46.6824353 174.3209189  93.6627347  46.2994353 175.4249189
  93.8217347  45.2714353 176.1139189  94.1527347  47.4064353 175.7319189
  91.5047347  44.7004353 172.6669189  90.3397347  44.4824353 173.0179189
  91.8417347  44.8914353 171.3909189  92.7947347  45.0474353 171.0619189
  90.8237347  44.8884353 170.3449189  90.0607347  45.6284353 170.5839189
  91.4587347  45.2734353 168.9959189  92.1867347  44.5074353 168.7309189
  90.4067347  45.3244353 167.8989189  90.8777347  45.5984353 166.9549189
  89.9367347  44.3454353 167.7989189  89.6497347  46.0654353 168.1549189
  92.1857347  46.6034353 169.1069189  92.6277347  46.8584353 168.1439189
  91.4797347  47.3804353 169.3989189  92.9717347  46.5264353 169.8579189
  90.1377347  43.5294353 170.2729189  88.9017347  43.4384353 170.2549189
  90.9257347  42.4534353 170.2469189  91.9447347  42.4844353 170.2659189
  90.3547347  41.1124353 170.1879189  89.6977347  41.0574353 169.3199189
  91.4717347  40.0814353 170.0449189  92.1977347  40.2384353 170.8429189
  91.0507347  39.0864353 170.1879189  92.1937347  40.1184353 168.7159189
  91.6117347  39.5754353 167.9709189  92.2687347  41.1504353 168.3719189
  93.5777347  39.5174353 168.8089189  93.7437347  38.3404353 168.4269189
  94.4997347  40.2204353 169.2709189  89.5237347  40.8144353 171.4259189
  88.4387347  40.2254353 171.3299189  90.0227347  41.2024353 172.5989189
  90.9037347  41.7024353 172.7149189  89.3077347  40.9224353 173.8369189
  89.1127347  39.8524353 173.9019189  90.1697347  41.3144353 175.0499189
  90.4727347  42.3554353 174.9359189  89.3737347  41.1844353 176.3349189
  90.0007347  41.4664353 177.1809189  88.5047347  41.8414353 176.2929189
  89.0437347  40.1524353 176.4559189  91.4137347  40.4474353 175.1119189
  92.0147347  40.7344353 175.9749189  91.1237347  39.4004353 175.2039189
  91.9977347  40.5834353 174.2019189  87.9607347  41.6324353 173.8459189
  86.9427347  41.0444353 174.2169189  87.9277347  42.9034353 173.4369189
  88.7417347  43.4394353 173.1379189  86.6597347  43.6254353 173.3959189
  86.1977347  43.5674353 174.3809189  86.9097347  45.0914353 173.0449189
  87.5147347  45.1464353 172.1399189  85.9587347  45.5754353 172.8229189
  87.6067347  45.8474353 174.1579189  87.5767347  45.4374353 175.3159189
  88.2437347  46.9574353 173.8089189  88.7347347  47.5074353 174.5139189
  88.2427347  47.2614353 172.8349189  85.7007347  42.9934353 172.3929189
  84.5057347  42.8134353 172.6799189  86.2137347  42.6394353 171.2119189
  87.1887347  42.7704353 170.9409189  85.3717347  42.0174353 170.1979189
  84.5537347  42.6974353 169.9589189  86.1917347  41.7614353 168.9339189
  86.9937347  42.4974353 168.8819189  86.6627347  40.7814353 169.0149189
  85.3967347  41.8144353 167.6389189  84.5917347  42.5414353 167.7429189
  86.0437347  42.1674353 166.8359189  84.8087347  40.4724353 167.2509189
  85.3867347  39.4304353 167.6239189  83.7617347  40.4584353 166.5709189
  84.7577347  40.7224353 170.7139189  83.5927347  40.4244353 170.4269189
  85.5237347  39.9384353 171.4749189  86.4797347  40.1554353 171.7559189
  85.0057347  38.6664353 171.9689189  84.4207347  38.2034353 171.1739189
  86.1637347  37.7414353 172.3329189  86.9077347  37.7744353 171.5369189
  86.6467347  38.1154353 173.2359189  85.7447347  36.3044353 172.5569189
  85.1237347  36.2404353 173.4509189  85.1327347  35.9684353 171.7199189
  86.9447347  35.3914353 172.7069189  87.5577347  35.4404353 171.8069189
  87.5657347  35.7354353 173.5339189  86.5147347  33.9584353 172.9529189
  85.7997347  33.9304353 173.7749189  86.0007347  33.5774353 172.0699189
  87.6687347  33.0764353 173.2719189  87.3627347  32.0824353 173.2489189
  88.4217347  33.2234353 172.5699189  88.0297347  33.3064353 174.2199189
  84.0667347  38.8644353 173.1579189  83.1037347  38.1024353 173.3259189
  84.3277347  39.8694353 173.9989189  85.1417347  40.4824353 173.9419189
  83.4097347  40.1524353 175.0989189  83.3087347  39.2334353 175.6759189
  83.9567347  41.2484353 176.0099189  84.1767347  42.1244353 175.4009189
  83.1737347  41.5364353 176.7109189  85.1937347  40.8914353 176.7969189
  85.0367347  39.9564353 177.3349189  86.0337347  40.7324353 176.1209189
  85.5167347  42.0054353 177.7739189  84.6137347  42.2894353 178.3149189
  86.2327347  41.6464353 178.5139189  86.0867347  43.2204353 177.0629189
  86.9397347  42.9154353 176.4569189  85.3377347  43.6224353 176.3799189
  86.5117347  44.2864353 178.0079189  87.3037347  44.8204353 177.5959189
  85.7147347  44.9304353 178.1859189  86.8147347  43.8554353 178.9039189
  82.0437347  40.5634353 174.5779189  81.0197347  40.2624353 175.1999189
  82.0057347  41.2854353 173.4559189  82.8207347  41.6544353 172.9659189
  80.7117347  41.5924353 172.8509189  80.1617347  42.2444353 173.5289189
  80.9117347  42.3184353 171.5199189  81.8457347  41.9854353 171.0669189
  80.1087347  42.0414353 170.8369189  80.9407347  43.8274353 171.6699189
  80.6657347  44.3304353 172.7789189  81.2417347  44.5154353 170.6719189
  79.8907347  40.3214353 172.6459189  78.7217347  40.2464353 173.0519189
  80.5017347  39.3004353 172.0399189  81.4777347  39.3094353 171.7429189
  79.7887347  38.0604353 171.7529189  78.8477347  38.3094353 171.2619189
  80.6297347  37.1914353 170.8199189  81.6507347  37.1474353 171.1989189
  80.2397347  36.1734353 170.8339189  80.6537347  37.6934353 169.3869189
  79.6327347  37.8634353 169.0459189  81.1667347  38.6544353 169.3489189
  81.3417347  36.7184353 168.4509189  81.0707347  35.6994353 168.7259189
  80.9847347  36.8794353 167.4339189  82.7947347  36.8614353 168.4849189
  83.1867347  37.7384353 168.1429189  83.6467347  35.9434353 168.9239189
  83.2327347  34.7784353 169.3969189  82.2357347  34.5674353 169.4309189
  83.9107347  34.0924353 169.7279189  84.9497347  36.2004353 168.8859189
  85.2827347  37.0934353 168.5229189  85.6167347  35.5044353 169.2199189
  79.4447347  37.3044353 173.0299189  78.3777347  36.6884353 173.1219189
  80.3357347  37.3284353 174.0229189  81.2407347  37.7984353 173.9829189
  80.0417347  36.6464353 175.2819189  79.7947347  35.6064353 175.0709189
  81.2777347  36.6554353 176.1999189  81.5717347  37.6914353 176.3659189
  80.9507347  36.0194353 177.5389189  81.8357347  36.0344353 178.1749189
  80.1487347  36.5784353 178.0209189  80.6327347  34.9884353 177.3839189
  82.4317347  35.9184353 175.5439189  83.2967347  35.9344353 176.2059189
  82.1417347  34.8854353 175.3509189  82.6867347  36.4054353 174.6029189
  78.8297347  37.2794353 175.9619189  77.9517347  36.5774353 176.4819189
  78.7627347  38.6114353 175.9739189  79.4777347  39.2284353 175.5889189
  77.6147347  39.2934353 176.5639189  77.4827347  38.9284353 177.5819189
  77.8677347  40.8004353 176.6069189  77.9867347  41.1584353 175.5839189
  76.6977347  41.5264353 177.2449189  76.9007347  42.5974353 177.2639189
  75.7937347  41.3394353 176.6659189  76.5577347  41.1654353 178.2639189
  79.0567347  41.0664353 177.3629189  79.8447347  40.8594353 176.8179189
  76.3387347  38.9864353 175.7909189  75.2747347  38.7684353 176.3899189
  76.4187347  38.9704353 174.4569189  77.2537347  39.2034353 173.9199189
  75.2507347  38.5984353 173.6629189  74.4487347  39.3004353 173.8909189
  75.5757347  38.6824353 172.1719189  76.5897347  38.3194353 172.0049189
  74.9057347  38.0224353 171.6209189  75.4527347  40.0904353 171.6209189
  74.8507347  40.9494353 172.2949189  75.9617347  40.3364353 170.5079189
  74.7707347  37.1964353 174.0189189  73.5647347  36.9634353 174.1669189
  75.7027347  36.2504353 174.1539189  76.7047347  36.4074353 174.0419189
  75.3297347  34.8794353 174.4839189  74.6007347  34.5404353 173.7479189
  76.5597347  33.9754353 174.4249189  76.2727347  32.9534353 174.6729189
  76.9817347  34.0004353 173.4199189  77.3037347  34.3264353 175.1399189
  74.6737347  34.7954353 175.8549189  73.6787347  34.0844353 176.0309189
  75.2207347  35.5074353 176.8449189  76.0577347  36.0834353 176.7559189
  74.6107347  35.4914353 178.1729189  74.5507347  34.4534353 178.4989189
  75.4707347  36.2784353 179.1609189  75.8687347  37.1504353 178.6419189
  74.8217347  36.6474353 179.9549189  76.6397347  35.5404353 179.8109189
  77.2477347  35.0924353 179.0249189  77.5027347  36.5124353 180.5959189
  78.3327347  35.9744353 181.0539189  77.8927347  37.2764353 179.9239189
  76.9027347  36.9854353 181.3739189  76.1347347  34.4274353 180.7119189
  76.9827347  33.9134353 181.1659189  75.5057347  34.8504353 181.4949189
  75.5537347  33.7184353 180.1229189  73.1967347  36.0584353 178.1429189
  72.2727347  35.4774353 178.7309189  73.0067347  37.1934353 177.4649189
  73.7387347  37.7084353 176.9749189  71.6747347  37.7834353 177.3869189
  71.3157347  37.9524353 178.4019189  71.7367347  39.1204353 176.6509189
  72.3197347  39.0014353 175.7379189  70.7307347  39.4124353 176.3509189
  72.3457347  40.2214353 177.4919189  72.3817347  40.1334353 178.7169189
  72.8287347  41.2664353 176.8359189  73.2517347  42.0394353 177.3489189
  72.7777347  41.2974353 175.8179189  70.6977347  36.8424353 176.6949189
  69.5617347  36.6664353 177.1529189  71.1237347  36.2244353 175.5909189
  72.0527347  36.3374353 175.1849189  70.2437347  35.3114353 174.8719189
  69.3217347  35.8414353 174.6359189  70.9057347  34.8624353 173.5729189
  70.2407347  34.1804353 173.0429189  71.1077347  35.7324353 172.9479189
  71.8427347  34.3534353 173.7989189  69.8797347  34.1084353 175.7279189
  68.7307347  33.6564353 175.7119189  70.8447347  33.5634353 176.4719189
  71.8087347  33.8954353 176.5089189  70.5527347  32.4074353 177.3109189
  70.0817347  31.6464353 176.6879189  71.8447347  31.8384353 177.8929189
  72.2327347  32.5414353 178.6299189  71.5797347  30.5054353 178.5579189
  72.5097347  30.1124353 178.9679189  70.8557347  30.6374353 179.3619189
  71.1827347  29.8054353 177.8229189  72.7987347  31.6444353 176.8429189
  73.1977347  32.5064353 176.5999189  69.5757347  32.7654353 178.4239189
  68.6627347  31.9894353 178.7299189  69.7437347  33.9364353 179.0419189
  70.5077347  34.5884353 178.8659189  68.7817347  34.3564353 180.0569189
  68.7247347  33.5734353 180.8129189  69.2447347  35.6494353 180.7269189
  69.3957347  36.4114353 179.9619189  68.4547347  36.0104353 181.3859189
  70.5217347  35.4944353 181.5269189  70.4707347  34.5814353 182.1199189
  71.3667347  35.3854353 180.8469189  70.7587347  36.6794353 182.4419189
  71.0917347  37.5334353 181.8529189  69.8207347  36.9664353 182.9169189
  71.7517347  36.3764353 183.4669189  71.4787347  35.7324353 184.2089189
  72.9817347  36.8724353 183.5109189  73.4307347  37.7044353 182.5849189
  72.8267347  37.9804353 181.8109189  74.3807347  38.0694353 182.6449189
  73.7837347  36.5214353 184.5109189  73.4507347  35.8794353 185.2299189
  74.7317347  36.8944353 184.5589189  67.3907347  34.5304353 179.4589189
  66.3897347  34.1174353 180.0599189  67.3067347  35.1324353 178.2689189
  68.1007347  35.5054353 177.7479189  66.0087347  35.2944353 177.6219189
  65.3487347  35.8244353 178.3089189  66.1597347  36.1174353 176.3439189
  65.1857347  36.2324353 175.8679189  66.5627347  37.1004353 176.5899189
  66.8387347  35.6074353 175.6609189  65.3727347  33.9444353 177.3149189
  64.1647347  33.7624353 177.5009189  66.1697347  32.9864353 176.8409189
  67.1687347  33.1104353 176.6749189  65.6687347  31.6584353 176.5149189
  64.7457347  31.8034353 175.9539189  66.6937347  30.9034353 175.6689189
  66.3087347  29.9114353 175.4309189  66.8787347  31.4524353 174.7459189
  67.6257347  30.8074353 176.2259189  65.3287347  30.8344353 177.7459189
  64.6087347  29.8404353 177.6229189  65.8537347  31.1924353 178.9129189
  66.5717347  31.9094353 179.0169189  65.4357347  30.5764353 180.1639189
  65.2437347  29.5204353 179.9719189  66.5577347  30.6834353 181.2189189
  66.9477347  31.7014353 181.2089189  66.0147347  30.3934353 182.6089189
  66.8207347  30.4734353 183.3389189  65.2327347  31.1124353 182.8519189
  65.6007347  29.3854353 182.6349189  67.6837347  29.7234353 180.8819189
  68.4697347  29.8074353 181.6319189  67.3007347  28.7034353 180.8699189
  68.0907347  29.9694353 179.9009189  64.1387347  31.1864353 180.6789189
  63.2887347  30.4754353 181.2159189  63.9657347  32.5014353 180.5259189
  64.6567347  33.1364353 180.1269189  62.7137347  33.1304353 180.9439189
  62.5427347  32.8824353 181.9909189  62.8137347  34.6484353 180.8039189
  63.2307347  34.8854353 179.8249189  61.8097347  35.0724353 180.8339189
  63.6597347  35.3154353 181.8719189  63.2107347  35.1384353 182.8489189
  64.6477347  34.8564353 181.8869189  63.8047347  36.8084353 181.6499189
  63.3227347  37.3054353 180.6119189  64.3977347  37.4834353 182.5159189
  61.5347347  32.5994353 180.1379189  60.4647347  32.3194353 180.6909189
  61.7077347  32.4574353 178.8299189  62.5927347  32.6604353 178.3649189
  60.6677347  32.0014353 177.9169189  59.7997347  31.6714353 178.4889189
  60.2037347  33.1444353 177.0119189  61.0277347  33.4424353 176.3629189
  59.4027347  32.7854353 176.3659189  59.7137347  34.3594353 177.7829189
  58.9517347  34.0474353 178.4969189  60.5397347  34.7744353 178.3599189
  59.1427347  35.4374353 176.8859189  58.8277347  35.1364353 175.7149189
  59.0037347  36.5854353 177.3529189  61.1937347  30.8214353 177.1039189
  62.2487347  30.2584353 177.3969189  60.4427347  30.4324353 176.0829189
  59.5877347  30.9084353 175.7969189  60.7767347  29.2804353 175.2729189
  61.2067347  28.5074353 175.9099189  59.8637347  28.8674353 174.8429189
  61.7487347  29.6054353 174.1589189  62.4417347  30.6254353 174.1759189
  61.8007347  28.7094353 173.1769189  61.2477347  27.8524353 173.1699189
  62.6577347  28.8684353 172.0109189  63.0277347  29.8934353 171.9949189
  63.8937347  27.9444353 172.0699189  64.3657347  27.9294353 171.0869189
  64.9007347  28.4734353 173.0759189  65.7667347  27.8114353 173.1069189
  65.2187347  29.4734353 172.7809189  64.4407347  28.5154353 174.0629189
  63.4757347  26.5164353 172.4229189  63.1177347  26.4964353 173.4519189
  62.6387347  26.2254353 171.7889189  64.5837347  25.5024353 172.2689189
  64.2117347  24.5134353 172.5369189  64.9267347  25.4924353 171.2339189
  65.4137347  25.7674353 172.9239189  61.8457347  28.5884353 170.7549189
  60.8397347  27.8714353 170.7809189  62.2967347  29.1694353 169.6449189
  63.0877347  29.8134353 169.6409189  61.7217347  28.9564353 168.3269189
  61.0167347  28.1264353 168.3779189  60.9117347  30.1744353 167.8339189
  60.6457347  30.0084353 166.7899189  59.6317347  30.3254353 168.6359189
  59.0747347  31.1894353 168.2729189  59.0237347  29.4284353 168.5229189
  59.8767347  30.4674353 169.6889189  61.7477347  31.4444353 167.9209189
  61.1597347  32.2924353 167.5689189  62.0457347  31.6134353 168.9559189
  62.6377347  31.3374353 167.2999189  62.8587347  28.6384353 167.3639189
  64.0277347  28.5924353 167.7439189  62.5027347  28.4304353 166.1009189
  61.5427347  28.4654353 165.7579189  63.5047347  28.1274353 165.0899189
  64.1547347  27.3454353 165.4829189  62.8377347  27.6244353 163.8099189
  62.1807347  28.4104353 163.4389189  63.6137347  27.4764353 163.0589189
  62.0237347  26.3344353 163.9129189  61.1167347  26.5494353 164.4779189
  61.6377347  25.8494353 162.5269189  61.0587347  24.9304353 162.6119189
  61.0387347  26.6114353 162.0289189  62.5387347  25.6584353 161.9439189
  62.7867347  25.2574353 164.6609189  62.1797347  24.3534353 164.7159189
  63.7167347  25.0384353 164.1359189  63.0127347  25.6054353 165.6689189
  64.3477347  29.3564353 164.7819189  63.8697347  30.4924353 164.8449189
  65.6137347  29.1224353 164.4439189  66.0317347  28.1924353 164.4319189
  66.5207347  30.1814353 164.0589189  66.1837347  31.1224353 164.4929189
  67.5097347  29.9774353 164.4679189  66.6187347  30.3274353 162.5539189
  65.9397347  29.6484353 161.7819189  67.4917347  31.2374353 162.1359189
  68.0617347  31.8104353 162.7579189  67.7027347  31.4894353 160.7269189
  68.6577347  32.0004353 160.6039189  67.7837347  30.5324353 160.2109189
  66.6267347  32.3104353 160.0549189  66.6337347  32.4174353 158.8249189
  65.7077347  32.8974353 160.8179189  65.7167347  32.8704353 161.8379189
  64.5987347  33.6354353 160.2539189  64.2747347  34.3844353 160.9759189
  64.9487347  34.1724353 159.3729189  63.4077347  32.7904353 159.8649189
  62.4557347  33.3254353 159.2829189  63.4277347  31.4904353 160.1639189
  64.1857347  31.0244353 160.6619189  62.3217347  30.6214353 159.7809189
  62.0237347  30.8844353 158.7659189  62.7727347  29.1624353 159.8179189
  63.1077347  28.9234353 160.8269189  61.9157347  28.5234353 159.6069189
  64.0967347  28.7654353 158.6549189  63.8737347  27.5994353 158.1259189
  61.1087347  30.8224353 160.6789189  59.9747347  30.5694353 160.2529189
  61.3227347  31.2714353 161.9169189  62.2407347  31.4904353 162.3029189
  60.2027347  31.4834353 162.8279189  59.6597347  30.5434353 162.9249189
  60.7187347  31.9044353 164.2029189  59.8757347  32.0604353 164.8759189
  61.3637347  31.1224353 164.6039189  61.2857347  32.8304353 164.1109189
  59.2357347  32.5254353 162.2799189  58.0157347  32.3344353 162.3259189
  59.7597347  33.6334353 161.7529189  60.7577347  33.8444353 161.7229189
  58.8977347  34.6514353 161.1629189  58.0707347  34.8184353 161.8529189
  59.6727347  35.9554353 160.9709189  60.6067347  35.7234353 160.4589189
  59.0957347  36.5994353 160.3069189  60.0057347  36.7494353 162.2349189
  60.6037347  36.1124353 162.8859189  60.8107347  37.9864353 161.8799189
  61.0417347  38.5434353 162.7879189  61.7387347  37.6884353 161.3909189
  60.2307347  38.6164353 161.2049189  58.7467347  37.1354353 162.9929189
  59.0177347  37.6984353 163.8859189  58.1117347  37.7504353 162.3549189
  58.2057347  36.2344353 163.2829189  58.3097347  34.1974353 159.8349189
  57.1967347  34.6044353 159.4869189  59.0337347  33.3674353 159.0829189
  59.9847347  33.0694353 159.2999189  58.4787347  32.8154353 157.8519189
  58.1667347  33.6464353 157.2199189  59.5387347  31.9964353 157.1159189
  60.0187347  31.3394353 157.8409189  59.0287347  31.3574353 156.3949189
  60.6347347  32.7594353 156.3749189  61.1447347  33.4084353 157.0869189
  61.6377347  31.7844353 155.7889189  62.4167347  32.3364353 155.2619189
  62.0877347  31.1994353 156.5909189  61.1317347  31.1164353 155.0919189
  60.0467347  33.6374353 155.2859189  60.8487347  34.1694353 154.7749189
  59.5077347  33.0174353 154.5699189  59.3597347  34.3574353 155.7309189
  57.2597347  31.9534353 158.1389189  56.2807347  31.9744353 157.3849189
  57.3037347  31.1794353 159.2239189  58.0777347  31.1624353 159.8879189
  56.2077347  30.2744353 159.5419189  55.9007347  29.8014353 158.6089189
  56.6847347  29.2204353 160.5399189  57.0407347  29.7194353 161.4419189
  55.8387347  28.5984353 160.8329189  57.7887347  28.3314353 159.9969189
  58.4937347  28.9344353 159.4249189  58.3437347  27.8934353 160.8259189
  57.2377347  27.2274353 159.1179189  56.5457347  26.6144353 159.6949189
  56.6677347  27.6654353 158.2989189  58.2997347  26.3854353 158.5769189
  58.8287347  25.8154353 159.2369189  58.6327347  26.3024353 157.2949189
  58.0067347  27.0044353 156.3649189  57.2447347  27.6314353 156.6249189
  58.2857347  26.9194353 155.3879189  59.6237347  25.4914353 156.9349189
  60.1167347  24.9434353 157.6409189  59.8907347  25.4174353 155.9529189
  54.9857347  30.9954353 160.0949189  53.9537347  30.3504353 160.3039189
  55.0747347  32.3004353 160.3389189  55.9337347  32.8374353 160.2179189
  53.9437347  33.0904353 160.8059189  53.2557347  32.3974353 161.2899189
  54.4217347  34.1514353 161.8039189  55.2427347  34.7104353 161.3549189
  53.6117347  34.8594353 161.9789189  54.9677347  33.4904353 163.3909189
  56.1597347  32.9864353 163.2639189  53.1837347  33.7654353 159.6729189
  52.1457347  34.3834353 159.9259189  53.6727347  33.6684353 158.4359189
  54.5307347  33.1754353 158.1889189  52.9727347  34.2924353 157.3119189
  52.8497347  35.3544353 157.5259189  53.8157347  34.1654353 156.0299189
  54.1897347  33.1444353 155.9579189  52.9647347  34.4504353 154.8019189
  53.5767347  34.3564353 153.9049189  52.1417347  33.7374353 154.7559189
  52.5647347  35.4624353 154.8629189  55.0067347  35.1244353 156.0879189
  54.6447347  36.1444353 155.9599189  55.4567347  35.0684353 157.0789189
  56.0717347  34.8514353 155.0529189  56.8797347  35.5754353 155.1629189
  56.4647347  33.8444353 155.1929189  55.6407347  34.9374353 154.0559189
  51.5647347  33.7374353 157.1429189  50.6417347  34.5254353 156.8819189
  51.3217347  32.4294353 157.2629189  52.2927347  31.3304353 157.4059189
  52.6367347  31.2294353 158.4349189  53.1767347  31.4914353 156.7889189
  51.5187347  30.1284353 156.9609189  51.8727347  29.2264353 157.4609189
  51.6317347  29.9634353 155.8889189  50.1037347  30.4144353 157.3119189
  49.8877347  30.1384353 158.3439189  49.4167347  29.8504353 156.6809189
  49.9497347  31.9244353 157.0939189  49.5417347  32.1914353 156.1189189
  48.9527347  32.5244353 158.0689189  47.7507347  32.5274353 157.7759189
  49.4057347  33.0284353 159.2189189  50.3857347  33.0414353 159.4999189
  48.4787347  33.6154353 160.1819189  47.6447347  32.9234353 160.3019189
  49.1767347  33.8134353 161.5259189  48.4777347  34.2514353 162.2379189
  49.5217347  32.8504353 161.9019189  50.0297347  34.4794353 161.3979189
  47.9117347  34.9414353 159.6879189  46.8017347  35.3184353 160.0749189
  48.6517347  35.6614353 158.8449189  49.5827347  35.3924353 158.5269189
  48.1667347  36.9234353 158.3019189  47.6757347  37.4444353 159.1239189
  49.3347347  37.7544353 157.7659189  49.8487347  37.1704353 157.0019189
  48.9287347  38.6374353 157.2729189  50.3667347  38.2114353 158.7959189
  50.7727347  37.3294353 159.2909189  51.4987347  38.9494353 158.1109189
  52.2277347  39.2694353 158.8559189  51.9817347  38.2884353 157.3919189
  51.1027347  39.8224353 157.5919189  49.7217347  39.0894353 159.8519189
  50.4757347  39.4024353 160.5739189  49.2857347  39.9684353 159.3779189
  48.9397347  38.5284353 160.3639189  47.1387347  36.7354353 157.1959189
  46.4727347  37.7054353 156.8239189  46.9967347  35.5244353 156.6649189
  47.5667347  34.7204353 156.9289189  45.9987347  35.2374353 155.6449189
  45.9257347  36.1204353 155.0099189  46.4337347  34.0254353 154.8159189
  46.5737347  33.1694353 155.4759189  45.6387347  33.7634353 154.1179189
  47.7147347  34.2764353 154.0439189  47.9827347  35.4464353 153.6989189
  48.4537347  33.3064353 153.7779189  44.6177347  34.9864353 156.2339189
  43.6517347  34.8504353 155.4759189  44.5017347  34.9184353 157.5589189
  45.2947347  34.9824353 158.1969189  43.2197347  34.7454353 158.2249189
  42.5587347  34.2584353 157.5079189  43.3947347  33.8784353 159.4759189
  44.0747347  34.3714353 160.1709189  42.4377347  33.7734353 159.9859189
  43.8997347  32.5984353 159.1429189  44.0037347  32.0654353 159.9589189
  42.5727347  36.0644353 158.6209189  41.4017347  36.0664353 159.0169189
  43.2957347  37.1764353 158.5299189  44.2537347  37.2054353 158.1819189
  42.7617347  38.4684353 158.9299189  42.2127347  38.3254353 159.8599189
  43.8937347  39.4704353 159.1609189  44.4897347  39.5234353 158.2499189
  43.4497347  40.4544353 159.3099189  44.8387347  39.1944353 160.3309189
  45.1977347  38.1684353 160.2509189  46.0297347  40.1354353 160.2729189
  46.6967347  39.9304353 161.1109189  46.5667347  39.9854353 159.3359189
  45.6817347  41.1664353 160.3299189  44.1127347  39.3354353 161.6549189
  44.8047347  39.1344353 162.4729189  43.7227347  40.3494353 161.7499189
  43.2877347  38.6244353 161.6949189  41.8097347  39.0154353 157.8739189
  41.9897347  38.8054353 156.6709189  40.7857347  39.7254353 158.3409189
  40.5817347  39.8274353 159.3349189  39.8507347  40.4304353 157.4739189
  40.0997347  40.2244353 156.4329189  38.4147347  39.9524353 157.7049189
  38.0337347  40.4204353 158.6129189  37.5287347  40.3484353 156.5339189
  36.5117347  40.0014353 156.7139189  37.5287347  41.4334353 156.4279189
  37.9107347  39.8954353 155.6189189  38.3987347  38.5274353 157.8509189
  37.4787347  38.2244353 157.9999189  39.9627347  41.9234353 157.7529189
  39.4577347  42.3914353 158.7879189  40.6057347  42.7094353 156.8909189
  41.2437347  42.3364353 155.6169189  40.5747347  41.7464353 154.9909189
  42.1407347  41.7384353 155.7769189  41.5667347  43.6554353 154.9879189
  40.7707347  43.9684353 154.3119189  42.4797347  43.5894353 154.3969189
  41.7257347  44.6234353 156.0979189  41.4837347  45.6364353 155.7769189
  42.7527347  44.6414353 156.4629189  40.7587347  44.1384353 157.1829189
  41.1237347  44.3184353 158.1939189  39.4327347  44.8804353 157.1109189
  38.4987347  44.4754353 156.4149189  39.3627347  45.9884353 157.8519189
  40.1157347  46.3364353 158.4459189  38.1517347  46.8004353 157.8549189
  37.2987347  46.1224353 157.8869189  38.1297347  47.7034353 159.0869189
  37.2217347  48.3064353 159.0799189  38.1517347  47.0904353 159.9879189
  39.0007347  48.3594353 159.0729189  38.0277347  47.6374353 156.5879189
  36.9117347  47.8624353 156.1059189  39.1437347  48.1024353 156.0379189
  40.0777347  47.9054353 156.3979189  39.1257347  48.9494353 154.8519189
  38.3007347  48.6674353 154.1979189  38.8877347  50.4144353 155.2339189
  39.0197347  51.0414353 154.3519189  37.8547347  50.5374353 155.5609189
  39.8177347  50.8924353 156.3289189  41.0377347  50.8434353 156.1899189
  39.2417347  51.3564353 157.4309189  39.8157347  51.6904353 158.2049189
  38.2247347  51.3794353 157.5039189  40.4347347  48.7504353 154.0959189
  41.2407347  47.8784353 154.4289189  40.6367347  49.5724353 153.0619189
  40.0447347  50.3724353 152.8379189  41.7617347  49.3684353 152.1519189
  41.7857347  48.3114353 151.8859189  41.5647347  50.2174353 150.8959189
  40.5627347  50.0394353 150.5049189  41.6167347  51.2704353 151.1719189
  42.5767347  49.9484353 149.7929189  42.4197347  50.6574353 148.9799189
  43.5817347  50.1224353 150.1779189  42.4877347  48.5374353 149.2479189
  41.3907347  47.9414353 149.3089189  43.5167347  48.0234353 148.7609189
  43.1007347  49.6954353 152.8049189  44.0957347  49.0054353 152.5539189
  43.1527347  50.7424353 153.6279189  42.3507347  51.3224353 153.8739189
  44.4107347  51.1384353 154.2529189  45.1507347  51.2604353 153.4619189
  44.2207347  52.4594353 154.9939189  43.4247347  52.3474353 155.7299189
  45.1317347  52.6984353 155.5429189  43.8837347  53.6054353 154.0629189
  44.7637347  54.0214353 153.2819189  42.7337347  54.0894353 154.1099189
  44.9407347  50.0734353 155.2049189  46.1497347  49.8014353 155.2269189
  44.0607347  49.4604353 155.9969189  43.0677347  49.6874353 156.0489189
  44.4957347  48.3814353 156.8719189  45.3457347  48.7304353 157.4589189
  43.3637347  48.0004353 157.8229189  42.4687347  47.7754353 157.2429189
  43.6347347  47.0894353 158.3569189  43.0457347  49.0934353 158.8289189
  43.9727347  49.4384353 159.2879189  42.6127347  49.9464353 158.3059189
  42.0957347  48.6404353 159.9109189  41.8247347  47.4504353 160.0569189
  41.5857347  49.5904353 160.6839189  41.8387347  50.5664353 160.5269189
  40.9407347  49.3454353 161.4349189  44.9647347  47.1764353 156.0699189
  45.8977347  46.4794353 156.4859189  44.3447347  46.9244353 154.9159189
  43.5147347  47.4164353 154.5849189  44.8407347  45.8854353 154.0229189
  44.8867347  44.9454353 154.5729189  43.8877347  45.7224353 152.8399189
  42.8857347  45.5234353 153.2199189  43.8407347  46.6644353 152.2939189
  44.2727347  44.6174353 151.8759189  45.2867347  44.7864353 151.5119189
  44.2767347  43.6614353 152.3989189  43.3167347  44.5504353 150.7029189
  42.3077347  44.3504353 151.0629189  43.2887347  45.5154353 150.1969189
  43.7317347  43.4704353 149.7199189  44.7647347  43.6354353 149.4139189
  43.6967347  42.4984353 150.2119189  42.8567347  43.4484353 148.5179189
  43.1737347  42.6974353 147.8719189  41.8747347  43.2654353 148.8069189
  42.9097347  44.3674353 148.0329189  46.2477347  46.2094353 153.5379189
  47.1077347  45.3244353 153.4609189  46.4997347  47.4754353 153.2029189
  45.8077347  48.2244353 153.2129189  47.8397347  47.8794353 152.7839189
  48.1397347  47.2824353 151.9229189  47.8397347  49.3594353 152.3549189
  47.3377347  49.9444353 153.1259189  49.2647347  49.8704353 152.2129189
  49.2477347  50.9174353 151.9089189  49.7817347  49.7784353 153.1679189
  49.7887347  49.2824353 151.4589189  47.0777347  49.5304353 151.0389189
  47.6707347  49.1054353 150.2289189  46.1517347  48.9574353 151.0899189
  46.7477347  50.9684353 150.7029189  46.2077347  51.0064353 149.7569189
  46.1267347  51.3934353 151.4919189  47.6697347  51.5434353 150.6179189
  48.8437347  47.6194353 153.8999189  49.9487347  47.1194353 153.6589189
  48.4797347  47.9624353 155.1369189  47.5927347  48.4034353 155.3819189
  49.3787347  47.7104353 156.2569189  50.3217347  48.2294353 156.0839189
  48.9457347  48.1294353 157.1659189  49.6537347  46.2314353 156.4699189
  50.7987347  45.8234353 156.7149189  48.6097347  45.4074353 156.3789189
  47.6507347  45.7074353 156.2059189  48.7847347  43.9664353 156.5279189
  49.2487347  43.7624353 157.4929189  47.4187347  43.2574353 156.5049189
  46.8927347  43.5524353 155.5969189  47.6027347  41.7464353 156.4929189
  46.6267347  41.2614353 156.4769189  48.1677347  41.4554353 155.6069189
  48.1457347  41.4394353 157.3869189  46.5847347  43.6744353 157.7169189
  47.0017347  43.2084353 158.6099189  46.6707347  44.7524353 157.8509189
  45.1227347  43.3104353 157.6129189  44.6007347  43.6404353 158.5109189
  44.6877347  43.7984353 156.7409189  45.0227347  42.2294353 157.5119189
  49.7147347  43.4294353 155.4479189  50.5827347  42.5924353 155.7209189
  49.5497347  43.8924353 154.2069189  48.8287347  44.5574353 153.9259189
  50.4357347  43.4494353 153.1359189  50.4337347  42.3594353 153.1319189
  49.9297347  43.9564353 151.7869189  49.8407347  45.0424353 151.8279189
  50.6717347  43.7264353 151.0219189  48.5927347  43.3694353 151.3679189
  47.8297347  43.6624353 152.0889189  48.3007347  43.7904353 150.4059189
  48.6267347  41.8584353 151.2619189  49.5027347  41.3284353 150.5459189
  47.7777347  41.1994353 151.8999189  51.8697347  43.9114353 153.3679189
  52.8147347  43.1754353 153.0579189  52.0497347  45.1224353 153.8969189
  51.2987347  45.7804353 154.1039189  53.3907347  45.5954353 154.2249189
  53.9917347  45.6244353 153.3159189  53.3317347  47.0254353 154.7929189
  52.5037347  47.0814353 155.4999189  54.6197347  47.3614353 155.5379189
  54.5587347  48.3764353 155.9319189  54.7577347  46.6604353 156.3609189
  55.4657347  47.2884353 154.8539189  53.0827347  48.0334353 153.6709189
  53.9857347  48.1184353 153.0659189  52.2977347  47.6504353 153.0199189
  52.6877347  49.4084353 154.1569189  52.5287347  50.0654353 153.3019189
  51.7677347  49.3384353 154.7369189  53.4817347  49.8144353 154.7839189
  54.0587347  44.6354353 155.2019189  55.2057347  44.2164353 155.0059189
  53.3457347  44.2694353 156.2679189  52.3937347  44.5764353 156.4659189
  53.9267347  43.3614353 157.2559189  54.8857347  43.7634353 157.5829189
  53.0127347  43.2614353 158.4919189  51.9827347  43.1714353 158.1469189
  53.3457347  42.0224353 159.3149189  52.6867347  41.9734353 160.1819189
  53.2067347  41.1314353 158.7029189  54.3817347  42.0754353 159.6489189
  53.1267347  44.5254353 159.3489189  52.8227347  45.3834353 158.7499189
  52.4247347  44.4504353 160.1789189  54.5187347  44.7864353 159.9069189
  54.5077347  45.7004353 160.5009189  54.8217347  43.9494353 160.5359189
  55.2257347  44.8964353 159.0849189  54.1957347  41.9914353 156.6379189
  55.2277347  41.3584353 156.9099189  53.2697347  41.5074353 155.8069189
  52.4097347  41.9934353 155.5529189  53.4417347  40.1984353 155.1879189
  53.5537347  39.4544353 155.9759189  52.2107347  39.8574353 154.3499189
  51.3167347  40.0944353 154.9259189  52.1997347  40.4954353 153.4659189
  52.1377347  38.4074353 153.9079189  53.0647347  38.1314353 153.4059189
  52.0447347  37.7634353 154.7819189  50.9637347  38.1724353 152.9749189
  50.9447347  38.9494353 152.2109189  51.0937347  37.2214353 152.4589189
  49.6427347  38.1664353 153.7259189  49.6657347  37.3934353 154.4939189
  49.5127347  39.1194353 154.2379189  48.4847347  37.9294353 152.8189189
  47.6977347  38.5524353 153.0909189  48.7647347  38.1324353 151.8379189
  48.1827347  36.9374353 152.8939189  54.6987347  40.1594353 154.3309189
  55.4417347  39.1724353 154.3489189  54.9497347  41.2234353 153.5669189
  54.3377347  42.0354353 153.4799189  56.1757347  41.2824353 152.7759189
  56.2697347  40.3464353 152.2249189  56.1047347  42.4394353 151.7809189
  55.5087347  43.2434353 152.2139189  57.1087347  42.8354353 151.6249189
  55.5117347  42.0544353 150.4369189  56.0497347  41.1954353 150.0359189
  54.4747347  41.7464353 150.5729189  55.5727347  43.1994353 149.4399189
  56.5857347  43.2824353 149.0469189  54.9207347  42.9784353 148.5949189
  55.1787347  44.4724353 150.0349189  55.7437347  44.8244353 150.8079189
  54.1427347  45.2094353 149.6499189  53.3507347  44.8364353 148.6579189
  53.5277347  43.9614353 148.1659189  52.5627347  45.4244353 148.3859189
  53.8967347  46.3554353 150.2789189  54.4997347  46.6564353 151.0449189
  53.1057347  46.9334353 149.9959189  57.4027347  41.4224353 153.6689189
  58.4577347  40.8504353 153.3769189  57.2857347  42.1834353 154.7599189
  56.4247347  42.6434353 155.0559189  58.4367347  42.4094353 155.6299189
  59.2647347  42.7354353 155.0009189  58.1097347  43.4934353 156.6569189
  57.2357347  43.1774353 157.2269189  59.2707347  43.6924353 157.6209189
  59.0157347  44.4684353 158.3429189  59.4707347  42.7594353 158.1469189
  60.1587347  43.9924353 157.0639189  57.8277347  44.7254353 155.9829189
  56.9257347  44.6904353 155.6019189  58.8727347  41.1354353 156.3419189
  60.0467347  41.0014353 156.7039189  57.9547347  40.1914353 156.5519189
  57.0037347  40.2074353 156.1829189  58.2917347  39.0264353 157.3669189
  58.6817347  39.4204353 158.3059189  57.0477347  38.1724353 157.6199189
  56.5077347  38.0744353 156.6779189  57.3767347  37.1724353 157.9049189
  56.0637347  38.6684353 158.6809189  55.7387347  39.6704353 158.3999189
  54.8567347  37.7514353 158.7379189  54.1617347  38.1124353 159.4959189
  54.3617347  37.7404353 157.7669189  55.1787347  36.7414353 158.9919189
  56.7217347  38.7644353 160.0469189  55.9947347  39.1194353 160.7769189
  57.0847347  37.7814353 160.3459189  57.5587347  39.4614353 159.9999189
  59.3807347  38.1514353 156.7499189  59.9177347  37.2824353 157.4449189
  59.7197347  38.3424353 155.4749189  59.3107347  39.0614353 154.8779189
  60.7297347  37.5154353 154.8189189  60.7157347  36.5644353 155.3509189
  60.3877347  37.3344353 153.3379189  60.3877347  38.3134353 152.8579189
  61.1767347  36.7484353 152.8669189  59.0607347  36.6634353 153.0669189
  59.0327347  35.6884353 153.5529189  58.2517347  37.2564353 153.4949189
  58.8467347  36.5014353 151.5739189  58.9677347  37.4664353 151.0829189
  59.6107347  35.8384353 151.1669189  57.4737347  35.9434353 151.2589189
  57.3437347  34.9874353 151.7659189  56.7087347  36.6164353 151.6469189
  57.2787347  35.7604353 149.7939189  56.3287347  35.3774353 149.6149189
  57.3777347  36.6774353 149.3129189  57.9927347  35.0984353 149.4289189
  62.1427347  38.0804353 154.9109189  63.0867347  37.4064353 154.4869189
  62.3157347  39.2884353 155.4469189  61.6057347  39.7944353 155.9759189
  63.5917347  39.9884353 155.2999189  63.8657347  39.9654353 154.2449189
  63.4357347  41.4594353 155.7299189  62.9687347  41.4864353 156.7149189
  64.7947347  42.1354353 155.8359189  64.6617347  43.1734353 156.1409189
  65.4037347  41.6154353 156.5759189  65.2937347  42.1024353 154.8679189
  62.5327347  42.2054353 154.7439189  61.5677347  41.6994353 154.7029189
  62.3507347  43.2094353 155.1279189  63.0837347  42.3164353 153.3359189
  62.3757347  42.8594353 152.7099189  64.0337347  42.8514353 153.3579189
  63.2387347  41.3184353 152.9259189  64.7377347  39.2904353 156.0249189
  65.8227347  39.1634353 155.4359189  64.5987347  38.8664353 157.2839189
  63.4367347  39.0024353 158.1789189  62.6817347  38.2424353 157.9779189
  62.9517347  39.9714353 158.0649189  64.0357347  38.8404353 159.5389189
  63.3107347  38.4314353 160.2419189  64.3637347  39.7994353 159.9409189
  65.1797347  37.9194353 159.3549189  64.8577347  36.8784353 159.3739189
  65.9167347  38.0394353 160.1489189  65.7637347  38.2984353 157.9889189
  66.5897347  39.0084353 158.0349189  66.3937347  37.0994353 157.2959189
  67.6267347  37.0194353 157.1959189  65.5777347  36.1614353 156.8119189
  64.5597347  36.1914353 156.8739189  66.1207347  34.9874353 156.1359189
  66.8557347  34.5214353 156.7929189  65.0047347  33.9854353 155.8539189
  65.4187347  33.1124353 155.3489189  64.5457347  33.6774353 156.7939189
  64.2517347  34.4494353 155.2169189  66.8337347  35.3754353 154.8469189
  67.9047347  34.8424353 154.5379189  66.2517347  36.3024353 154.0839189
  65.3507347  36.7354353 154.2839189  66.9037347  36.7674353 152.8659189
  67.1077347  35.8954353 152.2449189  65.9857347  37.7224353 152.1069189
  65.6817347  38.5274353 152.7769189  66.5477347  38.1804353 151.2929189
  64.7457347  37.0644353 151.5369189  64.9707347  36.0284353 151.2849189
  63.9657347  37.0454353 152.2979189  64.1277347  37.9114353 150.0729189
  62.7557347  38.8274353 150.7659189  62.2697347  39.4044353 149.9799189
  62.0387347  38.1324353 151.2029189  63.1227347  39.5034353 151.5379189
  68.2307347  37.4474353 153.1669189  69.1997347  37.2464353 152.4339189
  68.2947347  38.2574353 154.2239189  67.5077347  38.4774353 154.8339189
  69.5547347  38.9034353 154.5819189  69.9257347  39.4374353 153.7069189
  69.3277347  39.9024353 155.7159189  69.0707347  39.3444353 156.6159189
  70.5847347  40.7144353 155.9829189  70.3977347  41.4184353 156.7939189
  71.3977347  40.0444353 156.2639189  70.8617347  41.2634353 155.0829189
  68.2617347  40.7924353 155.3669189  67.4037347  40.3284353 155.4639189
  70.6057347  37.8744353 154.9819189  71.7697347  37.9684353 154.5689189
  70.2127347  36.8794353 155.7799189  69.2677347  36.7714353 156.1489189
  71.1577347  35.8434353 156.1879189  72.0107347  36.3134353 156.6779189
  70.5027347  34.8904353 157.2039189  69.5327347  34.5824353 156.8129189
  71.3607347  33.6504353 157.4009189  70.8827347  32.9874353 158.1219189
  71.4727347  33.1304353 156.4499189  72.3427347  33.9424353 157.7719189
  70.2897347  35.6034353 158.5389189  71.2477347  35.6884353 159.0509189
  69.9407347  36.6174353 158.3459189  69.3057347  34.9114353 159.4519189
  69.2087347  35.4774353 160.3779189  68.3347347  34.8504353 158.9609189
  69.6627347  33.9064353 159.6769189  71.6787347  35.0924353 154.9689189
  72.8777347  34.8134353 154.8579189  70.7867347  34.7484353 154.0359189
  69.7867347  34.9444353 154.0889189  71.2147347  34.0404353 152.8339189
  71.8027347  33.1754353 153.1419189  69.9957347  33.5624353 152.0469189
  70.3247347  33.0354353 151.1519189  69.4027347  32.8894353 152.6669189
  69.3887347  34.4204353 151.7599189  72.1047347  34.9154353 151.9589189
  73.0717347  34.4284353 151.3629189  71.7887347  36.2074353 151.8609189
  71.0037347  36.6464353 152.3409189  72.5777347  37.1084353 151.0279189
  72.6487347  36.6764353 150.0299189  71.8887347  38.4684353 150.9379189
  70.9047347  38.3354353 150.4889189  71.7297347  38.8494353 151.9469189
  72.6557347  39.5044353 150.1379189  73.6377347  39.6594353 150.5859189
  72.8217347  39.1354353 149.1259189  71.9087347  40.8204353 150.0829189
  70.9587347  40.6804353 149.5669189  71.6747347  41.1504353 151.0949189
  72.7187347  41.8884353 149.3749189  73.6727347  42.0184353 149.8859189
  72.9427347  41.5614353 148.3599189  71.9987347  43.1914353 149.3289189
  72.5857347  43.8954353 148.8369189  71.0997347  43.0734353 148.8199189
  71.8077347  43.5164353 150.2979189  73.9927347  37.2624353 151.5639189
  74.9577347  37.2724353 150.7919189  74.1427347  37.3934353 152.8849189
  73.3797347  37.4364353 153.5609189  75.4867347  37.4854353 153.4469189
  75.9947347  38.3124353 152.9509189  75.4207347  37.7694353 154.9469189
  74.6597347  37.1344353 155.3999189  76.3727347  37.5024353 155.4059189
  75.1087347  39.2184353 155.2519189  75.2407347  40.0874353 154.3949189
  74.7007347  39.4864353 156.4829189  74.4827347  40.4464353 156.7499189
  74.6047347  38.7334353 157.1639189  76.2917347  36.2194353 153.1849189
  77.5257347  36.2514353 153.2369189  75.6207347  35.1024353 152.9029189
  74.6037347  35.0494353 152.8519189  76.2987347  33.8414353 152.6399189
  77.2187347  33.8574353 153.2249189  75.4087347  32.6724353 153.0649189
  75.9227347  31.7324353 152.8649189  75.1927347  32.7484353 154.1309189
  74.4757347  32.7024353 152.5029189  76.6977347  33.6654353 151.1809189
  77.3367347  32.6614353 150.8519189  76.3397347  34.6004353 150.3049189
  75.7657347  35.4114353 150.5369189  76.7507347  34.5334353 148.9179189
  76.8637347  35.5504353 148.5419189  77.7337347  34.0654353 148.8709189
  75.8187347  33.7824353 147.9949189  76.2397347  33.4024353 146.8969189
  74.5697347  33.5544353 148.3969189  74.2077347  33.8584353 149.3009189
  73.5947347  32.8454353 147.5809189  74.0537347  32.6054353 146.6219189
  73.1707347  31.5004353 148.2089189  72.5077347  30.9884353 147.5119189
  74.3867347  30.6224353 148.4479189  74.0717347  29.6774353 148.8909189
  74.8877347  30.4294353 147.4999189  75.0737347  31.1294353 149.1249189
  72.4087347  31.7274353 149.5019189  72.1197347  30.7664353 149.9269189
  73.0437347  32.2614353 150.2089189  71.5157347  32.3174353 149.2989189
  72.3847347  33.7484353 147.3759189  72.2747347  34.8244353 147.9659189
  71.4717347  33.2944353 146.5219189  71.5407347  32.3974353 146.0409189
  70.2707347  34.0584353 146.1959189  70.5047347  35.1224353 146.1479189
  69.7377347  33.6434353 144.8269189  70.5507347  33.6954353 144.1029189
  69.4187347  32.6024353 144.8749189  68.5797347  34.4874353 144.3239189
  68.1837347  34.0464353 143.4089189  67.7757347  34.4704353 145.0599189
  68.9797347  35.9244353 144.0539189  70.0457347  36.1404353 143.4409189
  68.2257347  36.8384353 144.4519189  69.2317347  33.8294353 147.2889189
  68.7127347  32.7194353 147.4399189  68.9287347  34.8834353 148.0499189
  69.2737347  35.8304353 147.8909189  68.0517347  34.7354353 149.1999189
  68.4517347  33.9584353 149.8509189  68.0577347  35.6644353 149.7709189
  66.6207347  34.3884353 148.8419189  65.9677347  33.6244353 149.5569189
  66.1067347  34.9494353 147.7459189  66.6207347  35.5654353 147.1159189
  64.7197347  34.7024353 147.3689189  64.0987347  34.9814353 148.2199189
  64.3457347  35.5534353 146.1559189  63.2797347  35.4524353 145.9519189
  64.5307347  36.6054353 146.3749189  65.0877347  35.1674353 145.0129189
  65.7307347  35.8714353 144.7869189  64.4547347  33.2324353 147.0729189
  63.4217347  32.7054353 147.4989189  65.3607347  32.5604353 146.3619189
  66.1977347  32.9764353 145.9529189  65.2027347  31.1334353 146.1159189
  64.2157347  30.9794353 145.6809189  66.2737347  30.6504353 145.1379189
  67.2527347  30.8524353 145.5719189  66.1867347  29.5684353 145.0369189
  66.2257347  31.2724353 143.7399189  66.2787347  32.3554353 143.8509189
  67.4117347  30.8184353 142.9099189  67.3577347  31.2724353 141.9199189
  68.3367347  31.1234353 143.3989189  67.3937347  29.7324353 142.8129189
  64.9217347  30.9324353 143.0389189  64.9127347  31.3864353 142.0479189
  64.8317347  29.8504353 142.9439189  64.0847347  31.3164353 143.6219189
  65.2667347  30.3244353 147.4049189  64.5047347  29.3654353 147.5689189
  66.1597347  30.6954353 148.3249189  66.8277347  31.4574353 148.2069189
  66.2367347  30.0034353 149.6069189  66.4147347  28.9424353 149.4289189
  67.4157347  30.5514353 150.4349189  67.2967347  31.6314353 150.5179189
  67.4077347  29.9584353 151.8339189  68.2477347  30.3574353 152.4029189
  66.4747347  30.2184353 152.3339189  67.4957347  28.8734353 151.7699189
  68.7517347  30.2734353 149.7379189  68.7267347  30.7184353 148.7429189
  69.5457347  30.7744353 150.2909189  69.1017347  28.8074353 149.6059189
  70.0627347  28.7064353 149.1009189  69.1637347  28.3574353 150.5969189
  68.3317347  28.3004353 149.0249189  64.9197347  30.1314353 150.3599189
  64.3987347  29.1484353 150.8969189  64.3627347  31.3424353 150.4149189
  64.7547347  32.1794353 149.9839189  63.1037347  31.5464353 151.1279189
  63.2037347  31.1634353 152.1439189  62.7817347  33.0494353 151.2219189
  62.8367347  33.4764353 150.2209189  61.3737347  33.2644353 151.7549189
  61.1657347  34.3324353 151.8139189  60.6547347  32.7914353 151.0859189
  61.2897347  32.8234353 152.7479189  63.7967347  33.7524353 152.1049189
  63.5557347  34.8144353 152.1619189  63.7697347  33.3204353 153.1049189
  64.7937347  33.6284353 151.6829189  61.9797347  30.7724353 150.4529189
  61.1377347  30.1594353 151.1209189  61.9477347  30.7874353 149.1179189
  62.6107347  31.2904353 148.5279189  60.9147347  30.0504353 148.3979189
  59.9397347  30.4064353 148.7309189  61.0497347  30.3004353 146.8959189
  61.0427347  31.3754353 146.7169189  62.0187347  29.9284353 146.5639189
  59.9607347  29.6554353 146.0519189  60.1947347  29.7934353 144.9959189
  59.9507347  28.5814353 146.2379189  58.5867347  30.2254353 146.3379189
  58.5047347  31.3704353 146.8299189  57.5867347  29.5264353 146.0729189
  60.9927347  28.5604353 148.7019189  59.9627347  27.9074353 148.9049189
  62.2037347  28.0014353 148.7369189  63.0797347  28.4984353 148.5759189
  62.3387347  26.5774353 149.0219189  61.6287347  26.0404353 148.3929189
  63.7507347  26.1014353 148.6879189  63.9807347  26.3654353 147.6559189
  64.4637347  26.6314353 149.3189189  63.9387347  24.6074353 148.8719189
  64.0377347  24.3814353 149.9339189  63.0517347  24.0834353 148.5159189
  65.1587347  24.0964353 148.1309189  64.9747347  24.1294353 147.0569189
  66.0077347  24.7504353 148.3289189  65.4997347  22.6754353 148.5479189
  66.4427347  22.3784353 148.0889189  65.6447347  22.6384353 149.6279189
  64.4347347  21.7124353 148.1579189  64.7277347  20.7484353 148.4149189
  63.5527347  21.9504353 148.6549189  64.2777347  21.7654353 147.1309189
  61.9987347  26.2664353 150.4749189  61.4567347  25.1974353 150.7739189
  62.3167347  27.1794353 151.3959189  62.8077347  28.0524353 151.2029189
  61.9607347  26.9654353 152.7969189  62.3557347  26.0004353 153.1129189
  62.5937347  28.0464353 153.6919189  62.3767347  29.0224353 153.2579189
  61.9977347  27.9874353 155.0909189  62.4537347  28.7574353 155.7139189
  60.9227347  28.1554353 155.0359189  62.1897347  27.0074353 155.5269189
  64.1107347  27.8744353 153.7559189  64.3417347  26.9904353 154.3499189
  64.4887347  27.6904353 152.7499189  64.8367347  29.0664353 154.3439189
  65.9087347  28.8694353 154.3559189  64.6367347  29.9494353 153.7369189
  64.4877347  29.2394353 155.3619189  60.4467347  26.9364353 152.9579189
  59.8957347  26.0974353 153.6779189  59.7527347  27.8614353 152.2919189
  60.1587347  28.5384353 151.6459189  58.3077347  27.9574353 152.4619189
  58.0947347  27.9444353 153.5309189  57.8037347  29.2644353 151.8549189
  58.2337347  29.3814353 150.8599189  56.7227347  29.2024353 151.7299189
  58.1347347  30.4924353 152.6829189  58.1737347  30.2164353 153.7369189
  59.1267347  30.8534353 152.4109189  56.9377347  31.8164353 152.4579189
  57.5037347  32.4974353 150.9029189  56.8647347  33.3334353 150.6179189
  58.5307347  32.8454353 151.0109189  57.4607347  31.7284353 150.1319189
  57.5817347  26.7714353 151.8409189  56.4287347  26.5014353 152.1919189
  58.2287347  26.0584353 150.9219189  59.1717347  26.2774353 150.5999189
  57.6427347  24.8864353 150.2849189  56.5627347  25.0324353 150.2969189
  58.1507347  24.7624353 148.8459189  59.2397347  24.8044353 148.8519189
  57.8717347  23.7824353 148.4579189  57.6247347  25.8304353 147.9049189
  56.5557347  25.6814353 147.7519189  57.7467347  26.8104353 148.3669189
  58.3307347  25.8184353 146.5619189  59.1827347  24.9694353 146.3039189
  57.9757347  26.7624353 145.6979189  57.2637347  27.4464353 145.9539189
  58.4147347  26.8034353 144.7779189  57.9387347  23.5944353 151.0339189
  57.4737347  22.5314353 150.6109189  58.6937347  23.6574353 152.1249189
  59.0567347  24.5294353 152.5089189  59.0757347  22.4754353 152.8789189
  58.9247347  21.6004353 152.2469189  60.5497347  22.5484353 153.2699189
  60.7237347  23.4334353 153.8819189  60.8107347  21.6834353 153.8789189
  61.3787347  22.5914353 152.1219189  61.3367347  23.4854353 151.7219189
  58.2047347  22.3294353 154.1239189  57.3557347  23.1704353 154.4279189
  58.4287347  21.2394353 154.8509189  59.1107347  20.5194353 154.6119189
  57.6907347  20.9924353 156.0779189  56.6337347  21.1834353 155.8899189
  57.8477347  19.5354353 156.5119189  57.2217347  19.3434353 157.3839189
  57.4977347  18.8764353 155.7169189  59.1957347  19.2354353 156.8189189
  59.2577347  18.3194353 157.1609189  58.1627347  21.9344353 157.1829189
  59.2427347  22.5274353 157.1179189  57.3287347  22.0604353 158.2179189
  56.5207347  21.4594353 158.3829189  57.5287347  23.1064353 159.2159189
  57.5407347  24.0614353 158.6899189  56.3837347  23.0794353 160.2269189
  56.4787347  23.9224353 160.9119189  55.4327347  23.1964353 159.7079189
  56.3817347  21.8674353 160.9599189  55.6407347  21.8744353 161.6019189
  58.8637347  22.9744353 159.9379189  59.3997347  23.9754353 160.4279189
  59.4157347  21.7654353 160.0219189  59.0417347  20.9294353 159.5729189
  60.6347347  21.5534353 160.7899189  60.6227347  22.2874353 161.5959189
  60.6547347  20.1294353 161.3629189  61.3907347  20.0904353 162.1659189
  59.6827347  19.9234353 161.8119189  60.9707347  19.0194353 160.3609189
  61.7697347  19.3524353 159.6979189  61.3447347  18.1474353 160.8979189
  59.7707347  18.6154353 159.5299189  58.6697347  19.1544353 159.7649189
  59.9297347  17.7604353 158.6329189  61.9057347  21.8004353 159.9869189
  62.9977347  21.7334353 160.5589189  61.7977347  22.0884353 158.6949189
  60.9067347  22.2504353 158.2249189  62.9607347  22.2004353 157.8219189
  63.7987347  21.6714353 158.2759189  62.6857347  21.5474353 156.4579189
  61.8007347  22.0124353 156.0229189  63.8557347  21.7724353 155.5139189
  63.6437347  21.3034353 154.5529189  64.0067347  22.8424353 155.3699189
  64.7577347  21.3334353 155.9409189  62.4157347  20.0634353 156.6289189
  62.2227347  19.6144353 155.6549189  63.2837347  19.5854353 157.0829189
  61.5467347  19.9234353 157.2719189  63.3307347  23.6674353 157.6579189
  62.4567347  24.5284353 157.5049189  64.6307347  23.9494353 157.6909189
  65.3557347  23.2544353 157.8709189  65.1357347  25.2874353 157.4709189
  64.4087347  25.8634353 156.8989189  65.2607347  25.7934353 158.4279189
  66.4567347  25.2624353 156.7339189  66.9407347  24.1904353 156.3639189
  67.0567347  26.4294353 156.5229189  66.6927347  27.3174353 156.8679189
  68.2987347  26.5524353 155.7739189  68.4677347  25.6234353 155.2289189
  68.2107347  27.6934353 154.7579189  67.3787347  27.4994353 154.0799189
  67.9827347  28.6194353 155.2859189  69.4687347  27.8904353 153.9449189
  69.9017347  26.9214353 153.0529189  69.3307347  26.0114353 152.9389189
  71.0477347  27.0984353 152.3089189  71.3717347  26.3324353 151.6189189
  71.7767347  28.2564353 152.4499189  72.9197347  28.4394353 151.7099189
  73.3147347  29.3094353 151.9279189  71.3677347  29.2344353 153.3259189
  71.9427347  30.1424353 153.4329189  70.2207347  29.0494353 154.0659189
  69.9017347  29.8204353 154.7519189  69.4587347  26.7894353 156.7299189
  69.4517347  27.7594353 157.4949189  70.4467347  25.8994353 156.6839189
  70.3997347  25.0404353 156.1359189  71.6997347  26.0634353 157.4139189
  71.5467347  26.6224353 158.3369189  72.2647347  24.7084353 157.8239189
  71.5027347  24.1524353 158.3709189  72.4997347  24.1314353 156.9289189
  73.5087347  24.8264353 158.6819189  74.0947347  25.9244353 158.7449189
  73.9027347  23.8144353 159.2949189  72.6527347  26.8214353 156.4999189
  73.1557347  26.2754353 155.5119189  72.8907347  28.0934353 156.8269189
  72.5167347  28.5424353 157.6629189  73.7187347  28.9624353 156.0029189
  73.4577347  28.7544353 154.9649189  73.4337347  30.4254353 156.3439189
  74.0557347  31.0714353 155.7249189  72.3827347  30.6444353 156.1559189
  73.6587347  30.6044353 157.3949189  75.2057347  28.6854353 156.1519189
  75.9517347  28.8864353 155.1879189  75.6587347  28.2444353 157.3259189
  75.0797347  28.1054353 158.1539189  77.0687347  27.9224353 157.4999189
  77.6617347  28.7724353 157.1639189  77.3647347  27.6624353 158.9769189
  76.8967347  28.4454353 159.5729189  76.9017347  26.7194353 159.2689189
  78.8437347  27.6074353 159.3129189  78.9657347  27.2774353 160.3449189
  79.3277347  26.8624353 158.6809189  79.6667347  29.1964353 159.0959189
  81.3807347  28.7014353 159.2269189  82.0217347  29.5754353 159.1139189
  81.5547347  28.2474353 160.2029189  81.6117347  27.9784353 158.4449189
  77.4607347  26.7164353 156.6569189  78.4507347  26.7584353 155.9179189
  76.6927347  25.6314353 156.7549189  75.9047347  25.5414353 157.3969189
  76.9367347  24.4614353 155.9219189  78.0147347  24.3074353 155.8799189
  76.2657347  23.2324353 156.5339189  76.4537347  22.3634353 155.9039189
  76.6727347  23.0534353 157.5289189  75.1917347  23.4024353 156.6059189
  76.4397347  24.6654353 154.4979189  76.9927347  24.0754353 153.5639189
  75.4117347  25.4894353 154.3129189  74.9797347  26.0444353 155.0519189
  74.8177347  25.6584353 153.0039189  74.2647347  26.5974353 152.9839189
  75.6117347  25.7404353 152.2619189  73.8917347  24.5354353 152.6079189
  73.9837347  24.0354353 151.4829189  72.9977347  24.1184353 153.5019189
  72.8437347  24.5684353 154.4039189  72.1497347  22.9594353 153.2569189
  72.1137347  22.7584353 152.1859189  72.7207347  21.7094353 153.9349189
  73.1537347  21.9874353 154.8959189  71.9097347  21.0104353 154.1419189
  73.7717347  21.0194353 153.0949189  73.3977347  20.3444353 152.1139189
  74.9707347  21.1464353 153.4169189  70.7437347  23.2584353 153.7589189
  70.4707347  24.3314353 154.2979189  69.8447347  22.2994353 153.5669189
  70.0227347  21.4724353 152.9969189  68.5107347  22.3314353 154.1529189
  68.3417347  23.2874353 154.6499189  67.4327347  22.2024353 153.0779189
  67.6937347  21.3814353 152.4099189  66.4877347  21.9394353 153.5529189
  67.2427347  23.4504353 152.2669189  68.0437347  23.7054353 151.1679189
  68.8097347  22.9964353 150.8909189  67.8767347  24.8524353 150.4229189
  68.5087347  25.0374353 149.5669189  66.9027347  25.7624353 150.7719189
  66.7697347  26.6624353 150.1899189  66.0987347  25.5224353 151.8649189
  65.3347347  26.2344353 152.1399189  66.2707347  24.3734353 152.6069189
  65.6387347  24.1924353 153.4639189  68.4207347  21.1944353 155.1609189
  68.6137347  20.0294353 154.8029189  68.1287347  21.5354353 156.4159189
  67.7877347  22.4584353 156.6859189  68.2727347  20.6064353 157.5279189
  68.3107347  19.5984353 157.1149189  69.5857347  20.8384353 158.3089189
  69.6557347  20.0854353 159.0939189  70.7867347  20.6834353 157.3899189
  71.7027347  20.8504353 157.9569189  70.7967347  19.6774353 156.9719189
  70.7227347  21.4114353 156.5819189  69.5847347  22.2104353 158.9679189
  70.5177347  22.3534353 159.5129189  69.4887347  22.9814353 158.2029189
  68.7457347  22.2804353 159.6609189  67.0787347  20.7344353 158.4649189
  66.1967347  21.5744353 158.2869189  67.0597347  19.8594353 159.4679189
  67.6987347  19.0674353 159.5349189  66.1147347  19.9534353 160.5749189
  65.1567347  20.3464353 160.2339189  65.8447347  18.5704353 161.1589189
  65.6067347  17.8794353 160.3499189  66.7507347  18.2004353 161.6389189
  64.7127347  18.5704353 162.1639189  64.6477347  19.4234353 163.0459189
  63.8137347  17.6044353 162.0359189  63.0287347  17.5484353 162.6849189
  63.9067347  16.9164353 161.2879189  66.7107347  20.8944353 161.6159189
  67.7147347  20.5664353 162.2569189  66.0957347  22.0664353 161.7829189
  65.1777347  22.2974353 161.4039189  66.7317347  23.1324353 162.5529189
  67.7247347  23.3014353 162.1369189  65.9067347  24.4144353 162.4399189
  64.8967347  24.2154353 162.7989189  66.3367347  25.1684353 163.0999189
  65.8227347  24.9854353 161.0319189  65.2337347  24.3114353 160.4099189
  65.2897347  25.9354353 161.0659189  67.4297347  25.2424353 160.2579189
  67.5377347  27.0284353 160.2869189  68.4807347  27.3434353 159.8399189
  66.7087347  27.4524353 159.7209189  67.4897347  27.3794353 161.3179189
  66.9127347  22.7444353 164.0159189  67.9687347  23.0004353 164.6039189
  65.8957347  22.1334353 164.6249189  65.0347347  21.8394353 164.1639189
  65.9657347  21.8394353 166.0539189  66.2677347  22.7434353 166.5839189
  64.5827347  21.4234353 166.5839189  64.2237347  20.5814353 165.9919189
  64.6797347  20.9784353 168.0349189  63.6917347  20.6874353 168.3929189
  65.3577347  20.1284353 168.1099189  65.0587347  21.7994353 168.6429189
  63.5977347  22.5644353 166.4399189  62.6237347  22.2544353 166.8189189
  63.9517347  23.4244353 167.0079189  63.5077347  22.8364353 165.3879189
  67.0157347  20.7724353 166.3319189  67.7317347  20.8354353 167.3379189
  67.1227347  19.7734353 165.4539189  66.5557347  19.6764353 164.6119189
  68.1057347  18.7164353 165.6639189  67.9777347  18.3374353 166.6779189
  67.8747347  17.5804353 164.6689189  67.7727347  18.0014353 163.6689189
  68.7547347  16.9374353 164.6559189  66.6507347  16.7354353 164.9759189
  66.7337347  16.3354353 165.9869189  65.7627347  17.3674353 164.9549189
  66.4717347  15.5924353 164.0009189  67.2437347  15.5184353 163.0219189
  65.5577347  14.7674353 164.2109189  69.5297347  19.2424353 165.5459189
  70.4257347  18.7664353 166.2509189  69.7597347  20.2134353 164.6649189
  69.0457347  20.6004353 164.0489189  71.0777347  20.8144353 164.5059189
  71.8037347  20.0104353 164.6309189  71.2037347  21.4394353 163.1149189
  70.4647347  22.2344353 163.0179189  72.1857347  21.9044353 163.0249189
  71.0197347  20.4574353 161.9729189  70.0577347  19.9554353 162.0759189
  70.9967347  20.9984353 161.0269189  72.1297347  19.4254353 161.9399189
  73.0967347  19.9284353 161.9479189  72.0827347  18.8094353 162.8379189
  72.0277347  18.5404353 160.7109189  71.0447347  18.0704353 160.6819189
  72.1137347  19.1534353 159.8139189  73.0807347  17.4904353 160.6979189
  72.9777347  16.9064353 159.8439189  74.0187347  17.9394353 160.6999189
  72.9827347  16.8904353 161.5409189  71.3827347  21.8684353 165.5609189
  72.5457347  22.2524353 165.7089189  70.3767347  22.3404353 166.2949189
  69.4067347  22.0394353 166.1999189  70.6007347  23.3464353 167.3119189
  69.8417347  23.2344353 168.0859189  71.5657347  23.1564353 167.7819189
  70.5777347  24.7734353 166.8179189  71.1617347  25.6454353 167.4659189
  69.9257347  25.0414353 165.6919189  69.4737347  24.3284353 165.1199189
  69.7947347  26.3974353 165.1629189  70.6217347  27.0294353 165.4879189
  69.8667347  26.4284353 163.6359189  68.9977347  25.9014353 163.2419189
  69.8427347  27.8644353 163.1329189  69.8947347  27.8694353 162.0439189
  68.9197347  28.3474353 163.4549189  70.6967347  28.4064353 163.5389189
  71.1367347  25.7254353 163.1449189  72.0027347  26.3264353 163.4229189
  71.2327347  24.7694353 163.6599189  71.1667347  25.4834353 161.6529189
  72.0967347  24.9824353 161.3839189  70.3217347  24.8564353 161.3689189
  71.1037347  26.4364353 161.1279189  68.4657347  26.9264353 165.6939189
  67.4177347  26.7944353 165.0619189  68.5167347  27.5404353 166.8739189
  69.3897347  27.7534353 167.3569189  67.3257347  27.9704353 167.5939189
  66.4807347  27.9754353 166.9049189  66.9827347  26.9924353 168.7379189
  66.1927347  27.4314353 169.3469189  66.4837347  25.6744353 168.1699189
  66.2447347  24.9934353 168.9869189  65.5897347  25.8514353 167.5719189
  67.2577347  25.2324353 167.5429189  68.2097347  26.7584353 169.6239189
  68.9847347  26.2724353 169.0319189  68.6067347  27.7234353 169.9389189
  67.9337347  25.9204353 170.8489189  68.8527347  25.8014353 171.4229189
  67.1827347  26.4134353 171.4659189  67.5667347  24.9404353 170.5439189
  67.5417347  29.3774353 168.1329189  68.6777347  29.8144353 168.3419189
  66.4357347  30.0864353 168.3619189  65.4977347  29.7174353 168.2079189
  66.4467347  31.4554353 168.8539189  67.4717347  31.6844353 169.1459189
  66.0037347  32.4454353 167.7689189  65.1447347  32.0344353 167.2379189
  65.6737347  33.3704353 168.2419189  67.1007347  32.7594353 166.7729189
  68.2897347  32.6924353 167.1459189  66.7717347  33.0884353 165.6149189
  65.5187347  31.5984353 170.0559189  64.5887347  30.8064353 170.2179189
  65.7547347  32.5804353 170.9259189  67.0287347  33.2764353 171.1709189
  67.1177347  34.1794353 170.5679189  67.8857347  32.6464353 170.9309189
  66.9627347  33.5884353 172.6249189  67.5467347  34.4784353 172.8599189
  67.3737347  32.7714353 173.2189189  65.5247347  33.7984353 172.9319189
  65.2427347  34.8424353 172.7939189  65.3037347  33.5434353 173.9679189
  64.7607347  32.8864353 171.9629189  64.3657347  31.9934353 172.4469189
  63.5427347  33.5894353 171.3769189  63.6557347  34.4294353 170.4839189
  62.3637347  33.2374353 171.8969189  62.2427347  32.5274353 172.6189189
  61.1267347  33.8704353 171.4479189  61.0787347  33.7874353 170.3619189
  59.9247347  33.1574353 172.0699189  59.9307347  33.3474353 173.1429189
  58.6227347  33.6834353 171.4869189  57.7817347  33.1614353 171.9439189
  58.5397347  34.7514353 171.6879189  58.6117347  33.5144353 170.4099189
  60.0177347  31.7504353 171.8209189  59.4327347  31.2684353 172.4419189
  61.0977347  35.3534353 171.8049189  60.6467347  36.1904353 171.0069189
  61.5707347  35.6924353 173.0069189  62.0057347  35.0384353 173.6579189
  61.4937347  37.0664353 173.4839189  60.4487347  37.3754353 173.4829189
  62.0407347  37.1464353 174.9079189  61.4887347  36.4464353 175.5349189
  63.0797347  36.8184353 174.9029189  61.9677347  38.5254353 175.5339189
  62.4637347  39.2484353 174.8859189  60.9257347  38.8344353 175.6179189
  62.6157347  38.5424353 176.9049189  62.1087347  37.8314353 177.5579189
  63.6527347  38.2164353 176.8229189  62.5647347  39.9254353 177.5229189
  62.9347347  40.6574353 176.8049189  61.5297347  40.1874353 177.7409189
  63.3687347  40.0054353 178.7709189  63.0197347  40.7894353 179.3589189
  63.2817347  39.1124353 179.2979189  64.3667347  40.1704353 178.5309189
  62.2537347  38.0124353 172.5649189  61.7677347  39.1044353 172.2489189
  63.4467347  37.6124353 172.1249189  63.8757347  36.7164353 172.3549189
  64.2417347  38.4674353 171.2519189  64.4027347  39.4284353 171.7409189
  65.6177347  37.8234353 170.9979189  65.4587347  36.8294353 170.5799189
  66.4147347  38.6344353 169.9929189  67.3827347  38.1604353 169.8289189
  65.8697347  38.6824353 169.0499189  66.5647347  39.6434353 170.3769189
  66.3857347  37.6784353 172.3019189  67.3557347  37.2214353 172.1039189
  66.5317347  38.6614353 172.7489189  65.8207347  37.0474353 172.9889189
  63.5007347  38.7374353 169.9489189  63.4297347  39.8834353 169.4829189
  62.9297347  37.6924353 169.3489189  62.9277347  36.7434353 169.7239189
  62.2447347  37.8454353 168.0689189  62.9317347  38.2844353 167.3459189
  61.8077347  36.4664353 167.5379189  61.1267347  36.0234353 168.2649189
  61.0657347  36.6044353 166.2179189  60.7677347  35.6174353 165.8629189
  60.1787347  37.2214353 166.3619189  61.7177347  37.0734353 165.4809189
  63.0097347  35.5484353 167.3819189  62.6807347  34.5794353 167.0059189
  63.7157347  35.9904353 166.6789189  63.4947347  35.4164353 168.3489189
  61.0577347  38.7904353 168.2099189  60.8997347  39.7394353 167.4249189
  60.2077347  38.5524353 169.2139189  60.3117347  37.8194353 169.9159189
  59.0237347  39.3924353 169.3449189  58.5237347  39.4214353 168.3769189
  58.0547347  38.7974353 170.3699189  57.1107347  39.3384353 170.3059189
  57.8497347  37.7644353 170.0899189  58.5207347  38.8194353 171.8089189
  59.3697347  38.1464353 171.9329189  58.8657347  39.8194353 172.0709189
  57.3927347  38.4034353 172.7369189  56.5597347  39.0974353 172.6239189
  57.0297347  37.4184353 172.4429189  57.8037347  38.3674353 174.1349189
  57.9267347  37.4534353 174.5709189  58.0287347  39.4424353 174.8779189
  57.9007347  40.6624353 174.3849189  57.6227347  40.7924353 173.4119189
  58.0797347  41.4734353 174.9769189  58.3917347  39.2884353 176.1479189
  58.4937347  38.3524353 176.5389189  58.5677347  40.1064353 176.7309189
  59.3927347  40.8264353 169.7059189  58.7607347  41.7654353 169.2099189
  60.4177347  41.0204353 170.5409189  60.9527347  40.2734353 170.9849189
  60.8487347  42.3704353 170.8799189  59.9917347  42.9114353 171.2819189
  61.9527347  42.3124353 171.9369189  62.7797347  41.7254353 171.5369189
  62.4637347  43.7034353 172.2669189  63.2477347  43.6334353 173.0209189
  62.8667347  44.1664353 171.3659189  61.6437347  44.3104353 172.6509189
  61.4477347  41.6954353 173.1269189  61.4707347  40.7214353 173.0249189
  61.3357347  43.1214353 169.6489189  60.9567347  44.2804353 169.4279189
  62.1817347  42.4814353 168.8369189  62.5227347  41.5314353 168.9829189
  62.6847347  43.1454353 167.6409189  63.1857347  44.0654353 167.9419189
  63.6907347  42.2444353 166.9269189  64.0617347  42.7484353 166.0339189
  64.5247347  42.0294353 167.5949189  63.2047347  41.3114353 166.6409189
  61.5447347  43.5184353 166.7059189  61.4737347  44.6574353 166.2199189
  60.6287347  42.5784353 166.4559189  60.6327347  41.6374353 166.8509189
  59.5197347  42.8744353 165.5559189  59.9307347  43.1724353 164.5909189
  58.6547347  41.6284353 165.3659189  59.2707347  40.8504353 164.9139189
  58.3557347  41.2664353 166.3499189  57.3937347  41.7984353 164.5139189
  56.7747347  42.5694353 164.9729189  57.7417347  42.2584353 163.1079189
  56.8277347  42.3704353 162.5249189  58.2607347  43.2154353 163.1559189
  58.3867347  41.5194353 162.6319189  56.6037347  40.5064353 164.4759189
  55.7107347  40.6434353 163.8669189  57.2187347  39.7164353 164.0449189
  56.3127347  40.2284353 165.4889189  58.6797347  44.0314353 166.0809189
  58.3577347  44.9664353 165.3329189  58.3247347  43.9924353 167.3679189
  58.6227347  43.2754353 168.0299189  57.4527347  45.0184353 167.9229189
  56.5417347  45.0574353 167.3249189  57.0897347  44.6624353 169.3649189
  56.7597347  43.6234353 169.3839189  57.9967347  44.7194353 169.9659189
  56.0157347  45.5154353 170.0429189  56.3677347  46.5464353 170.0629189
  54.7127347  45.4824353 169.2639189  53.9697347  46.0984353 169.7709189
  54.8797347  45.8694353 168.2589189  54.3517347  44.4554353 169.2019189
  55.7917347  45.0454353 171.4649189  55.0247347  45.6614353 171.9349189
  55.4667347  44.0044353 171.4569189  56.7217347  45.1314353 172.0269189
  58.1007347  46.3944353 167.8539189  57.4607347  47.3614353 167.4289189
  59.3717347  46.5044353 168.2489189  59.9507347  45.7324353 168.5779189
  60.0247347  47.8104353 168.2249189  59.4067347  48.5104353 168.7869189
  61.3997347  47.7184353 168.8839189  61.9677347  46.9114353 168.4209189
  61.9497347  48.6414353 168.6999189  61.3157347  47.4764353 170.3789189
  60.2117347  47.6104353 170.9459189  62.3537347  47.1514353 170.9889189
  60.1477347  48.3434353 166.8019189  59.8297347  49.5174353 166.5329189
  60.6017347  47.4934353 165.8729189  60.8497347  46.5194353 166.0469189
  60.7727347  47.9394353 164.4969189  61.4817347  48.7674353 164.4859189
  61.3307347  46.7994353 163.6459189  61.4557347  47.1404353 162.6179189
  62.2957347  46.4864353 164.0449189  60.6387347  45.9574353 163.6669189
  59.4587347  48.4454353 163.9209189  59.4017347  49.5424353 163.3499189
  58.3877347  47.6584353 164.0609189  58.3877347  46.7494353 164.5229189
  57.1007347  48.0884353 163.5299189  57.2187347  48.2874353 162.4649189
  56.0627347  46.9854353 163.7149189  55.1047347  47.3164353 163.3149189
  56.3867347  46.0884353 163.1859189  55.9547347  46.7614353 164.7759189
  56.6357347  49.3744353 164.1959189  56.2257347  50.3234353 163.5139189
  56.7297347  49.4404353 165.5259189  57.1457347  48.7194353 166.1149189
  56.2197347  50.5974353 166.2369189  55.1397347  50.6534353 166.1039189
  56.4037347  50.4724353 167.3039189  56.8467347  51.8934353 165.7709189
  56.1577347  52.9054353 165.6249189  58.1557347  51.8904353 165.5339189
  58.7657347  51.0784353 165.6219189  58.8127347  53.1294353 165.1109189
  58.3427347  53.9584353 165.6399189  60.3057347  53.0984353 165.4879189
  60.7487347  52.1914353 165.0779189  61.0257347  54.2994353 164.8959189
  62.0797347  54.2634353 165.1709189  60.9327347  54.2804353 163.8099189
  60.5807347  55.2164353 165.2819189  60.4677347  53.0774353 166.9959189
  61.5277347  53.0554353 167.2479189  60.0117347  53.9704353 167.4229189
  59.9797347  52.1914353 167.4019189  58.6187347  53.3914353 163.6189189
  58.3307347  54.5214353 163.2099189  58.7777347  52.3694353 162.7719189
  58.9287347  51.4004353 163.0509189  58.7407347  52.6024353 161.3309189
  59.4207347  53.4244353 161.1049189  59.2027347  51.3494353 160.5899189
  59.1727347  51.5304353 159.5159189  60.2227347  51.1054353 160.8879189
  58.5437347  50.5174353 160.8359189  57.3517347  53.0234353 160.8609189
  57.2197347  53.8964353 159.9879189  56.2997347  52.4114353 161.4129189
  56.3587347  51.6834353 162.1249189  54.9507347  52.7704353 161.0059189
  54.9037347  52.6674353 159.9219189  53.9387347  51.8304353 161.6639189
  52.9447347  52.0224353 161.2609189  54.1867347  50.7974353 161.4209189
  53.9237347  51.9984353 163.0689189  54.6607347  51.4894353 163.4669189
  54.6067347  54.2154353 161.3369189  53.8947347  54.8584353 160.5579189
  55.0907347  54.7414353 162.4599189  55.6057347  54.2134353 163.1649189
  54.9117347  56.1524353 162.7689189  53.8707347  56.3924353 162.5539189
  55.2137347  56.4204353 164.2449189  54.6457347  55.7124353 164.8489189
  56.2697347  56.2184353 164.4249189  54.8997347  57.8374353 164.7319189
  55.3847347  58.5414353 164.0559189  53.4037347  58.1054353 164.6959189
  53.2067347  59.1184353 165.0469189  53.0397347  57.9974353 163.6739189
  52.8907347  57.3924353 165.3409189  55.4507347  58.0604353 166.1249189
  55.2157347  59.0734353 166.4509189  55.0007347  57.3444353 166.8129189
  56.5317347  57.9234353 166.1149189  55.7897347  57.0444353 161.9069189
  55.3787347  58.1584353 161.5639189  56.9907347  56.5864353 161.5499189
  57.4017347  55.7104353 161.8709189  57.8147347  57.3644353 160.6319189
  57.9877347  58.3444353 161.0769189  59.1637347  56.6804353 160.4169189
  59.7467347  56.7774353 161.3329189  58.9867347  55.6154353 160.2629189
  60.0107347  57.2014353 159.2499189  59.4557347  57.0164353 158.3299189
  60.2457347  58.7004353 159.3479189  60.8497347  59.0304353 158.5029189
  59.2877347  59.2204353 159.3339189  60.7677347  58.9264353 160.2769189
  61.3317347  56.4624353 159.1909189  61.9237347  56.8414353 158.3579189
  61.8767347  56.6154353 160.1229189  61.1467347  55.3974353 159.0499189
  57.1027347  57.5674353 159.3009189  57.1627347  58.6534353 158.7139189
  56.4197347  56.5364353 158.8099189  56.2717347  55.6534353 159.2989189
  55.8157347  56.6154353 157.4819189  56.5347347  57.1494353 156.8609189
  55.5607347  55.2094353 156.9319189  55.0447347  55.2974353 155.9759189
  56.8727347  54.4784353 156.7119189  56.6727347  53.4804353 156.3209189
  57.4827347  55.0324353 155.9979189  57.4067347  54.3964353 157.6589189
  54.7457347  54.4714353 157.8489189  54.5647347  55.0204353 158.6399189
  54.5137347  57.4134353 157.4419189  53.7897347  57.3194353 156.4469189
  54.1927347  58.1874353 158.4779189  54.7537347  58.2524353 159.3279189
  52.9957347  59.0224353 158.4909189  52.3947347  58.7004353 157.6409189
  52.2247347  58.8274353 159.8019189  51.3487347  59.4764353 159.7819189
  51.7577347  57.3934353 159.9499189  51.2137347  57.2824353 160.8879189
  51.1017347  57.1364353 159.1179189  52.6207347  56.7274353 159.9499189
  53.0607347  59.1744353 160.9119189  53.7487347  58.4864353 161.0309189
  53.2927347  60.5054353 158.3059189  52.3647347  61.3164353 158.3539189
  54.5507347  60.8824353 158.0919189  55.3257347  60.2364353 157.9419189
  54.9177347  62.2904353 158.0559189  54.3297347  62.8064353 158.8149189
  56.4027347  62.4574353 158.3649189  56.6637347  63.5154353 158.3349189
  56.6147347  62.0594353 159.3569189  56.9917347  61.9174353 157.6239189
  54.5997347  62.9124353 156.7019189  54.5617347  62.2284353 155.6759189
  54.3717347  64.2234353 156.7079189  54.3507347  64.7794353 157.5629189
  54.1287347  65.0044353 155.5009189  54.3757347  64.3634353 154.6549189
  52.6507347  65.4274353 155.4419189  52.0297347  64.5364353 155.5279189
  52.4327347  66.0534353 156.3079189  52.2477347  66.1824353 154.1809189
  51.2527347  66.6054353 154.3199189  52.9307347  67.0184353 154.0309189
  52.2487347  65.3104353 152.9399189  51.9907347  64.0954353 153.0609189
  52.5047347  65.8424353 151.8399189  55.0127347  66.2374353 155.4059189
  55.3497347  66.6624353 154.2989189  55.4017347  66.8234353 156.5359189
  55.1357347  66.4814353 157.4599189  56.2457347  68.0114353 156.5749189
  56.6117347  68.2214353 155.5699189  55.4577347  69.2574353 157.0339189
  55.1707347  69.1174353 158.0759189  56.3267347  70.5024353 156.9409189
  55.7547347  71.3704353 157.2679189  57.2027347  70.3834353 157.5789189
  56.6467347  70.6464353 155.9089189  54.1927347  69.4234353 156.2119189
  53.6517347  70.3064353 156.5509189  54.4547347  69.5394353 155.1599189
  53.5617347  68.5434353 156.3329189  57.4107347  67.7414353 157.5149189
  57.2457347  67.0764353 158.5439189  58.5887347  68.2514353 157.1619189
  58.7367347  68.7774353 156.3009189  59.7897347  68.1064353 157.9789189
  59.5137347  67.6734353 158.9399189  60.8047347  67.1434353 157.3339189
  61.1457347  67.5774353 156.3939189  62.0057347  66.9554353 158.2409189
  62.7137347  66.2724353 157.7709189  62.4887347  67.9184353 158.4099189
  61.6797347  66.5404353 159.1949189  60.1507347  65.8074353 157.0409189
  60.8797347  65.1374353 156.5859189  59.7857347  65.3694353 157.9699189
  59.3147347  65.9534353 156.3559189  60.4067347  69.4824353 158.1909189
  60.5857347  70.2424353 157.2339189  60.7367347  69.7894353 159.4439189
  60.6127347  69.1434353 160.2239189  61.3077347  71.0734353 159.8379189
  61.3957347  71.7144353 158.9609189  60.4027347  71.8144353 160.8369189
  60.3457347  71.2214353 161.7499189  60.9867347  73.1714353 161.1889189
  60.3297347  73.6774353 161.8969189  61.9707347  73.0384353 161.6379189
  61.0787347  73.7734353 160.2849189  58.9997347  71.9654353 160.2749189
  58.3737347  72.4914353 160.9959189  59.0397347  72.5334353 159.3449189
  58.5777347  70.9794353 160.0799189  62.6817347  70.8144353 160.4439189
  62.8117347  70.0044353 161.3699189  63.7017347  71.4984353 159.9279189
  63.6027347  72.1564353 159.1549189  65.0657347  71.3704353 160.4239189
  65.0337347  70.8304353 161.3709189  65.9467347  70.5634353 159.4579189
  66.9347347  70.4514353 159.9049189  65.3607347  69.1834353 159.2209189
  66.0007347  68.6294353 158.5339189  65.2957347  68.6484353 160.1679189
  64.3637347  69.2804353 158.7899189  66.0567347  71.2564353 158.2089189
  65.6937347  70.6964353 157.4909189  65.6607347  72.7574353 160.6379189
  65.0947347  73.7694353 160.2239189  66.8177347  72.7974353 161.2919189
  67.2847347  71.9774353 161.6799189  67.5217347  74.0524353 161.5069189
  66.7847347  74.8544353 161.4779189  68.2117347  74.0654353 162.8709189
  68.8627347  73.1934353 162.9429189  68.8507347  74.9464353 162.9319189
  67.2627347  74.0664353 164.0579189  67.7697347  74.4974353 164.9209189
  66.4107347  74.7094353 163.8349189  66.7597347  72.6794353 164.4169189
  67.1987347  71.6974353 163.7799189  65.9227347  72.5714353 165.3379189
  68.5557347  74.2824353 160.4109189  69.1947347  73.3464353 159.9229189
  68.7137347  75.5404353 160.0269189  68.1897347  76.3264353 160.4119189
  69.6827347  75.9024353 158.9899189  69.6027347  75.2124353 158.1499189
  69.3957347  77.3024353 158.4559189  69.2947347  77.9864353 159.2989189
  70.5457347  77.7864353 157.5839189  70.3237347  78.7864353 157.2119189
  71.4627347  77.8134353 158.1729189  70.6747347  77.1064353 156.7419189
  68.0877347  77.2994353 157.6619189  68.2427347  76.7544353 156.7309189
  67.3337347  76.7534353 158.2289189  67.5557347  78.6734353 157.3399189
  66.6277347  78.5814353 156.7759189  67.3657347  79.2164353 158.2659189
  68.2887347  79.2174353 156.7449189  71.0897347  75.8114353 159.5789189
  71.3207347  76.3264353 160.6839189  72.0427347  75.1764353 158.8939189
  71.9417347  74.5194353 157.5789189  72.0127347  75.2384353 156.7629189
  70.9927347  73.9974353 157.4609189  73.0947347  73.5734353 157.5829189
  73.4497347  73.3824353 156.5699189  72.8117347  72.6104353 158.0079189
  74.1407347  74.2314353 158.4009189  74.7497347  74.9034353 157.7959189
  74.8167347  73.4984353 158.8409189  73.3747347  74.9994353 159.4839189
  73.3407347  74.4754353 160.4389189  74.0447347  76.3294353 159.8029189
  73.9117347  77.3104353 159.0679189  74.7797347  76.3494353 160.9099189
  74.8777347  75.5484353 161.5339189  75.5197347  77.5244353 161.3379189
  74.9327347  78.4044353 161.0759189  75.7327347  77.5054353 162.8519189
  76.3667347  76.6564353 163.1079189  76.2737347  78.4054353 163.1429189
  74.4487347  77.4214353 163.6609189  73.8737347  76.5504353 163.3459189
  74.6887347  77.2804353 164.7149189  73.6057347  78.6764353 163.4939189
  74.2297347  79.5574353 163.6409189  73.2207347  78.7244353 162.4749189
  72.4487347  78.7024353 164.4769189  72.8327347  78.6114353 165.4929189
  71.9397347  79.6644353 164.4139189  71.4747347  77.6064353 164.2139189
  70.6737347  77.6884353 164.8729189  71.1277347  77.6774353 163.2359189
  71.9417347  76.6874353 164.3489189  76.8677347  77.6024353 160.6259189
  77.2967347  76.6674353 159.9459189  77.5337347  78.7384353 160.7959189
  77.1857347  79.5244353 161.3459189  78.8447347  78.9584353 160.1969189
  78.9537347  78.2744353 159.3549189  78.9637347  80.3944353 159.6819189
  78.7807347  81.0824353 160.5069189  79.9857347  80.5664353 159.3449189
  78.0067347  80.7194353 158.5449189  78.1887347  80.0364353 157.7149189
  76.9827347  80.5504353 158.8779189  78.1457347  82.1484353 158.0569189
  79.0217347  82.8714353 158.5739189  77.3767347  82.5454353 157.1569189
  79.9527347  78.6684353 161.2049189  81.1177347  78.5084353 160.8399189
  79.7087347  78.5874353 162.4089189  74.2857347  42.1564353 166.4679189
  73.2117347  41.4454353 167.2149189  73.6327347  40.0654353 167.7329189
  72.6307347  42.2594353 168.3729189  71.9617347  41.1534353 166.2589189
  71.1357347  39.9244353 165.6789189  69.8797347  40.3454353 165.0399189
  70.9857347  38.9074353 166.8029189  72.1537347  39.3134353 164.6199189
  73.1727347  38.1014353 164.5619189  73.4577347  37.5734353 165.9109189
  74.3917347  38.5804353 163.7839189  72.4037347  37.0484353 163.6749189
  71.7607347  35.9004353 164.2649189  71.3434319  36.1545476 165.2044753
  72.4995425  35.1532720 164.3967940  70.6857347  35.4104353 163.3329189
  70.2210504  36.1875849 162.7837487  71.2967347  34.4114353 162.4829189
  70.6827347  33.1564353 162.6869189  70.1981172  33.0696636 161.7493169
  71.7207347  32.1424353 162.5419189  72.8387347  31.9784353 163.3169189
  73.1192076  32.5921553 164.1563304  73.5967347  30.9704353 162.9589189
  72.9287347  30.4304353 161.8699189  73.2097347  29.3364353 161.0289189
  74.2867347  28.5544353 161.1569189  74.4036731  27.7624727 160.5576521
  74.9752726  28.7615499 161.8519147  72.3367347  29.0674353 160.0339189
  71.2587347  29.8424353 159.8979189  70.5832016  29.5967817 159.0945552
  70.8897347  30.8974353 160.6269189  71.7697347  31.1424353 161.6029189
  69.6087347  34.6504353 164.1049189  69.3647264  35.0961224 165.0340604
  68.4687347  34.6184353 163.2589189  68.6548843  35.1112190 162.4479926
  70.1607347  33.2294353 164.1139189  70.8943192  32.8765594 164.7912766
  69.0367347  32.3624353 164.1299189  68.2507858  32.8592346 164.3955572
  73.2977347  38.0144353 168.0959189  75.3897347  41.3614353 163.9549189
  79.5187347  64.8954353 162.4019189  79.3337347  65.9054353 162.2339189
  78.9167347  64.5584353 163.1799189  80.5187347  64.7644353 162.6559189
  79.2207347  64.1404353 161.1959189  78.2957347  63.5874353 161.3559189
  79.0267347  65.0834353 160.0079189  78.8047347  64.5014353 159.1139189
  78.1997347  65.7624353 160.2139189  79.9377347  65.6594353 159.8479189
  80.3407347  63.1514353 160.9019189  81.4967347  63.3554353 161.2869189
  79.9897347  62.0694353 160.2149189  79.0647347  61.9354353 159.8059189
  80.9077347  60.9664353 159.9829189  81.9217347  61.3254353 160.1569189
  80.6227347  59.8154353 160.9549189  79.5837347  59.5054353 160.8479189
  81.2407347  58.9584353 160.6869189  80.8857347  60.1864353 162.4029189
  81.8587347  60.6704353 162.4809189  80.1417347  60.9124353 162.7309189
  80.8497347  58.9834353 163.3159189  79.8437347  58.5634353 163.3299189
  81.5127347  58.2094353 162.9289189  81.2677347  59.3554353 164.7259189
  82.2737347  59.7754353 164.7069189  80.6057347  60.1324353 165.1069189
  81.2377347  58.1864353 165.6459189  80.9897347  58.5054353 166.6039189
  80.5277347  57.5024353 165.3149189  82.1737347  57.7334353 165.6629189
  80.8087347  60.4784353 158.5439189  79.7877347  60.6394353 157.8729189
  81.9027347  59.8784353 158.0809189  82.7467347  59.7564353 158.6399189
  82.0147347  59.3334353 156.7349189  81.1267347  59.6024353 156.1629189
  83.2307347  59.9194353 156.0129189  83.2267347  61.0034353 156.1249189
  84.1407347  59.5534353 156.4869189  83.2597347  59.5694353 154.5389189
  82.3307347  59.9774353 153.8109189  84.2147347  58.8914353 154.1059189
  82.1247347  57.8164353 156.8209189  82.7667347  57.2864353 157.7339189
  81.4937347  57.1244353 155.8759189  81.0157347  57.5624353 155.0889189
  81.4207347  55.6684353 155.8679189  82.0647347  55.2734353 156.6539189
  79.9917347  55.1744353 156.1649189  79.3467347  55.4624353 155.3349189
  79.9637347  53.6614353 156.2819189  78.9467347  53.3314353 156.4919189
  80.3037347  53.2174353 155.3459189  80.6217347  53.3464353 157.0919189
  79.4597347  55.8224353 157.4309189  78.4497347  55.4634353 157.6269189
  80.1057347  55.5654353 158.2709189  79.4417347  56.9054353 157.3059189
  81.8907347  55.1664353 154.5099189  81.4727347  55.6924353 153.4719189
  82.7547347  54.1534353 154.5189189  83.1447347  53.7554353 155.3729189
  83.2277347  53.5134353 153.2999189  82.6477347  53.9224353 152.4719189
  84.7087347  53.8104353 153.0389189  85.2667347  53.6574353 153.9629189
  85.0897347  53.0914353 152.3139189  84.9797347  55.2114353 152.5289189
  84.2337347  55.4794353 151.7809189  84.8807347  55.9244353 153.3469189
  86.3677347  55.3154353 151.9259189  87.1007347  54.9184353 152.6279189
  86.4217347  54.7014353 151.0269189  86.7197347  56.7504353 151.5819189
  86.6047347  57.3744353 152.4679189  87.7677347  56.8064353 151.2859189
  85.8687347  57.2834353 150.4889189  86.1747347  58.2484353 150.2499189
  85.9577347  56.6744353 149.6509189  84.8767347  57.3024353 150.7989189
  83.0187347  52.0074353 153.3799189  83.0417347  51.4144353 154.4639189
  82.8267347  51.3964353 152.2119189  82.8977347  51.8754353 151.3139189
  82.4967347  49.9844353 152.0969189  82.4817347  49.5764353 153.1079189
  81.1167347  49.7874353 151.4489189  81.1147347  50.2674353 150.4699189
  80.9537347  48.7224353 151.2819189  79.9777347  50.3324353 152.2599189
  79.7107347  51.6894353 152.2799189  80.3307347  52.3634353 151.7069189
  78.6637347  52.1914353 153.0219189  78.4697347  53.2534353 153.0329189
  77.8647347  51.3364353 153.7499189  77.0427347  51.7274353 154.3309189
  78.1157347  49.9814353 153.7349189  77.4907347  49.3094353 154.3039189
  79.1657347  49.4854353 152.9929189  79.3567347  48.4224353 152.9839189
  83.5387347  49.2474353 151.2649189  83.9497347  49.7114353 150.1969189
  83.9617347  48.0944353 151.7729189  83.8297347  47.8114353 152.7439189
  84.6657347  47.1244353 150.9469189  84.8097347  46.2114353 151.5249189
  84.0347347  46.8664353 150.0959189  86.0147347  47.5904353 150.4299189
  86.8897347  48.0374353 151.1849189  86.1777347  47.4744353 149.1089189
  85.4117347  47.3524353 148.4469189  87.5027347  47.5154353 148.5009189
  88.1137347  46.7644353 149.0019189  87.3977347  47.1934353 147.0109189
  88.3897347  47.2254353 146.5609189  86.9727347  46.1974353 146.8829189
  86.7547347  47.9274353 146.5249189  88.1957347  48.8554353 148.6989189
  89.4057347  48.8894353 148.9369189  87.4677347  49.9664353 148.5829189
  86.4697347  49.9894353 148.3759189  88.0987347  51.2724353 148.7559189
  88.9277347  51.3484353 148.0529189  87.0867347  52.3794353 148.4619189
  86.2207347  52.2574353 149.1129189  87.5307347  53.3454353 148.7009189
  86.6297347  52.3824353 147.0169189  87.4117347  51.9544353 146.1429189
  85.4897347  52.8154353 146.7539189  88.6677347  51.4304353 150.1619189
  89.8157347  51.8664353 150.3349189  87.8757347  51.0814353 151.1769189
  86.9187347  50.7424353 151.0739189  88.3517347  51.1674353 152.5509189
  88.6817347  52.1884353 152.7399189  87.2177347  50.8264353 153.5159189
  87.5807347  50.8924353 154.5419189  86.3967347  51.5294353 153.3749189
  86.8657347  49.8134353 153.3199189  89.5417347  50.2454353 152.7749189
  90.5317347  50.6374353 153.4079189  89.4637347  49.0144353 152.2629189
  88.6637347  48.6454353 151.7479189  90.5807347  48.0914353 152.4259189
  90.7757347  47.9754353 153.4919189  90.2277347  46.7244353 151.8399189
  89.9227347  46.8544353 150.8009189  91.1227347  46.1014353 151.8339189
  89.1277347  45.9954353 152.5859189  89.3777347  45.9444353 153.6459189
  88.1977347  46.5584353 152.5049189  88.9207347  44.5904353 152.0439189
  88.9667347  44.6094353 150.9549189  89.7297347  43.9454353 152.3859189
  87.6417347  44.0334353 152.4679189  87.5227347  43.8354353 153.4609189
  86.6187347  43.7634353 151.6649189  86.6897347  43.9524353 150.3579189
  87.5467347  44.3144353 149.9409189  85.8867347  43.7354353 149.7669189
  85.4927347  43.2884353 152.1899189  85.4237347  43.1364353 153.1959189
  84.6987347  43.0764353 151.5859189  91.8417347  48.6414353 151.7749189
  92.9357347  48.5234353 152.3369189  91.7077347  49.2524353 150.5969189
  90.8207347  49.3774353 150.1089189  92.8707347  49.8014353 149.9089189
  93.6197347  49.0144353 149.8219189  92.4737347  50.2704353 148.5109189
  93.3467347  50.6794353 148.0029189  92.0837347  49.4264353 147.9409189
  91.7067347  51.0404353 148.5899189  93.4947347  50.9424353 150.6989189
  94.7217347  51.0234353 150.8189189  92.6717347  51.8384353 151.2469189
  91.6547347  51.8224353 151.1719189  93.2267347  52.9464353 152.0249189
  93.9727347  53.4544353 151.4149189  92.1187347  53.9344353 152.3819189
  91.2987347  53.3844353 152.8449189  92.4997347  54.6284353 153.1309189
  91.5627347  54.7424353 151.2059189  91.3427347  54.0484353 150.3949189
  90.2737347  55.4434353 151.5959189  89.8967347  56.0114353 150.7449189
  89.5327347  54.7024353 151.8949189  90.4657347  56.1204353 152.4279189
  92.5867347  55.7444353 150.7039189  92.1677347  56.3054353 149.8689189
  92.8477347  56.4324353 151.5089189  93.4807347  55.2164353 150.3739189
  93.9317347  52.4444353 153.2849189  95.0447347  52.8954353 153.6139189
  93.3087347  51.5044353 153.9989189  92.3887347  51.1214353 153.7819189
  93.9487347  50.9514353 155.1879189  94.1997347  51.7724353 155.8599189
  92.9847347  50.0084353 155.9089189  92.7417347  49.1764353 155.2479189
  93.4867347  49.5874353 156.7799189  91.6927347  50.6774353 156.3569189
  91.9297347  51.6454353 156.7979189  91.0707347  50.8684353 155.4819189
  90.7487347  49.7074353 157.5459189  90.3407347  48.2714353 156.5579189
  89.7547347  47.5734353 157.1549189  89.7607347  48.5804353 155.6879189
  91.2587347  47.7844353 156.2279189  95.2487347  50.2414353 154.8329189
  96.2397347  50.3434353 155.5679189  95.2697347  49.5254353 153.7069189
  94.4717347  49.3964353 153.0849189  96.4967347  48.8584353 153.2889189
  96.8697347  48.2744353 154.1309189  96.2137347  47.9144353 152.1219189
  95.3137347  47.3424353 152.3459189  95.9997347  48.5104353 151.2349189
  97.3457347  46.9374353 151.7939189  98.2467347  47.5204353 151.6049189
  97.6217347  46.0064353 152.9659189  98.4297347  45.3234353 152.7049189
  97.9097347  46.5944353 153.8379189  96.7227347  45.4344353 153.1959189
  97.0197347  46.1394353 150.5479189  97.8367347  45.4514353 150.3319189
  96.1017347  45.5734353 150.7079189  96.8857347  46.8184353 149.7059189
  97.5707347  49.8674353 152.9119189  98.7577347  49.6164353 153.1279189
  97.1817347  51.0094353 152.3439189  96.2237347  51.2294353 152.0729189
  98.1627347  52.0554353 152.0689189  98.9397347  51.6224353 151.4379189
  97.5067347  53.2214353 151.3319189  96.5937347  53.4994353 151.8589189
  98.1747347  54.0824353 151.3739189  97.1657347  52.9404353 149.8849189
  98.0587347  52.5924353 149.3649189  96.4337347  52.1344353 149.8369189
  96.6157347  54.1594353 149.1759189  97.1157347  55.2684353 149.3529189
  95.5777347  53.9614353 148.3739189  95.1947347  53.0234353 148.2569189
  95.1617347  54.7474353 147.8739189  98.8097347  52.5564353 153.3509189
 100.0367347  52.7154353 153.4119189  98.0067347  52.8084353 154.3849189
  96.9897347  52.7324353 154.3689189  98.5837347  53.2284353 155.6569189
  99.1417347  54.1534353 155.5109189  97.7817347  53.4484353 156.3609189
  99.5027347  52.1754353 156.2549189 100.6187347  52.4814353 156.7069189
  99.0497347  50.9194353 156.2589189  98.1307347  50.6394353 155.9169189
  99.8687347  49.8274353 156.7709189 100.1017347  50.0214353 157.8179189
  99.0937347  48.4994353 156.6899189  98.7017347  48.3954353 155.6779189
 100.0147347  47.3224353 156.9709189  99.4477347  46.3934353 156.9089189
 100.8187347  47.3064353 156.2359189 100.4387347  47.4224353 157.9699189
  97.9267347  48.5014353 157.6559189  97.3927347  47.5544353 157.5829189
  98.2967347  48.6324353 158.6729189  97.2507347  49.3194353 157.4079189
 101.1837347  49.7454353 156.0089189 102.2547347  49.5894353 156.6059189
 101.1217347  49.8314353 154.6789189 100.2607347  49.9784353 154.1519189
 102.3217347  49.7164353 153.8639189 102.8217347  48.7834353 154.1229189
 101.9477347  49.6874353 152.3819189 101.0467347  50.2814353 152.2269189
 102.7427347  50.1564353 151.8019189 101.7147347  48.2814353 151.8659189
 101.7047347  48.0934353 150.6319189 101.5347347  47.3624353 152.6919189
 103.2867347  50.8554353 154.1439189 104.4957347  50.6354353 154.2209189
 102.7797347  52.0784353 154.3009189 101.7927347  52.3224353 154.2209189
 103.6807347  53.1844353 154.6129189 104.4257347  53.2484353 153.8199189
 102.9077347  54.5024353 154.6679189 102.4387347  54.6704353 153.6979189
 102.1037347  54.4034353 155.3969189 103.7427347  55.7364353 155.0269189
 104.1757347  55.5684353 156.0129189 104.8797347  55.9374353 154.0369189
 105.4547347  56.8204353 154.3169189 105.5297347  55.0624353 154.0469189
 104.4707347  56.0734353 153.0359189 102.8727347  56.9724353 155.0839189
 103.4847347  57.8364353 155.3399189 102.4057347  57.1334353 154.1119189
 102.0997347  56.8384353 155.8399189 104.4107347  52.9404353 155.9289189
 105.6457347  53.0434353 155.9929189 103.6677347  52.6054353 156.9889189
 102.6597347  52.4534353 156.9789189 104.3217347  52.4354353 158.2849189
 104.8907347  53.3384353 158.5039189 103.2777347  52.2454353 159.3829189
 102.5357347  53.0394353 159.2949189 102.7587347  51.3034353 159.2059189
 103.8157347  52.2414353 160.8189189 104.6447347  52.9484353 160.8569189
 102.7467347  52.6944353 161.7959189 103.1507347  52.6834353 162.8079189
 102.4277347  53.7054353 161.5429189 101.8927347  52.0194353 161.7389189
 104.3567347  50.8814353 161.2139189 104.7277347  50.9214353 162.2379189
 103.5617347  50.1394353 161.1449189 105.1707347  50.6044353 160.5429189
 105.3067347  51.2674353 158.2549189 106.4257347  51.3704353 158.7779189
 104.9207347  50.1534353 157.6269189 104.0227347  50.0344353 157.1589189
 105.8017347  48.9934353 157.5729189 106.1497347  48.7914353 158.5859189
 105.0337347  47.7864353 157.0449189 105.6967347  46.9214353 157.0059189
 104.1947347  47.5714353 157.7069189 104.6607347  48.0024353 156.0439189
 107.0337347  49.2514353 156.7149189 108.1217347  48.7704353 157.0409189
 106.8867347  49.9854353 155.6099189 105.9937347  50.3304353 155.2589189
 108.0467347  50.3524353 154.8069189 108.5637347  49.4394353 154.5119189
 107.5997347  51.0994353 153.5499189 106.8307347  51.8244353 153.8179189
 108.4427347  51.6624353 153.1489189 107.0617347  50.1764353 152.4779189
 107.3877347  48.9724353 152.5069189 106.3087347  50.6544353 151.6049189
 109.0117347  51.2074353 155.6109189 110.2307347  51.0174353 155.5329189
 108.4857347  52.1554353 156.3889189 107.4917347  52.3774353 156.4509189
 109.3617347  52.9604353 157.2319189 110.1077347  53.4354353 156.5949189
 108.5567347  54.0464353 157.9409189 109.2207347  54.6414353 158.5679189
 108.0837347  54.6904353 157.1999189 107.7897347  53.5834353 158.5619189
 110.0967347  52.0914353 158.2459189 111.2937347  52.2844353 158.4899189
 109.3967347  51.1274353 158.8469189 108.4287347  50.8914353 158.6279189
 110.0077347  50.3184353 159.9019189 110.5677347  50.9824353 160.5609189
 108.9117347  49.6164353 160.7249189 108.2527347  49.0844353 160.0389189
 109.5257347  48.6084353 161.6789189 108.7367347  48.1224353 162.2519189
 110.0767347  47.8584353 161.1109189 110.2067347  49.1194353 162.3599189
 108.0907347  50.6374353 161.4899189 107.3197347  50.1264353 162.0669189
 108.7397347  51.1944353 162.1649189 107.6207347  51.3264353 160.7879189
 111.0097347  49.3124353 159.3359189 111.9967347  48.9734353 159.9959189
 110.7807347  48.8124353 158.1189189 110.1097347  49.1954353 157.4529189
 111.5107347  47.6364353 157.6519189 111.4997347  46.9094353 158.4639189
 110.8237347  47.0554353 156.4169189 111.3727347  46.1784353 156.0739189
 109.8027347  46.7684353 156.6699189 110.8047347  47.8044353 155.6249189
 112.9727347  47.9344353 157.3399189 113.7947347  47.0124353 157.3159189
 113.3217347  49.1984353 157.0919189 112.6887347  49.9964353 157.1569189
 114.6877347  49.5274353 156.6959189 114.9167347  48.8774353 155.8509189
 114.7967347  51.0074353 156.2739189 115.8017347  51.1794353 155.8879189
 113.8047347  51.3224353 155.1699189 113.8967347  52.3704353 154.8859189
 114.0117347  50.6924353 154.3049189 112.7917347  51.1304353 155.5249189
 114.5887347  51.9254353 157.4679189 114.6697347  52.9634353 157.1469189
 113.5997347  51.7524353 157.8919189 115.3477347  51.7184353 158.2229189
 115.7087347  49.2484353 157.7889189 116.9097347  49.2224353 157.5049189
 115.2647347  49.0304353 159.0249189 114.2767347  48.9274353 159.2549189
 116.1507347  48.9174353 160.1749189 117.0857347  49.3984353 159.8869189
 115.5227347  49.6154353 161.3889189 116.2537347  49.6044353 162.1969189
 115.1697347  51.0644353 161.0759189 114.7267347  51.5294353 161.9569189
 116.0727347  51.6064353 160.7949189 114.4567347  51.0954353 160.2519189
 114.3357347  48.9184353 161.7849189 113.6317347  49.0664353 161.1189189
 116.4807347  47.4764353 160.5499189 117.1337347  47.2584353 161.5739189
 116.0587347  46.4974353 159.7589189 115.6747347  46.6404353 158.8249189
 116.1177347  45.1064353 160.1859189 116.1257347  45.0914353 161.2759189
 114.8937347  44.3514353 159.6679189 113.9987347  44.9224353 159.9159189
 114.9477347  44.2994353 158.5809189 114.7427347  42.9424353 160.2179189
 115.7027347  42.4294353 160.1639189 114.4677347  42.9934353 161.2709189
 113.5057347  41.9884353 159.3249189 113.2827347  40.6094353 160.4379189
 112.5427347  39.9244353 160.0249189 114.2307347  40.0864353 160.5639189
 112.9387347  40.9744353 161.4059189 117.3907347  44.4234353 159.6969189
 117.7507347  44.5114353 158.5209189 118.0687347  43.7364353 160.6149189
 117.8397347  43.7424353 161.6089189 119.2027347  42.9114353 160.2759189
 119.1577347  41.9904353 160.8579189 119.1337347  42.6284353 159.2259189
 120.5387347  43.5834353 160.5189189 120.6167347  44.7544353 160.8989189
 121.6277347  42.8374353 160.3019189 121.6927347  41.4314353 159.8709189
 121.0037347  41.2294353 159.0509189 121.4327347  40.7494353 160.6809189
 123.1157347  41.2704353 159.4489189 123.2357347  41.4934353 158.3889189
 123.4537347  40.2454353 159.5989189 123.9007347  42.2164353 160.2839189
 124.8157347  42.5244353 159.7779189 124.1967347  41.7584353 161.2269189
 122.9657347  43.4104353 160.5159189 123.0547347  43.8564353 161.5069189
 123.2967347  44.5584353 159.5809189 124.1837347  45.3574353 159.9039189
 122.6197347  44.6674353 158.4379189 121.8757347  44.0264353 158.1609189
 122.8827347  45.7234353 157.4679189 123.7347347  46.2984353 157.8319189
 123.2317347  45.1214353 156.1069189 122.4277347  44.4534353 155.7979189
 123.2827347  45.9214353 155.3679189 124.5437347  44.3544353 156.0969189
 125.3477347  45.0044353 156.4409189 124.4837347  43.5224353 156.7989189
 124.8747347  43.8284353 154.7149189 124.0817347  43.1594353 154.3809189
 124.9107347  44.6584353 154.0089189 126.1997347  43.0904353 154.6979189
 126.2727347  42.4594353 155.5839189 126.2337347  42.4294353 153.8319189
 127.3587347  44.0134353 154.6559189 128.2407347  43.4624353 154.6459189
 127.3057347  44.5984353 153.7979189 127.3437347  44.6274353 155.4949189
 121.7047347  46.6824353 157.3389189 121.5127347  47.2844353 156.2799189
 120.9087347  46.8334353 158.3969189 120.9787347  46.2804353 159.2509189
 119.8577347  47.8244353 158.4049189 119.3377347  47.8084353 157.4469189
 119.1247347  47.5684353 159.1699189 120.3917347  49.2174353 158.6649189
 121.5327347  49.4124353 159.0789189 119.5367347  50.2054353 158.4179189
 118.5667347  50.0544353 158.1409189 119.9097347  51.6064353 158.5209189
 120.9417347  51.6824353 158.8649189 119.8337347  52.2874353 157.1499189
 118.8077347  52.2504353 156.7829189 120.0987347  53.3394353 157.2519189
 120.7567347  51.6294353 156.1389189 121.7777347  51.6544353 156.5209189
 120.4807347  50.5804353 156.0359189 120.7237347  52.2834353 154.7769189
 119.6987347  52.3114353 154.4069189 121.0627347  53.3164353 154.8559189
 121.5687347  51.5584353 153.8349189 122.0397347  50.7184353 154.1719189
 121.7697347  51.9114353 152.5739189 121.1987347  52.9844353 152.0549189
 120.5857347  53.5634353 152.6289189 121.3707347  53.2334353 151.0809189
 122.5697347  51.1684353 151.8139189 123.0187347  50.3394353 152.2039189
 122.7337347  51.4274353 150.8409189 119.0077347  52.2964353 159.5349189
 118.0177347  51.7294353 159.9979189 119.3667347  53.5264353 159.8859189
 120.1127347  54.0544353 159.4329189 118.7047347  54.2304353 160.9719189
 118.2097347  53.4854353 161.5939189 119.7257347  54.9904353 161.8219189
 119.1957347  55.4784353 162.6399189 120.7557347  54.0364353 162.4059189
 121.4717347  54.5974353 163.0069189 120.2547347  53.2994353 163.0329189
 121.2807347  53.5274353 161.5969189 120.3887347  55.9754353 161.0209189
 121.3577347  55.9044353 161.1509189 117.6427347  55.1944353 160.4449189
 117.5857347  55.5214353 159.2589189 116.7917347  55.6444353 161.3619189
 116.8307347  55.3574353 162.3399189 115.7177347  56.5884353 161.0799189
 115.7507347  56.8734353 160.0289189 114.3317347  55.9614353 161.3199189
 114.2877347  55.6164353 162.3529189 113.2327347  56.9904353 161.1139189
 112.2617347  56.5264353 161.2889189 113.3707347  57.8154353 161.8129189
 113.2757347  57.3684353 160.0929189 114.1217347  54.7684353 160.4049189
 113.1377347  54.3384353 160.5879189 114.1887347  55.0904353 159.3659189
 114.8877347  54.0184353 160.6029189 115.9207347  57.8084353 161.9649189
 116.2487347  57.6744353 163.1509189 115.7337347  58.9924353 161.3879189
 115.4937347  59.1014353 160.4029189 115.8527347  60.2564353 162.1059189
 116.3497347  60.0914353 163.0619189 116.7227347  61.2634353 161.3369189
 116.2707347  61.4404353 160.3609189 116.7907347  62.5874353 162.0839189
 117.4107347  63.2884353 161.5259189 115.7857347  62.9964353 162.1909189
 117.2237347  62.4264353 163.0709189 118.1297347  60.6964353 161.1349189
 118.5987347  60.5634353 162.1099189 118.0497347  59.7084353 160.6829189
 119.0267347  61.5564353 160.2739189 120.0047347  61.0834353 160.1809189
 118.5827347  61.6694353 159.2849189 119.1407347  62.5374353 160.7339189
 114.4487347  60.8004353 162.3349189 113.6627347  60.9314353 161.3909189
 114.1377347  61.1174353 163.5879189 114.8047347  61.0604353 164.3579189
 112.8147347  61.5784353 163.9939189 112.1587347  61.5994353 163.1239189
 112.1647347  60.6234353 165.0079189 112.7717347  60.6234353 165.9129189
 110.7607347  61.0944353 165.3559189 110.3147347  60.4074353 166.0749189
 110.8087347  62.0934353 165.7899189 110.1517347  61.1204353 164.4529189
 112.1147347  59.1974353 164.4519189 111.3437347  59.1434353 163.6829189
 113.0647347  58.9724353 163.9669189 111.8377347  58.1454353 165.4989189
 111.8177347  57.1614353 165.0299189 112.6217347  58.1704353 166.2559189
 110.8737347  58.3434353 165.9679189 112.9567347  62.9774353 164.5789189
 113.7607347  63.1984353 165.4939189 112.1777347  63.9174353 164.0499189
 111.5237347  63.7534353 163.2839189 112.2027347  65.2874353 164.5399189
 113.2397347  65.6134353 164.6119189 111.4537347  66.1974353 163.5639189
 112.0167347  66.2444353 162.6319189 110.4907347  65.7414353 163.3329189
 111.2117347  67.6174353 164.0569189 110.7867347  67.5834353 165.0599189
 112.1647347  68.1404353 164.1319189 110.2847347  68.3954353 163.1469189
 110.0317347  67.9314353 162.0169189 109.7997347  69.4674353 163.5659189
 111.5807347  65.3774353 165.9289189 110.5127347  64.8124353 166.1849189
 112.2537347  66.0954353 166.8229189 113.1747347  66.4934353 166.6379189
 111.7487347  66.3874353 168.1549189 110.8477347  65.7974353 168.3209189
 112.7687347  66.0014353 169.2319189 113.5987347  66.7074353 169.2009189
 112.3017347  66.1014353 170.2119189 113.3177347  64.5924353 169.0909189
 113.6597347  64.4414353 168.0669189 114.1877347  64.4804353 169.7379189
 112.2997347  63.5274353 169.4369189 111.7577347  62.8634353 168.5569189
 112.0497347  63.3494353 170.7239189 112.5237347  63.9244353 171.4199189
 111.3827347  62.6364353 171.0199189 111.4207347  67.8704353 168.2559189
 112.1387347  68.7204353 167.7219189 110.3247347  68.1764353 168.9469189
 109.7717347  67.4984353 169.4709189 109.8207347  69.5424353 169.0059189
 109.9897347  69.9674353 168.0169189 108.3297347  69.5374353 169.3539189
 107.9347347  70.5514353 169.2869189 107.7857347  68.9344353 168.6269189
 108.1097347  69.0264353 170.6549189 108.6997347  68.2594353 170.8089189
 110.5577347  70.4224353 170.0059189 110.3337347  71.6384353 170.0119189
 111.4257347  69.8554353 170.8429189 111.7047347  68.8754353 170.7919189
 112.0607347  70.6034353 171.9209189 111.7537347  71.6424353 171.7969189
 111.5977347  70.0634353 173.2749189 112.0597347  70.6494353 174.0699189
 110.5197347  70.2004353 173.3639189 111.9267347  68.6174353 173.4769189
 113.0517347  68.1074353 174.0539189 113.8657347  68.6974353 174.4489189
 113.0007347  66.7354353 174.0599189 113.7177347  66.1164353 174.4379189
 111.8287347  66.3344353 173.4759189 111.3277347  65.0534353 173.2549189
 111.8797347  64.1754353 173.5569189 110.1117347  64.9504353 172.6409189
 109.6977347  63.9714353 172.4519189 109.3907347  66.0844353 172.2509189
 108.4317347  65.9634353 171.7689189 109.8837347  67.3554353 172.4709189
 109.3207347  68.2254353 172.1659189 111.1257347  67.4934353 173.0959189
 113.5827347  70.5774353 171.8599189 114.2327347  71.0224353 172.8109189
 114.1697347  70.0764353 170.7829189 113.6827347  69.6854353 169.9759189
 115.6227347  70.0634353 170.7049189 115.9937347  71.0854353 170.6289189
 116.0347347  69.6424353 171.6219189 116.1057347  69.2554353 169.5119189
 115.5357347  69.3324353 168.4229189 117.1697347  68.4924353 169.7499189
 117.6057347  68.3844353 170.6659189 117.8017347  67.7364353 168.6829189
 117.8917347  68.3834353 167.8109189 119.1957347  67.2824353 169.1079189
 119.1257347  66.6844353 170.0169189 119.6237347  66.6414353 168.3369189
 120.0477347  68.3914353 169.3319189 120.6887347  68.4654353 168.5949189
 116.9497347  66.5224353 168.3099189 116.2297347  65.9774353 169.1509189
 117.0167347  66.0754353 167.0579189 117.7287347  66.6844353 165.9209189
 118.7827347  66.8454353 166.1469189 117.3077347  67.6544353 165.6569189
 117.5467347  65.6854353 164.8199189 118.3987347  65.0074353 164.7669189
 117.4747347  66.1834353 163.8529189 116.3007347  64.9434353 165.1249189
 116.3227347  63.9404353 164.6989189 115.4277347  65.4474353 164.7099189
 116.2427347  64.8984353 166.6549189 115.2257347  64.9134353 167.0469189
 116.8487347  63.6094353 167.1899189 118.0197347  63.5434353 167.5659189
 116.0177347  62.5714353 167.2239189 115.0237347  62.6334353 167.0049189
 116.4687347  61.2354353 167.5839189 117.2757347  61.3514353 168.3069189
 115.3427347  60.4194353 168.2199189 114.4527347  60.5114353 167.5969189
 115.6297347  59.3674353 168.2119189 114.9827347  60.8084353 169.6319189
 115.8877347  60.9004353 170.2319189 114.4987347  61.7854353 169.6339189
 114.0557347  59.7724353 170.2519189 114.4667347  58.7754353 170.0929189
 114.0047347  59.9284353 171.3299189 112.6577347  59.8454353 169.6619189
 112.2997347  60.8744353 169.7069189 112.6947347  59.5674353 168.6089189
 111.6977347  58.9574353 170.3729189 110.7577347  59.0414353 169.9349189
 112.0237347  57.9714353 170.3079189 111.6397347  59.2384353 171.3729189
 116.9737347  60.4954353 166.3549189 116.4517347  60.6594353 165.2509189
 117.9937347  59.6684353 166.5599189 118.5327347  59.6524353 167.4259189
 118.4487347  58.6994353 165.5709189 117.8627347  58.7964353 164.6569189
 119.9147347  58.9394353 165.1639189 120.5517347  58.7354353 166.0249189
 120.3167347  57.9974353 164.0419189 121.3557347  58.1814353 163.7669189
 120.2067347  56.9654353 164.3759189 119.6767347  58.1684353 163.1759189
 120.1197347  60.3864353 164.7509189 121.1607347  60.5394353 164.4659189
 119.4737347  60.6184353 163.9039189 119.8717347  61.0414353 165.5859189
 118.2737347  57.3194353 166.1839189 118.8307347  57.0374353 167.2509189
 117.4997347  56.4624353 165.5199189 117.1387347  56.6204353 164.5789189
 117.1067347  55.1974353 166.1219189 117.8227347  54.9804353 166.9149189
 115.6997347  55.2854353 166.7389189 115.6717347  56.1474353 167.4049189
 114.6437347  55.4704353 165.6619189 113.6587347  55.5294353 166.1249189
 114.8417347  56.3904353 165.1119189 114.6717347  54.6244353 164.9759189
 115.4207347  54.0884353 167.4759189 114.5247347  54.1474353 167.8689189
 117.1427347  54.0744353 165.0969189 116.9537347  54.2904353 163.8989189
 117.3917347  52.8634353 165.5969189 117.6827347  52.7094353 166.5629189
 117.2757347  51.6344353 164.8199189 116.8907347  51.8864353 163.8319189
 118.6497347  50.9794353 164.6549189 119.3787347  51.7534353 164.4139189
 118.9477347  50.5474353 165.6099189 118.7177347  49.8974353 163.5879189
 118.0847347  49.0584353 163.8769189 118.3237347  50.2854353 162.6489189
 120.1407347  49.4124353 163.3809189 120.7517347  50.2304353 162.9999189
 120.5667347  49.1154353 164.3389189 120.2027347  48.2394353 162.4129189
 119.7397347  48.5264353 161.4689189 121.2447347  48.0044353 162.1979189
 119.5247347  47.0264353 162.9449189 119.9747347  46.1764353 162.5499189
 119.6047347  47.0104353 163.9819189 118.5207347  47.0434353 162.6759189
 116.2937347  50.6694353 165.4749189 116.4457347  49.4514353 165.3569189
 115.2877347  51.1984353 166.1659189 115.0837347  52.1974353 166.1819189
 114.3747347  50.3974353 166.9709189 114.7067347  49.3594353 166.9879189
 114.3607347  50.9134353 168.4079189 115.3767347  51.1734353 168.7059189
 113.7707347  51.8284353 168.4549189 113.7977347  49.9084353 169.3829189
 114.5877347  49.1494353 169.9789189 112.5667347  49.8814353 169.5579189
 112.9797347  50.4564353 166.3549189 112.4737347  51.5434353 166.0569189
 112.3627347  49.2874353 166.1669189 112.6977347  48.3904353 166.5189189
 111.1187347  49.2294353 165.4119189 111.2797347  49.6724353 164.4289189
 110.8497347  48.1854353 165.2509189 109.9597347  49.9384353 166.0879189
 109.2207347  50.6864353 165.4449189 109.7767347  49.7094353 167.3889189
 110.3947347  49.1464353 167.9729189 108.6227347  50.2824353 168.0789189
 107.7267347  50.0794353 167.4929189 108.4337347  49.6184353 169.4569189
 108.4117347  48.5394353 169.3059189 109.5907347  49.9304353 170.3869189
 109.4247347  49.4464353 171.3489189 110.5187347  49.5604353 169.9499189
 109.6617347  51.0084353 170.5299189 107.1167347  50.0514353 170.0799189
 106.9997347  49.5734353 171.0519189 107.1117347  51.1344353 170.2049189
 106.2927347  49.7574353 169.4299189 108.7537347  51.7974353 168.1869189
 107.7607347  52.5254353 168.0849189 109.9737347  52.2984353 168.3939189
 110.8167347  51.7394353 168.5259189 110.1757347  53.7424353 168.4439189
 109.5297347  54.1534353 169.2199189 111.6297347  54.0564353 168.7929189
 112.2677347  53.6334353 168.0179189 111.8597347  55.5574353 168.8509189
 112.9017347  55.7564353 169.1009189 111.6287347  55.9984353 167.8809189
 111.2137347  55.9954353 169.6119189 111.9537347  53.4814353 170.0639189
 112.8867347  53.6824353 170.2859189 109.7917347  54.3924353 167.1209189
 109.1497347  55.4484353 167.1029189 110.1797347  53.7784353 166.0029189
 110.7357347  52.9234353 165.9769189 109.8167347  54.3144353 164.6949189
 110.0887347  55.3694353 164.6549189 110.5957347  53.5814353 163.5859189
 110.3777347  52.5164353 163.6589189 110.1557347  54.0674353 162.2139189
 110.7167347  53.5384353 161.4429189 109.0907347  53.8744353 162.0839189
 110.3437347  55.1374353 162.1299189 112.0917347  53.7774353 163.7669189
 112.6257347  53.2524353 162.9749189 112.3277347  54.8404353 163.7209189
 112.3967347  53.3794353 164.7349189 108.3117347  54.2184353 164.4779189
 107.6887347  55.1454353 163.9479189 107.7057347  53.0984353 164.8759189
 108.1727347  52.3234353 165.3459189 106.2757347  52.9114353 164.6509189
 106.0777347  53.0644353 163.5899189 105.8667347  51.4914353 165.0369189
 104.7977347  51.3614353 164.8659189 106.4217347  50.7754353 164.4299189
 106.0887347  51.3224353 166.0909189 105.4507347  53.9324353 165.4259189
 104.4767347  54.4814353 164.8999189 105.8227347  54.2004353 166.6799189
 106.6507347  53.8154353 167.1349189 105.0267347  55.1014353 167.5059189
 103.9887347  54.7794353 167.4249189 105.4807347  55.0224353 168.9609189
 106.5687347  54.9684353 168.9869189 105.1947347  55.9434353 169.4689189
 104.9157347  53.8464353 169.7279189 103.8277347  53.8574353 169.6689189
 105.2497347  52.9144353 169.2719189 105.3497347  53.8894353 171.1789189
 106.4277347  53.7374353 171.2419189 105.1427347  54.8764353 171.5919189
 104.6407347  52.8354353 172.0049189 103.5637347  52.9984353 171.9559189
 104.8337347  51.8504353 171.5799189 105.0817347  52.8584353 173.4259189
 104.8087347  51.9674353 173.8889189 106.1147347  52.9674353 173.4669189
 104.6297347  53.6564353 173.9169189 105.1047347  56.5434353 167.0229189
 104.3147347  57.3854353 167.4649189 106.0407347  56.8524353 166.1259189
 106.6327347  56.1684353 165.6539189 106.2887347  58.2374353 165.7469189
 105.9037347  58.8534353 166.5599189 107.7897347  58.4564353 165.5549189
 108.0077347  59.5244353 165.5469189 108.3347347  58.0264353 166.3949189
 108.2357347  57.8694353 164.3459189 107.9857347  56.9224353 164.3309189
 105.5547347  58.6634353 164.4819189 105.7307347  59.8064353 164.0499189
 104.7457347  57.7974353 163.8809189 104.5037347  56.8864353 164.2719189
 104.1237347  58.0764353 162.5909189 104.5137347  59.0174353 162.2039189
 104.4667347  56.9904353 161.5599189 104.3177347  56.0104353 162.0129189
 103.5477347  57.1044353 160.3489189 103.8007347  56.3294353 159.6259189
 102.5117347  56.9814353 160.6649189 103.6717347  58.0844353 159.8889189
 105.9327347  57.1164353 161.1379189 106.0377347  57.9854353 160.4879189
 106.5387347  57.3064353 162.0239189 106.4817347  55.9034353 160.4229189
 107.5247347  56.0774353 160.1599189 106.4127347  55.0334353 161.0759189
 105.9037347  55.7234353 159.5159189 102.6167347  58.1974353 162.7789189
 101.9637347  57.2684353 163.2689189 102.0707347  59.3474353 162.3839189
 102.6247347  60.1484353 162.0819189 100.6347347  59.5864353 162.3399189
 100.1047347  58.6434353 162.4759189 100.1877347  60.5174353 163.4689189
 100.6117347  61.5084353 163.3079189  99.1037347  60.6264353 163.4379189
 100.6007347  60.0134353 164.8359189 101.5777347  60.5504353 165.3989189
  99.9477347  59.0804353 165.3479189 100.3007347  60.1934353 160.9869189
 101.0257347  61.0674353 160.5039189  99.2117347  59.7354353 160.3799189
  98.5447347  59.0994353 160.8169189  98.8737347  60.1094353 159.0149189
  99.7397347  60.6104353 158.5819189  98.5517347  58.8674353 158.1829189
  97.6337347  58.4184353 158.5639189  98.3537347  59.1754353 157.1559189
  99.6527347  57.8044353 158.1749189  99.7857347  57.4564353 159.1989189
  99.2537347  56.6194353 157.3169189 100.0527347  55.8774353 157.3269189
  98.3407347  56.1754353 157.7129189  99.0817347  56.9524353 156.2939189
 100.9767347  58.3884353 157.6999189 101.7397347  57.6104353 157.7049189
 100.8607347  58.7774353 156.6879189 101.2777347  59.1964353 158.3669189
  97.6957347  61.0764353 158.9869189  96.8447347  61.0794353 159.8779189
  97.6677347  61.9104353 157.9449189  98.3537347  61.9114353 157.1899189
  96.6137347  62.9104353 157.8149189  96.4577347  63.3794353 158.7869189
  97.0407347  63.9764353 156.8039189  97.9867347  64.4074353 157.1319189
  97.2257347  63.4924353 155.8449189  96.0417347  65.1034353 156.5929189
  96.3427347  65.7034353 155.7339189  95.0617347  64.6854353 156.3619189
  95.9417347  65.9874353 157.8209189  95.5657347  65.4034353 158.6609189
  96.9347347  66.3414353 158.0979189  95.0277347  67.1744353 157.5769189
  95.4307347  67.7824353 156.7669189  94.0497347  66.8184353 157.2519189
  94.8697347  68.0134353 158.7959189  94.2387347  68.8134353 158.5879189
  94.4607347  67.4404353 159.5609189  95.7987347  68.3744353 159.0919189
  95.2937347  62.2724353 157.3989189  94.2357347  62.6184353 157.9339189
  95.3357347  61.3404353 156.4489189  96.1937347  61.0354353 155.9889189
  94.1317347  60.6674353 155.9809189  93.3847347  61.4094353 155.7009189
  94.4397347  59.8274353 154.7439189  95.0287347  60.4204353 154.0449189
  95.0527347  58.9734353 155.0329189  93.1867347  59.3304353 154.0459189
  92.2387347  58.9084353 154.7389189  93.1467347  59.3634353 152.7989189
  93.5707347  59.8024353 157.1029189  94.3237347  59.1204353 157.8049189
  92.2477347  59.8284353 157.2659189  91.5977347  60.3034353 156.6399189
  91.6257347  59.1504353 158.3969189  92.2257347  59.3614353 159.2819189
  90.2067347  59.6784353 158.5969189  89.6507347  59.5554353 157.6679189
  89.7067347  59.0704353 159.3509189  90.1417347  61.1344353 159.0189189
  90.8757347  61.7094353 158.4539189  89.1607347  61.5404353 158.7719189
  90.3997347  61.3054353 160.5029189  89.8187347  60.5724353 161.0629189
  91.4507347  61.1104353 160.7169189  90.0357347  62.7064353 160.9639189
  90.6907347  63.4294353 160.4769189  89.0177347  62.9374353 160.6509189
  90.1447347  62.8564353 162.4399189  89.8877347  63.8274353 162.7099189
  89.5007347  62.1854353 162.9059189  91.1217347  62.6614353 162.7369189
  91.6017347  57.6384353 158.2139189  91.5357347  56.8974353 159.1999189
  91.6487347  57.1624353 156.9679189  91.7707347  57.7374353 156.1339189
  91.5227347  55.7304353 156.7149189  90.9037347  55.2984353 157.5019189
  90.8487347  55.5064353 155.3609189  91.3987347  56.0494353 154.5929189
  90.9037347  54.4484353 155.1039189  89.4017347  55.9474353 155.3409189
  88.3897347  55.0974353 155.7609189  88.6387347  54.1034353 156.0999189
  87.0697347  55.4994353 155.7529189  86.2947347  54.8244353 156.0829189
  86.7467347  56.7654353 155.3219189  85.4347347  57.1664353 155.3109189
  85.2767347  57.7464353 154.5369189  87.7337347  57.6314353 154.8999189
  87.4777347  58.6244353 154.5619189  89.0497347  57.2204353 154.9129189
  89.8207347  57.9014353 154.5839189  92.8717347  55.0234353 156.7719189
  92.9497347  53.8644353 157.1949189  93.9437347  55.6994353 156.3539189
  93.9127347  56.6314353 155.9409189  95.2797347  55.1234353 156.4659189
  95.2567347  54.1034353 156.0819189  96.2607347  55.9504353 155.6399189
  96.3017347  56.9604353 156.0469189  97.2587347  55.5244353 155.7439189
  95.9087347  56.0264353 154.1649189  95.9187347  55.0244353 153.7359189
  94.8957347  56.4114353 154.0519189  96.8767347  56.9134353 153.4039189
  97.0547347  57.8284353 153.9679189  97.8367347  56.4074353 153.3059189
  96.3407347  57.2604353 152.0259189  96.1417347  56.3424353 151.4719189
  95.3897347  57.7834353 152.1279189  97.2917347  58.1074353 151.2559189
  96.8877347  58.3214353 150.3219189  97.4617347  58.9944353 151.7709189
  98.1907347  57.5984353 151.1359189  95.7257347  55.0614353 157.9219189
  96.4177347  54.1174353 158.3389189  95.3317347  56.0614353 158.7099189
  94.7487347  56.8394353 158.4009189  95.7187347  56.1124353 160.1089189
  96.8057347  56.0464353 160.1619189  95.2527347  57.4354353 160.7189189
  95.3947347  58.2354353 159.9919189  94.1837347  57.3784353 160.9259189
  95.9887347  57.7844353 161.9929189  97.2157347  57.8264353 162.0209189
  95.2407347  58.0494353 163.0539189  95.6817347  58.3004353 163.9389189
  94.2237347  58.0024353 162.9859189  95.1637347  54.9354353 160.8989189
  95.7587347  54.5544353 161.9069189  94.0637347  54.3274353 160.4529189
  93.5337347  54.6194353 159.6319189  93.5327347  53.1564353 161.1459189
  93.3967347  53.3974353 162.1999189  92.1567347  52.7754353 160.5669189
  92.2207347  52.7754353 159.4789189  91.7577347  51.3784353 161.0189189
  90.7837347  51.1254353 160.6009189  92.4997347  50.6584353 160.6729189
  91.7047347  51.3494353 162.1069189  91.1057347  53.8024353 160.9929189
  90.8897347  53.6674353 162.0529189  91.5227347  54.8024353 160.8779189
  89.8137347  53.7194353 160.2159189  89.1217347  54.4794353 160.5779189
  90.0147347  53.8854353 159.1579189  89.3707347  52.7324353 160.3509189
  94.5187347  51.9954353 161.0619189  94.8657347  51.3724353 162.0759189
  94.9897347  51.6934353 159.8509189  94.6967347  52.1444353 158.9839189
  95.9947347  50.6544353 159.6979189  95.6057347  49.7144353 160.0899189
  96.1947347  50.4984353 158.6379189  97.2887347  50.9974353 160.4079189
  97.9297347  50.1284353 161.0109189  97.6917347  52.2694353 160.3509189
  97.2207347  53.0104353 159.8319189  98.8927347  52.6744353 161.0709189
  99.7277347  52.0744353 160.7089189  99.1907347  54.1484353 160.8039189
 100.0897347  54.4414353 161.3459189  99.3447347  54.3004353 159.7359189
  98.3507347  54.7564353 161.1389189  98.7537347  52.4144353 162.5689189
  99.6787347  51.8934353 163.2019189  97.5997347  52.7574353 163.1499189
  96.8117347  53.1824353 162.6609189  97.3887347  52.5364353 164.5759189
  98.2297347  52.9874353 165.1029189  96.0867347  53.2004353 165.0329189
  95.2737347  52.8314353 164.4079189  95.8747347  52.8794353 166.0529189
  96.0727347  54.7264353 164.9939189  96.2277347  55.0584353 163.9669189
  95.0887347  55.0814353 165.2989189  97.1297347  55.3624353 165.8869189
  96.6887347  55.6254353 166.8479189  97.9227347  54.6424353 166.0869189
  97.7177347  56.6044353 165.2359189  96.9347347  57.1344353 164.6929189
  98.0827347  57.2804353 166.0089189  98.8287347  56.2734353 164.3039189
  99.7077347  56.7154353 164.6409189  98.9527347  55.2414353 164.2649189
  98.6027347  56.6314353 163.3539189  97.3577347  51.0544353 164.9179189
  97.8477347  50.6574353 165.9799189  96.7777347  50.2234353 164.0519189
  96.3227347  50.5044353 163.1829189  96.7707347  48.7904353 164.3299189
  96.3657347  48.6344353 165.3299189  95.8807347  48.0714353 163.3199189
  96.2037347  48.3344353 162.3129189  96.0187347  46.9954353 163.4279189
  94.3937347  48.3994353 163.4679189  94.2877347  49.4834353 163.5069189
  93.6107347  47.8914353 162.2759189  92.5557347  48.1354353 162.4029189
  93.9857347  48.3624353 161.3669189  93.7257347  46.8104353 162.1989189
  93.8397347  47.8234353 164.7629189  92.7807347  48.0694353 164.8469189
  93.9617347  46.7404353 164.7609189  94.3787347  48.2474353 165.6099189
  98.1867347  48.2144353 164.3199189  98.5447347  47.3994353 165.1849189
  99.0117347  48.6294353 163.3579189  98.7557347  49.2664353 162.6039189
 100.3967347  48.1644353 163.3399189 100.4067347  47.0754353 163.3839189
 101.0837347  48.5854353 162.0289189 100.9417347  49.6584353 161.8979189
 102.5677347  48.2864353 162.0939189 103.0407347  48.5894353 161.1599189
 103.0137347  48.8374353 162.9219189 102.7167347  47.2174353 162.2469189
 100.4587347  47.8584353 160.8349189  99.3887347  48.0654353 160.8199189
 100.8767347  48.2704353 159.9159189 100.6647347  46.3524353 160.8329189
 100.1887347  45.9214353 159.9519189 101.7317347  46.1314353 160.8139189
 100.2207347  45.9234353 161.7309189 101.1487347  48.6784353 164.5649189
 102.0027347  47.9774353 165.1299189 100.8507347  49.9074353 164.9939189
 100.2217347  50.5524353 164.5159189 101.4387347  50.4164353 166.2299189
 102.5227347  50.3884353 166.1219189 100.9987347  51.8574353 166.4739189
  99.9207347  51.9244353 166.3299189 101.1977347  52.1134353 167.5149189
 101.6727347  52.8764353 165.5849189 102.7537347  52.7914353 165.6939189
 101.4387347  52.6574353 164.5429189 101.2447347  54.2924353 165.9089189
 100.4607347  54.5194353 166.8269189 101.7597347  55.2514353 165.1539189
 102.4077347  55.0164353 164.4019189 101.5087347  56.2254353 165.3249189
 101.0507347  49.5484353 167.4169189 101.8727347  49.2894353 168.2999189
  99.7907347  49.1134353 167.4679189  99.0677347  49.3534353 166.7899189
  99.3577347  48.2304353 168.5449189  99.5447347  48.7304353 169.4949189
  97.8607347  47.9434353 168.4179189  97.6047347  47.8284353 167.3649189
  97.6337347  46.9954353 168.9069189  97.0037347  49.0344353 169.0229189
  97.4807347  49.7344353 169.9409189  95.8487347  49.1954353 168.5769189
 100.1457347  46.9294353 168.5309189 100.5727347  46.4394353 169.5839189
 100.3487347  46.3564353 167.3439189  99.9917347  46.7154353 166.4579189
 101.1307347  45.1254353 167.2429189 100.6427347  44.3494353 167.8329189
 101.1907347  44.6484353 165.7809189 101.4787347  45.4924353 165.1549189
 102.2357347  43.5524353 165.6169189 102.2627347  43.2284353 164.5769189
 103.2147347  43.9374353 165.9029189 101.9787347  42.7064353 166.2539189
  99.8367347  44.1584353 165.3319189  99.8957347  43.8244353 164.2959189
  99.5227347  43.3274353 165.9639189  99.1117347  44.9684353 165.4109189
 102.5317347  45.3384353 167.8069189 103.0117347  44.5644353 168.6509189
 103.2057347  46.3964353 167.3499189 102.8327347  47.0834353 166.6949189
 104.5797347  46.6374353 167.7839189 105.1627347  45.7394353 167.5789189
 105.1787347  47.8064353 167.0059189 106.2027347  47.9774353 167.3369189
 105.1757347  47.5744353 165.9409189 104.5857347  48.7034353 167.1829189
 104.6497347  46.9014353 169.2829189 105.5577347  46.4094353 169.9639189
 103.7037347  47.6754353 169.8159189 102.9307347  48.0864353 169.2919189
 103.7177347  47.9934353 171.2379189 104.7047347  48.3804353 171.4899189
 102.6697347  49.0604353 171.5449189 102.7477347  49.8634353 170.8119189
 101.6747347  48.6284353 171.4389189 102.8187347  49.6374353 172.9359189
 103.8067347  50.3024353 173.2399189 101.8367347  49.3834353 173.7909189
 101.8837347  49.7454353 174.7439189 101.0347347  48.8264353 173.4959189
 103.4787347  46.7524353 172.0859189 104.1307347  46.5704353 173.1199189
 102.5457347  45.8904353 171.6779189 101.9457347  46.0194353 170.8629189
 102.3327347  44.6564353 172.4229189 102.1227347  44.9204353 173.4599189
 101.1397347  43.8944353 171.8489189 101.2207347  43.8644353 170.7619189
 101.1697347  42.8624353 172.1999189  99.8137347  44.5154353 172.2339189
  99.7167347  45.2324353 173.2269189  98.7827347  44.2424353 171.4439189
  97.8637347  44.6334353 171.6509189  98.9097347  43.6414353 170.6289189
 103.5757347  43.7794353 172.4059189 103.9717347  43.2404353 173.4509189
 104.2197347  43.6404353 171.2429189 103.9247347  44.0514353 170.3569189
 105.4427347  42.8484353 171.1889189 105.2137347  41.8434353 171.5449189
 105.9507347  42.7534353 169.7499189 106.1707347  43.7604353 169.3939189
 107.2197347  41.9164353 169.6819189 107.5647347  41.8614353 168.6489189
 107.9927347  42.3764353 170.2979189 107.0127347  40.9114353 170.0489189
 104.9477347  42.1484353 168.9269189 104.2317347  42.7944353 168.7559189
 106.5157347  43.4344353 172.0999189 107.2027347  42.6954353 172.8129189
 106.6717347  44.7604353 172.0949189 106.1207347  45.4074353 171.5309189
 107.6887347  45.3844353 172.9369189 108.6447347  44.9064353 172.7229189
 107.7917347  46.8744353 172.6169189 107.9047347  47.0044353 171.5409189
 106.8627347  47.3684353 172.9019189 108.9517347  47.5424353 173.3259189
 110.1087347  47.1814353 173.1239189 108.6447347  48.5244353 174.1629189
 109.3837347  49.0124353 174.6689189 107.6697347  48.7914353 174.2999189
 107.3877347  45.1794353 174.4159189 108.2927347  44.8944353 175.2079189
 106.1227347  45.3264353 174.8119189 105.3417347  45.5384353 174.1909189
 105.7717347  45.1844353 176.2209189 106.4417347  45.8214353 176.7979189
 104.3297347  45.6354353 176.4569189 103.6787347  45.0914353 175.7729189
 104.0377347  45.3524353 177.4679189 104.0837347  47.1294353 176.2789189
 104.1117347  47.3714353 175.2169189 103.0817347  47.3714353 176.6349189
 105.0927347  47.9924353 177.0119189 105.2867347  47.7814353 178.2279189
 105.6897347  48.8854353 176.3729189 105.9607347  43.7504353 176.6979189
 106.3637347  43.5224353 177.8439189 105.6737347  42.7684353 175.8409189
 105.3947347  42.9014353 174.8689189 105.7517347  41.3814353 176.2859189
 105.3717347  41.3404353 177.3069189 104.8907347  40.4934353 175.3899189
 103.9097347  40.9534353 175.2699189 105.3427347  40.4434353 174.3989189
 104.7147347  39.0814353 175.9279189 105.5497347  38.4654353 175.5949189
 104.7517347  39.1064353 177.0169189 103.4137347  38.4364353 175.4889189
 102.5257347  39.1544353 174.9819189 103.2777347  37.2054353 175.6529189
 107.1907347  40.8704353 176.3149189 107.6337347  40.3124353 177.3239189
 107.9337347  41.0494353 175.2249189 107.6307347  41.5894353 174.4139189
 109.2697347  40.4764353 175.0979189 109.3877347  39.7934353 175.9389189
 109.3957347  39.7294353 173.7659189 110.3957347  39.3054353 173.6799189
 108.6577347  38.9284353 173.7269189 109.2237347  40.4224353 172.9419189
 110.3867347  41.5084353 175.1979189 111.4967347  41.1674353 175.6149189
 110.1267347  42.7584353 174.8269189 109.2077347  43.0844353 174.5289189
 111.1547347  43.7764353 174.8169189 110.6767347  44.7554353 174.8479189
 111.7487347  43.6824353 175.7259189 112.0837347  43.7284353 173.6249189
 113.0577347  44.4904353 173.5889189 111.8207347  42.8584353 172.6539189
 111.0217347  42.2244353 172.6679189 112.6577347  42.7294353 171.4689189
 113.0087347  43.7084353 171.1429189 113.9087347  41.8994353 171.7709189
 114.2067347  42.0634353 172.8069189 113.6697347  40.8404353 171.6719189
 115.0717347  42.2364353 170.8569189 114.8697347  42.9834353 169.8789189
 116.1897347  41.7474353 171.1149189 111.8147347  42.0964353 170.3689189
 110.7607347  41.5094353 170.6299189 112.2867347  42.2194353 169.1309189
 113.1177347  42.7544353 168.8809189 111.6187347  41.5724353 168.0179189
 112.3477347  41.4104353 167.2239189 111.2787347  40.5894353 168.3429189
 110.4397347  42.3204353 167.4399189 109.5517347  41.6944353 166.8599189
 110.4027347  43.6474353 167.5739189 111.1427347  44.2004353 168.0069189
 109.2647347  44.4234353 167.0949189 108.3697347  43.8554353 167.3469189
 109.2407347  45.7904353 167.7839189 108.3807347  46.3464353 167.4119189
 109.1157347  45.6274353 169.2899189 109.1007347  46.6094353 169.7619189
 108.1917347  45.0984353 169.5229189 109.9657347  45.0574353 169.6659189
 110.4457347  46.5034353 167.4899189 111.1887347  46.1114353 167.9949189
 109.2597347  44.6104353 165.5809189 108.1797347  44.6334353 164.9779189
 110.4297347  44.7424353 164.9519189 111.3357347  44.7754353 165.4199189
 110.4877347  44.8524353 163.4969189 109.8387347  45.6724353 163.1899189
 111.9207347  45.1534353 163.0569189 112.5327347  44.2754353 163.2639189
 111.9777347  45.4544353 161.5729189 113.0077347  45.6654353 161.2839189
 111.6127347  44.5934353 161.0129189 111.3547347  46.3214353 161.3529189
 112.4177347  46.2844353 163.7799189 112.8257347  45.9834353 164.6189189
 109.9767347  43.5834353 162.8219189 109.2517347  43.6504353 161.8169189
 110.3487347  42.4204353 163.3609189 110.9877347  42.3294353 164.1509189
 109.8447347  41.1584353 162.8329189 110.1197347  41.0854353 161.7809189
 110.4717347  39.9884353 163.5919189 110.1147347  40.0134353 164.6219189
 110.0687347  38.6644353 162.9659189 110.5257347  37.8454353 163.5209189
 108.9837347  38.5624353 162.9959189 110.4067347  38.6334353 161.9299189
 111.8997347  40.1094353 163.5669189 112.1807347  40.8004353 164.2029189
 108.3267347  41.1034353 162.9309189 107.6447347  40.6874353 161.9859189
 107.7807347  41.5234353 164.0729189 108.3107347  41.8514353 164.8809189
 106.3337347  41.5384353 164.2399189 105.9557347  40.5304353 164.0679189
 105.9797347  41.9664353 165.6619189 104.8957347  41.9754353 165.7799189
 106.4167347  41.2644353 166.3729189 106.3737347  42.9654353 165.8499189
 105.6747347  42.4604353 163.2239189 104.6347347  42.1214353 162.6509189
 106.2657347  43.6334353 162.9859189 107.1247347  43.9514353 163.4349189
 105.6877347  44.5674353 162.0249189 104.6577347  44.7674353 162.3209189
 106.4787347  45.8754353 162.0349189 107.5017347  45.6594353 161.7259189
 105.8777347  46.8804353 161.0659189 106.4587347  47.8024353 161.0919189
 105.8957347  46.4684353 160.0569189 104.8477347  47.0924353 161.3539189
 106.4697347  46.4314353 163.3549189 107.0207347  45.8774353 163.9469189
 105.6547347  43.9744353 160.6199189 104.6317347  44.0604353 159.9229189
 106.7607347  43.3624353 160.1849189 107.6157347  43.2374353 160.7269189
 106.7857347  42.8144353 158.8299189 106.4397347  43.5844353 158.1409189
 108.2227347  42.4394353 158.4139189 108.1797347  42.0064353 157.4149189
 109.1017347  43.6784353 158.3759189 110.1127347  43.3984353 158.0809189
 108.6977347  44.3894353 157.6559189 109.1267347  44.1374353 159.3639189
 108.8147347  41.3974353 159.3459189 109.8277347  41.1554353 159.0249189
 108.8407347  41.7904353 160.3619189 108.2017347  40.4964353 159.3209189
 105.8317347  41.6284353 158.7079189 105.1367347  41.4824353 157.6899189
 105.7597347  40.7784353 159.7359189 106.3327347  40.8354353 160.5779189
 104.8117347  39.6694353 159.7059189 105.0067347  39.0754353 158.8129189
 104.9977347  38.7894353 160.9419189 104.9007347  39.4224353 161.8239189
 104.1767347  38.0724353 160.9719189 106.3097347  38.0114353 161.0609189
 107.1337347  38.7134353 160.9319189 106.4197347  37.3744353 162.4349189
 107.3577347  36.8234353 162.5069189 106.3957347  38.1514353 163.1989189
 105.5847347  36.6904353 162.5869189 106.4227347  36.9594353 159.9749189
 107.3647347  36.4224353 160.0849189 105.5927347  36.2574353 160.0609189
 106.3917347  37.4404353 158.9979189 103.3777347  40.1764353 159.6279189
 102.5537347  39.6244353 158.8869189 103.0587347  41.2224353 160.3949189
 103.7057347  41.6944353 161.0259189 101.7107347  41.7734353 160.3739189
 101.0097347  40.9684353 160.5959189 101.5727347  42.8584353 161.4379189
 100.5617347  43.2644353 161.4149189 101.7697347  42.4314353 162.4209189
 102.2887347  43.6564353 161.2389189 101.3617347  42.3254353 158.9999189
 100.2517347  42.1064353 158.5029189 102.2907347  43.0504353 158.3659189
 103.2087347  43.2944353 158.7379189 101.9937347  43.5484353 157.0259189
 101.0817347  44.1404353 157.1079189 103.1097347  44.4454353 156.4909189
 103.1287347  45.3814353 157.0489189 104.0747347  43.9634353 156.6439189
 102.9057347  44.7354353 154.9969189 103.0457347  43.8104353 154.4379189
 101.8747347  45.0504353 154.8389189 103.8237347  45.7844353 154.4319189
 103.5247347  46.0094353 153.4079189 103.7137347  46.7044353 155.0059189
 105.2217347  45.3744353 154.4449189 105.4587347  44.4974353 154.9089189
 106.2037347  46.0704353 153.8919189 105.9727347  47.2044353 153.2539189
 105.0207347  47.5624353 153.1789189 106.7467347  47.7214353 152.8369189
 107.4497347  45.6134353 153.9769189 107.6397347  44.7374353 154.4629189
 108.2157347  46.1394353 153.5559189 101.7667347  42.4004353 156.0549189
 100.8517347  42.4534353 155.2229189 102.6077347  41.3664353 156.1199189
 103.3897347  41.2884353 156.7699189 102.4337347  40.2384353 155.2119189
 102.5047347  40.6044353 154.1879189 103.5347347  39.2064353 155.4439189
 104.5097347  39.6714353 155.2989189 103.4987347  38.8564353 156.4759189
 103.3947347  38.1074353 154.5629189 102.9507347  37.3684353 155.0289189
 101.0607347  39.6054353 155.3889189 100.3487347  39.3524353 154.4059189
 100.6657347  39.3564353 156.6389189 101.2097347  39.5774353 157.4729189
  99.3757347  38.7254353 156.8929189  99.3267347  37.7854353 156.3439189
  99.2227347  38.3984353 158.3899189  99.4527347  39.2934353 158.9669189
  97.7917347  37.9794353 158.6999189  97.7007347  37.7514353 159.7619189
  97.1107347  38.7914353 158.4439189  97.5367347  37.0944353 158.1159189
 100.1967347  37.2904353 158.7879189  99.8627347  36.3524353 158.3449189
 101.1757347  37.5134353 158.3629189 100.3437347  37.1004353 160.2759189
 101.0527347  36.2954353 160.4719189 100.7087347  38.0234353 160.7259189
  99.3757347  36.8444353 160.7069189  98.2447347  39.6104353 156.3919189
  97.3037347  39.1304353 155.7519189  98.3167347  40.9154353 156.6659189
  99.0867347  41.3634353 157.1619189  97.2447347  41.8124353 156.2489189
  96.3087347  41.4334353 156.6589189  97.4997347  43.2184353 156.7919189
  96.6947347  43.8824353 156.4759189  97.5377347  43.1864353 157.8809189
  98.4487347  43.5904353 156.4069189  97.1057347  41.8474353 154.7329189
  95.9907347  41.7584353 154.2019189  98.2227347  41.9774353 154.0169189
  99.1617347  42.0274353 154.4119189  98.1587347  42.0584353 152.5609189
  97.4677347  42.8564353 152.2889189  99.5397347  42.3864353 151.9979189
  99.8747347  43.3354353 152.4159189 100.2457347  41.6254353 152.3289189
  99.5857347  42.4734353 150.4819189  99.2977347  41.5124353 150.0549189
  98.8557347  43.2064353 150.1389189 100.9647347  42.8584353 149.9759189
 100.9047347  43.1184353 148.9189189 101.3107347  43.7474353 150.5039189
 101.9687347  41.7334353 150.1649189 102.9647347  42.0894353 149.9009189
 102.0007347  41.4494353 151.2169189 101.6357347  40.5394353 149.3409189
 102.4597347  39.9064353 149.2989189 100.8327347  40.0354353 149.7689189
 101.3817347  40.8414353 148.3789189  97.6267347  40.7614353 151.9619189
  96.7537347  40.7814353 151.0809189  98.1347347  39.6174353 152.4279189
  98.8377347  39.5454353 153.1639189  97.6797347  38.3494353 151.8719189
  97.7617347  38.4024353 150.7859189  98.5637347  37.2084353 152.3719189
  98.9107347  37.4414353 153.3789189  97.9667347  36.2994353 152.4429189
  99.7657347  36.9454353 151.4809189  99.4737347  36.2744353 150.6729189
 100.0817347  37.8814353 151.0199189 100.9307347  36.3424353 152.2319189
 100.7017347  35.7274353 153.2929189 102.0797347  36.4834353 151.7619189
  96.2157347  38.0924353 152.2079189  95.4877347  37.4954353 151.4069189
  95.7637347  38.5294353 153.3849189  96.3387347  38.9704353 154.1029189
  94.3567347  38.3904353 153.7179189  94.0617347  37.3464353 153.6089189
  94.2057347  38.6574353 154.7639189  93.4667347  39.2554353 152.8469189
  92.4107347  38.8134353 152.3879189  93.8757347  40.5044353 152.6109189
  94.7297347  40.9174353 152.9849189  93.0797347  41.3844353 151.7629189
  92.0657347  41.4044353 152.1629189  93.6477347  42.8084353 151.7799189
  94.7347347  42.7524353 151.7249189  93.3097347  43.3314353 150.8849189
  93.2637347  43.6244353 152.9929189  92.1167347  43.3474353 153.7229189
  91.4787347  42.5284353 153.4239189  91.7807347  44.1054353 154.8259189
  90.8857347  43.8764353 155.3859189  92.5847347  45.1534353 155.2129189
  92.3227347  45.7464353 156.0759189  93.7227347  45.4434353 154.4979189
  94.3547347  46.2654353 154.7999189  94.0567347  44.6844353 153.3949189
  94.9507347  44.9214353 152.8369189  93.0187347  40.8624353 150.3339189
  92.0057347  41.0344353 149.6459189  94.0917347  40.2224353 149.8629189
  94.9467347  40.0474353 150.3919189  94.0897347  39.7154353 148.4939189
  93.7907347  40.5504353 147.8609189  95.4857347  39.2244353 148.1049189
  96.0297347  38.9554353 149.0109189  95.3867347  38.3164353 147.5109189
  96.3047347  40.2354353 147.3229189  95.9687347  40.2454353 146.2859189
  96.1247347  41.2324353 147.7249189  97.7937347  39.9394353 147.3649189
  98.5937347  40.8964353 147.3079189  98.1637347  38.7504353 147.4549189
  93.0847347  38.5884353 148.2749189  92.7397347  38.3084353 147.1229189
  92.6077347  37.9384353 149.3359189  92.7607347  38.2384353 150.2989189
  91.8127347  36.7224353 149.2109189  91.8887347  36.4184353 148.1669189
  92.3677347  35.6364353 150.1359189  92.4037347  36.0264353 151.1529189
  91.6767347  34.7934353 150.1419189  93.7487347  35.1344353 149.7559189
  94.4407347  35.9754353 149.7059189  94.1177347  34.4634353 150.5309189
  93.7357347  34.4094353 148.4219189  93.0017347  33.6044353 148.4509189
  93.4237347  35.0964353 147.6359189  95.1007347  33.8404353 148.0879189
  95.8507347  34.6264353 148.1699189  95.3617347  33.0734353 148.8169189
  95.1437347  33.2574353 146.7209189  96.0947347  32.8804353 146.5339189
  94.4467347  32.4894353 146.6489189  94.9207347  33.9944353 146.0219189
  90.3317347  36.9244353 149.5059189  89.5687347  35.9554353 149.4559189
  89.9007347  38.1414353 149.8089189  90.4997347  38.9674353 149.8349189
  88.5027347  38.4004353 150.1359189  88.1117347  37.5684353 150.7219189
  88.3587347  39.6644353 150.9989189  88.8127347  40.5034353 150.4719189
  86.8867347  39.9774353 151.2319189  86.7977347  40.8744353 151.8439189
  86.3937347  40.1414353 150.2739189  86.4137347  39.1404353 151.7449189
  89.0827347  39.4774353 152.3339189  88.5167347  38.7764353 152.9469189
  90.0567347  39.0244353 152.1469189  89.2797347  40.7574353 153.1099189
  89.7997347  40.5404353 154.0429189  89.8727347  41.4544353 152.5179189
  88.3097347  41.2024353 153.3299189  87.7057347  38.5234353 148.8459189
  88.0607347  39.3034353 147.9549189  86.6267347  37.7514353 148.7469189
  86.3467347  37.0784353 149.4609189  85.7377347  37.7994353 147.5959189
  85.8107347  38.7784353 147.1219189  86.1387347  36.7684353 146.5339189
  85.5577347  36.9334353 145.6269189  87.1877347  36.9044353 146.2699189
  85.9327347  35.4454353 146.9969189  86.1957347  34.8094353 146.2989189
  84.3127347  37.5684353 148.0769189  84.0477347  37.4724353 149.2769189
  83.3897347  37.4774353 147.1179189  83.5907347  37.4874353 146.1179189
  81.9757347  37.3534353 147.4609189  81.7137347  38.1844353 148.1159189
  81.1237347  37.4214353 146.1929189  81.3597347  38.3414353 145.6579189
  81.3967347  36.5934353 145.5389189  79.6277347  37.3724353 146.4489189
  79.3717347  36.4324353 146.9379189  79.3487347  38.1744353 147.1329189
  78.8367347  37.5054353 145.1609189  79.0327347  38.4784353 144.7109189
  79.1707347  36.7524353 144.4479189  77.3467347  37.3484353 145.4059189
  77.1567347  36.3834353 145.8759189  77.0117347  38.1154353 146.1049189
  76.5607347  37.4484353 144.1479189  75.5487347  37.3354353 144.3609189
  76.7207347  38.3784353 143.7109189  76.8617347  36.7014353 143.4899189
  81.6937347  36.0634353 148.2219189  80.9087347  36.0574353 149.1769189
  82.3137347  34.9624353 147.8119189  82.9837347  34.9424353 147.0429189
  82.0857347  33.6764353 148.4329189  81.0437347  33.6264353 148.7469189
  82.2297347  32.9004353 147.6809189  82.9587347  33.3544353 149.6229189
  82.7417347  32.3264353 150.2719189  83.9397347  34.1944353 149.9369189
  84.1327347  35.0604353 149.4339189  84.8357347  33.9314353 151.0529189
  85.0767347  32.8684353 151.0429189  86.1247347  34.7374353 150.9069189
  86.7827347  34.5274353 151.7509189  86.6247347  34.4594353 149.9789189
  85.8887347  35.8014353 150.8869189  84.1667347  34.2664353 152.3799189
  83.2327347  35.0694353 152.4469189  84.6607347  33.6354353 153.4459189
  85.4027347  32.9384353 153.3829189  84.1977347  33.8704353 154.8129189
  83.4647347  34.6774353 154.8309189  83.4937347  32.6384353 155.3779189
  82.7887347  32.2574353 154.6389189  84.2287347  31.8524353 155.5519189
  82.7557347  32.9264353 156.6709189  82.6527347  34.0754353 157.0969189
  82.2407347  31.8814353 157.3019189  81.7347347  32.0134353 158.1779189
  82.3507347  30.9454353 156.9119189  85.4137347  34.2484353 155.6499189
  86.1217347  33.3674353 156.1619189  85.6977347  35.5424353 155.8169189
  85.0207347  36.6974353 155.1989189  84.0957347  36.9464353 155.7199189
  84.7577347  36.5004353 154.1599189  86.0327347  37.7964353 155.3139189
  85.5467347  38.7664353 155.4209189  86.6557347  37.8494353 154.4209189
  86.8437347  37.4724353 156.5109189  86.3707347  37.8384353 157.4219189
  87.8307347  37.9314353 156.4579189  86.9377347  35.9414353 156.5069189
  87.8167347  35.5414353 156.0019189  87.0907347  35.3904353 157.9159189
  88.2267347  35.2104353 158.3739189  85.9947347  35.1254353 158.6269189
  85.0397347  35.2414353 158.2869189  86.1087347  34.6314353 159.9969189
  86.7907347  35.2734353 160.5549189  84.7357347  34.6864353 160.6909189
  84.0167347  34.1464353 160.0749189  84.7927347  34.0144353 162.0499189
  83.8117347  34.0654353 162.5219189  85.0837347  32.9714353 161.9279189
  85.5237347  34.5234353 162.6769189  84.2747347  36.1274353 160.8289189
  83.3027347  36.1524353 161.3209189  84.9977347  36.6854353 161.4239189
  84.1927347  36.5794353 159.8409189  86.7017347  33.2244353 160.0139189
  87.5397347  32.8964353 160.8649189  86.2917347  32.3734353 159.0719189
  85.5687347  32.5744353 158.3809189  86.8877347  31.0444353 158.9779189
  86.8487347  30.5854353 159.9659189  86.0977347  30.1854353 157.9949189
  85.8807347  30.7764353 157.1049189  86.7197347  29.3484353 157.6779189
  84.7977347  29.6464353 158.5549189  84.2417347  30.4604353 159.0199189
  84.1837347  29.2674353 157.7379189  85.0127347  28.5454353 159.5689189
  85.6047347  27.5094353 159.2049189  84.5887347  28.7144353 160.7309189
  88.3497347  31.1214353 158.5569189  89.1667347  30.3024353 158.9949189
  88.6957347  32.0934353 157.7119189  88.0387347  32.7334353 157.2659189
  90.0957347  32.3054353 157.3619189  90.5137347  31.3824353 156.9589189
  90.2117347  33.3844353 156.2679189  89.7097347  34.2874353 156.6149189
  91.6707347  33.7204353 156.0009189  91.7327347  34.4844353 155.2259189
  92.1317347  34.0944353 156.9159189  92.1957347  32.8244353 155.6699189
  89.5347347  32.9014353 154.9829189  90.1407347  32.1094353 154.5429189
  88.5707347  32.4604353 155.2379189  89.3187347  33.9824353 153.9489189
  88.8347347  33.5544353 153.0709189  88.6857347  34.7654353 154.3669189
  90.2797347  34.4084353 153.6619189  90.8957347  32.6704353 158.6059189
  92.0207347  32.1954353 158.8019189  90.3267347  33.5174353 159.4669189
  89.4307347  33.9794353 159.3149189  90.9807347  33.8464353 160.7299189
  91.9697347  34.2474353 160.5069189  90.1657347  34.8994353 161.4789189
  90.0407347  35.7714353 160.8369189  89.1697347  34.5024353 161.6749189
  90.7857347  35.3394353 162.7899189  90.7707347  34.5084353 163.4949189
  91.8317347  35.6004353 162.6269189  90.0587347  36.5224353 163.3909189
  89.7467347  37.2004353 162.5959189  89.1527347  36.1784353 163.8899189
  90.8967347  37.2414353 164.3439189  91.5177347  37.9624353 163.9759189
  90.9127347  37.0284353 165.6529189  90.1457347  36.1104353 166.2159189
  89.5217347  35.5444353 165.6409189  90.1787347  35.9674353 167.2249189
  91.7237347  37.7524353 166.4169189  92.3237347  38.4614353 165.9949189
  91.7467347  37.5994353 167.4249189  91.1637347  32.6064353 161.5969189
  92.2087347  32.4314353 162.2369189  90.1467347  31.7464353 161.6459189
  89.2547347  31.8734353 161.1669189  90.2627347  30.5174353 162.4259189
  90.4887347  30.7814353 163.4589189  88.9417347  29.7524353 162.3859189
  88.6587347  29.5894353 161.3459189  89.0877347  28.7694353 162.8349189
  87.8037347  30.4574353 163.1019189  88.1397347  30.7834353 164.0859189
  87.5247347  31.3534353 162.5479189  86.5937347  29.5594353 163.2529189
  86.2097347  29.2974353 162.2669189  86.8897347  28.6284353 163.7369189
  85.5377347  30.1984353 164.0319189  85.6847347  30.2894353 165.0369189
  84.3997347  30.6704353 163.5349189  84.1227347  30.6004353 162.2429189
  84.7917347  30.1754353 161.5999189  83.2407347  30.9714353 161.8899189
  83.5157347  31.2274353 164.3579189  83.7157347  31.2874353 165.3559189
  82.6377347  31.5944353 163.9909189  91.4027347  29.6464353 161.9069189
  92.1917347  29.1014353 162.6929189  91.5067347  29.5084353 160.5839189
  90.8567347  29.9054353 159.9059189  92.6067347  28.7464353 160.0119189
  92.5817347  27.7294353 160.4039189  92.4717347  28.6744353 158.9329189
  93.9617347  29.3644353 160.3069189  94.9357347  28.6544353 160.5739189
  94.0427347  30.6964353 160.2589189  93.2717347  31.3124353 160.0019189
  95.2907347  31.3784353 160.5849189  96.0787347  31.0084353 159.9289189
  95.1447347  32.8934353 160.3469189  94.2077347  33.2194353 160.7979189
  96.2837347  33.6524353 161.0049189  96.1617347  34.7204353 160.8249189
  96.2757347  33.4624353 162.0779189  97.2327347  33.3204353 160.5849189
  95.0957347  33.1984353 158.8609189  94.9927347  34.2734353 158.7129189
  96.0157347  32.8544353 158.3879189  94.2437347  32.6874353 158.4129189
  95.7057347  31.0764353 162.0189189  96.8767347  30.7884353 162.2959189
  94.7547347  31.1404353 162.9529189  93.7817347  31.3894353 162.7739189
  95.0717347  30.8434353 164.3469189  95.9037347  31.4804353 164.6449189
  93.8627347  31.1414353 165.2309189  93.0267347  30.5264353 164.8999189
  94.0937347  30.8414353 166.2529189  93.4247347  32.6014353 165.2359189
  93.3437347  32.9494353 164.2059189  92.4287347  32.6694353 165.6739189
  94.5367347  33.7004353 166.1379189  95.6987347  34.1614353 164.8589189
  96.4447347  34.8394353 165.2729189  96.1927347  33.2684353 164.4769189
  95.1677347  34.6584353 164.0469189  95.5107347  29.3944353 164.5259189
  96.4527347  29.1204353 165.2809189  94.8437347  28.4604353 163.8459189
  94.0377347  28.6474353 163.2489189  95.2407347  27.0574353 163.9159189
  95.1957347  26.7224353 164.9519189  94.2757347  26.2244353 163.0709189
  93.2647347  26.4534353 163.4079189  94.3557347  26.5754353 162.0419189
  94.4177347  24.7034353 163.0489189  95.4757347  24.4514353 162.9809189
  93.8717347  24.0974353 164.3269189  93.9817347  23.0134353 164.2919189
  94.4237347  24.4904353 165.1809189  92.8167347  24.3514353 164.4279189
  93.7047347  24.1324353 161.8379189  93.8117347  23.0474353 161.8309189
  92.6467347  24.3924353 161.8819189  94.1427347  24.5464353 160.9289189
  96.6797347  26.8714353 163.4409189  97.4917347  26.1924353 164.0929189
  97.0167347  27.4824353 162.3029189  96.3827347  28.0534353 161.7439189
  98.3677347  27.3634353 161.7699189  98.6037347  26.3044353 161.6669189
  98.4457347  28.0254353 160.3959189  99.4587347  27.9324353 160.0039189
  97.7477347  27.5364353 159.7159189  98.1867347  29.0804353 160.4849189
  99.3927347  27.9724353 162.7189189 100.4807347  27.4154353 162.9099189
  99.0697347  29.1204353 163.3169189  98.1857347  29.6134353 163.1879189
 100.0087347  29.7634353 164.2319189 100.9687347  29.8784353 163.7289189
  99.5077347  31.1684353 164.6129189  98.4767347  31.0884353 164.9569189
 100.3447347  31.7464353 165.7429189  99.9757347  32.7394353 165.9979189
 100.2747347  31.0974353 166.6159189 101.3847347  31.8164353 165.4259189
  99.5497347  32.0824353 163.4039189  99.1937347  33.0734353 163.6849189
 100.5737347  32.1554353 163.0379189  98.9117347  31.6764353 162.6189189
 100.2377347  28.8934353 165.4629189 101.3607347  28.7974353 165.9729189
  99.1797347  28.2504353 165.9639189  98.2247347  28.3414353 165.6179189
  99.3497347  27.3384353 167.0919189  99.8077347  27.8924353 167.9109189
  97.9917347  26.8074353 167.5489189  97.4027347  26.5274353 166.6749189
  98.1397347  25.9014353 168.1369189  97.2157347  27.8164353 168.3719189
  97.8247347  28.7954353 168.8509189  95.9927347  27.6314353 168.5419189
 100.2757347  26.1824353 166.7289189 101.1667347  25.8154353 167.5099189
 100.0837347  25.5954353 165.5449189  99.3447347  25.8394353 164.8849189
 100.9727347  24.5174353 165.1169189 100.9327347  23.7244353 165.8639189
 100.5077347  23.9594353 163.7719189 101.1757347  23.1564353 163.4609189
  99.4947347  23.5704353 163.8699189 100.5207347  24.7524353 163.0249189
 102.4187347  24.9974353 165.0259189 103.3507347  24.2924353 165.4449189
 102.6247347  26.1964353 164.4809189 101.8847347  26.8084353 164.1379189
 103.9767347  26.7284353 164.3359189 104.5847347  26.0044353 163.7939189
 103.9487347  28.0334353 163.5189189 103.1517347  28.6684353 163.9059189
 105.2647347  28.7814353 163.6619189 105.2257347  29.7004353 163.0779189
 105.4327347  29.0254353 164.7109189 106.0807347  28.1554353 163.2999189
 103.6627347  27.7334353 162.0609189 103.6457347  28.6644353 161.4949189
 104.4407347  27.0814353 161.6639189 102.6957347  27.2384353 161.9739189
 104.6227347  26.9364353 165.6999189 105.8137347  26.6554353 165.8849189
 103.8637347  27.4494353 166.6699189 102.8837347  27.7124353 166.5649189
 104.4287347  27.6714353 167.9999189 105.3497347  28.2454353 167.9019189
 103.4597347  28.4964353 168.8669189 102.4547347  28.0894353 168.7559189
 103.8547347  28.4074353 170.3339189 103.1607347  28.9954353 170.9339189
 103.8217347  27.3674353 170.6569189 104.8647347  28.7954353 170.4629189
 103.4567347  29.9544353 168.4029189 104.4137347  30.4084353 168.6619189
 103.3767347  29.9774353 167.3159189 102.3467347  30.7884353 168.9909189
 102.4167347  31.8074353 168.6109189 101.3837347  30.3624353 168.7099189
 102.4357347  30.7994353 170.0769189 104.7817347  26.3414353 168.6559189
 105.7987347  26.2264353 169.3529189 103.9477347  25.3174353 168.4519189
 103.0627347  25.3754353 167.9479189 104.2867347  23.9944353 168.9709189
 104.4147347  24.0714353 170.0509189 103.1567347  23.0114353 168.6749189
 103.4187347  22.0284353 169.0659189 102.2387347  23.3584353 169.1499189
 103.0047347  22.9454353 167.5979189 105.6017347  23.4934353 168.3789189
 106.4657347  22.9774353 169.1009189 105.7747347  23.6504353 167.0649189
 105.0867347  24.0564353 166.4309189 107.0247347  23.2254353 166.4379189
 107.1867347  22.1734353 166.6739189 106.9277347  23.3854353 164.9219189
 106.0047347  22.9204353 164.5769189 106.8577347  24.4464353 164.6839189
 108.0947347  22.7864353 164.1549189 107.9887347  23.0224353 163.0959189
 109.0227347  23.2484353 164.4929189 108.1937347  21.2844353 164.3239189
 107.1547347  20.6454353 164.5889189 109.3117347  20.7434353 164.1949189
 108.2137347  24.0104353 166.9869189 109.2817347  23.4374353 167.2449189
 108.0467347  25.3214353 167.1749189 107.1937347  25.8344353 166.9519189
 109.1247347  26.1304353 167.7359189 109.9897347  26.0354353 167.0799189
 108.7067347  27.5994353 167.8059189 107.6697347  27.6364353 168.1409189
 109.3087347  28.0824353 168.5759189 108.8177347  28.4354353 166.5319189
 108.3337347  27.8974353 165.7169189 108.1157347  29.7664353 166.7269189
 108.1977347  30.3584353 165.8149189 107.0637347  29.5934353 166.9529189
 108.5807347  30.3054353 167.5529189 110.2717347  28.6474353 166.1509189
 110.3257347  29.2454353 165.2409189 110.7877347  29.1674353 166.9579189
 110.7477347  27.6814353 165.9799189 109.5157347  25.6384353 169.1209189
 110.7067347  25.5444353 169.4409189 108.5287347  25.3304353 169.9639189
 107.5337347  25.4164353 169.7549189 108.8447347  24.8284353 171.2959189
 109.5417347  25.5284353 171.7569189 107.5837347  24.7554353 172.1539189
 106.7787347  24.3104353 171.5689189 107.7657347  24.0944353 173.0009189
 107.1337347  26.1084353 172.6679189 107.9447347  26.5694353 173.2319189
 106.9197347  26.7634353 171.8239189 105.9047347  26.0034353 173.5479189
 105.0817347  25.5694353 172.9799189 106.1057347  25.3304353 174.3819189
 105.4977347  27.3664353 174.0769189 106.3077347  27.7764353 174.6789189
 105.3457347  28.0484353 173.2399189 104.2577347  27.3064353 174.8949189
 104.0187347  28.2604353 175.2339189 103.4767347  26.9394353 174.3149189
 104.4087347  26.6774353 175.7089189 109.5267347  23.4704353 171.2329189
 110.3517347  23.1524353 172.0959189 109.2017347  22.6564353 170.2289189
 108.4667347  22.8374353 169.5449189 109.9227347  21.4004353 170.0539189
 109.9627347  20.9394353 171.0409189 109.1877347  20.4824353 169.0739189
 109.0267347  21.0204353 168.1399189 109.8247347  19.6284353 168.8449189
 107.8507347  19.9754353 169.5869189 107.9827347  19.5374353 170.5759189
 107.1617347  20.8124353 169.6979189 107.2467347  18.9424353 168.6509189
 108.0037347  18.2034353 168.3879189 106.4457347  18.4104353 169.1639189
 106.7017347  19.5814353 167.3869189 106.0067347  20.3774353 167.6549189
 107.5197347  20.0444353 166.8339189 106.0097347  18.5964353 166.5119189
 106.0887347  18.8974353 165.5199189 106.4507347  17.6614353 166.6259189
 105.0057347  18.5404353 166.7779189 111.3587347  21.5954353 169.5759189
 112.2087347  20.7524353 169.8819189 111.6547347  22.6674353 168.8389189
 110.9797347  23.3864353 168.5789189 113.0077347  22.8944353 168.3369189
 113.4127347  21.9004353 168.1489189 112.9687347  23.7334353 167.0559189
 112.3327347  24.6024353 167.2239189 113.9717347  24.1074353 166.8499189
 112.4637347  22.9874353 165.8349189 113.1567347  22.1814353 165.5929189
 111.5047347  22.5244353 166.0669189 112.3057347  23.8914353 164.6289189
 112.5867347  25.0894353 164.6929189 111.8527347  23.3214353 163.5189189
 111.6327347  22.3254353 163.5099189 111.7247347  23.8794353 162.6749189
 113.9327347  23.5864353 169.3319189 115.1477347  23.6024353 169.1129189
 113.4037347  24.1564353 170.4109189 112.4247347  24.0724353 170.6839189
 114.2187347  24.9684353 171.3069189 114.8027347  25.6604353 170.6999189
 113.3177347  25.7564353 172.2559189 112.7597347  26.5054353 171.6939189
 112.5857347  25.0864353 172.7069189 114.0727347  26.3884353 173.2709189
 113.4717347  26.8874353 173.8629189 115.1917347  24.1084353 172.1059189
 114.9547347  22.9174353 172.3319189 116.2987347  24.7184353 172.5279189
 116.5477347  25.6704353 172.2609189 117.2647347  24.0874353 173.4129189
 116.7967347  23.2004353 173.8399189 118.5237347  23.6484353 172.6479189
 119.1147347  22.9964353 173.2909189 118.2197347  23.0554353 171.7849189
 119.4047347  24.7904353 172.1699189 118.8257347  25.4544353 171.5279189
 119.7337347  25.3804353 173.0249189 120.6157347  24.2754353 171.4099189
 120.3217347  23.4334353 170.7829189 120.9867347  25.0544353 170.7439189
 121.7257347  23.8424353 172.3559189 121.3227347  23.1434353 173.0889189
 122.4907347  23.3074353 171.7929189 122.3497347  24.9924353 173.0639189
 123.2717347  24.7044353 173.4489189 122.4837347  25.7794353 172.3969189
 121.7307347  25.2994353 173.8409189 117.6577347  25.0524353 174.5239189
 117.7217347  26.2634353 174.2989189 117.9387347  24.5474353 175.7299189
 117.7807347  23.1604353 176.1999189 118.6927347  22.5794353 176.0609189
 116.9867347  22.6394353 175.6649189 117.4517347  23.3374353 177.6409189
 117.7437347  22.4614353 178.2209189 116.3797347  23.4724353 177.7849189
 118.2037347  24.5394353 178.0739189 119.2047347  24.2744353 178.4159189
 117.7037347  25.0364353 178.9059189 118.2647347  25.4514353 176.8419189
 117.5797347  26.2974353 176.8929189 119.6417347  26.0834353 176.6989189
 120.5087347  25.5924353 175.9729189 119.8337347  27.1894353 177.4149189
 119.0957347  27.6424353 177.9529189 121.1247347  27.8654353 177.5009189
 121.7147347  27.6464353 176.6109189 120.9437347  29.3914353 177.5579189
 120.2937347  29.6294353 178.3999189 122.2817347  30.0804353 177.7779189
 122.1337347  31.1594353 177.8159189 122.7157347  29.7404353 178.7189189
 122.9567347  29.8354353 176.9579189 120.2847347  29.8974353 176.2869189
 120.1647347  30.9794353 176.3449189 120.9087347  29.6474353 175.4289189
 119.3067347  29.4294353 176.1729189 121.8527347  27.3564353 178.7369189
 121.2627347  27.2614353 179.8199189 123.1387347  27.0284353 178.5819189
 123.6617347  27.1704353 177.7179189 123.9117347  26.4284353 179.6599189
 123.2947347  26.5664353 180.5479189 124.1747347  24.9414353 179.3669189
 124.7687347  24.5274353 180.1819189 122.8647347  24.1744353 179.2759189
 123.0717347  23.1244353 179.0679189 122.3277347  24.2584353 180.2209189
 122.2547347  24.5894353 178.4739189 124.8897347  24.8114353 178.1319189
 125.0567347  23.8634353 177.9489189 125.2517347  27.0964353 179.9389189
 125.7227347  27.0214353 181.0779189 125.8717347  27.7434353 178.9579189
 125.4527347  27.9134353 178.0439189 127.2177347  28.2744353 179.0979189
 127.5827347  27.9834353 180.0829189 128.1477347  27.6954353 178.0219189
 129.1727347  27.9754353 178.2669189 128.0477347  26.1794353 177.9839189
 128.7147347  25.7904353 177.2149189 128.3347347  25.7714353 178.9529189
 127.0227347  25.8884353 177.7569189 127.7917347  28.2244353 176.7399189
 128.3877347  27.8544353 176.0559189 127.2187347  29.7954353 178.9969189
 126.3337347  30.3864353 178.3689189 128.1997347  30.4654353 179.6139189
 129.1877347  29.9594353 180.5809189 130.0477347  29.5124353 180.0829189
 128.7617347  29.1944353 181.2299189 129.5657347  31.1844353 181.3439189
 130.5777347  31.1024353 181.7419189 128.9007347  31.3384353 182.1939189
 129.4617347  32.3054353 180.3739189 130.3897347  32.4304353 179.8159189
 129.2657347  33.2494353 180.8829189 128.3007347  31.9254353 179.4429189
 127.3627347  32.4274353 179.6819189 128.5747347  32.3494353 178.0109189
 128.2327347  33.4774353 177.6299189 129.1917347  31.4824353 177.2059189
 129.5117347  30.5564353 177.4879189 129.4537347  31.8284353 175.8129189
 130.0117347  32.7644353 175.7899189 130.2957347  30.7394353 175.1509189
 129.8297347  29.7714353 175.3359189 130.2897347  30.8954353 174.0719189
 131.7367347  30.6934353 175.6339189 132.3507347  30.1964353 174.8829189
 132.1147347  31.7114353 175.7309189 131.8937347  29.9744353 176.9609189
 130.9807347  29.2144353 177.3439189 132.9327347  30.1744353 177.6259189
 128.1547347  32.0444353 175.0489189 128.0667347  32.9414353 174.2049189
 127.1387347  31.2264353 175.3279189 127.1887347  30.4384353 175.9739189
 125.8397347  31.4244353 174.6939189 125.9807347  31.4564353 173.6139189
 124.9137347  30.2594353 175.0349189 124.8867347  30.1324353 176.1169189
 123.9007347  30.5064353 174.7179189 125.3287347  28.9474353 174.3919189
 125.1297347  28.9944353 173.3209189 126.4037347  28.8144353 174.5099189
 124.6107347  27.7504353 174.9809189 124.4697347  27.6904353 176.2199189
 124.1907347  26.8684353 174.2059189 125.2217347  32.7504353 175.1169189
 124.5967347  33.4404353 174.3029189 125.3847347  33.1244353 176.3869189
 125.8447347  32.5584353 177.0999189 124.8947347  34.4184353 176.8519189
 123.8227347  34.4834353 176.6649189 125.1227347  34.5564353 178.3689189
 126.1767347  34.3704353 178.5749189 124.7937347  35.9674353 178.8329189
 124.9607347  36.0454353 179.9069189 125.4347347  36.6804353 178.3129189
 123.7497347  36.1894353 178.6109189 124.3057347  33.5154353 179.1419189
 124.5507347  32.5244353 178.7609189 124.6087347  33.5384353 180.1889189
 122.8067347  33.7094353 179.0649189 122.3087347  32.9284353 179.6399189
 122.5447347  34.6854353 179.4749189 122.4857347  33.6544353 178.0249189
 125.5707347  35.5454353 176.0849189 124.9157347  36.4874353 175.6159189
 126.8957347  35.4664353 175.9439189 127.4737347  34.7134353 176.3179189
 127.6227347  36.4984353 175.2149189 127.3967347  37.4634353 175.6689189
 129.1257347  36.2474353 175.3109189 129.6597347  37.0234353 174.7629189
 129.4317347  36.2654353 176.3569189 129.3597347  35.2734353 174.8809189
 127.1817347  36.5554353 173.7589189 127.0307347  37.6424353 173.1929189
 126.9717347  35.3964353 173.1339189 127.0907347  34.4794353 173.5639189
 126.5417347  35.3684353 171.7389189 127.2397347  35.9664353 171.1539189
 126.5547347  33.9304353 171.2249189 126.0577347  33.2894353 171.9529189
 125.9727347  33.8784353 170.3049189 127.9457347  33.3874353 170.9599189
 128.3607347  33.8784353 170.0799189 128.5947347  33.6364353 171.7999189
 127.9577347  31.8904353 170.7479189 127.0257347  31.1884353 171.1349189
 129.0177347  31.3894353 170.1289189 129.7697347  32.0074353 169.8239189
 129.0817347  30.3854353 169.9579189 125.1577347  35.9854353 171.5679189
 124.9277347  36.7594353 170.6299189 124.2237347  35.6554353 172.4609189
 124.3657347  35.0044353 173.2329189 122.8857347  36.2324353 172.3809189
 122.4667347  36.0254353 171.3959189 121.9637347  35.5864353 173.4309189
 122.4627347  35.6324353 174.3989189 120.6507347  36.3464353 173.5319189
 120.0137347  35.8734353 174.2789189 120.8487347  37.3774353 173.8239189
 120.1477347  36.3334353 172.5649189 121.7077347  34.1314353 173.0889189
 121.0537347  33.6904353 173.8419189 121.2307347  34.0664353 172.1109189
 122.6537347  33.5904353 173.0679189 122.9497347  37.7444353 172.5479189
 122.3177347  38.4954353 171.7919189 123.7157347  38.2174353 173.5339189
 124.2567347  37.6414353 174.1779189 123.8217347  39.6564353 173.7489189
 122.8167347  40.0644353 173.8579189 124.6087347  39.9344353 175.0279189
 124.6837347  41.0104353 175.1819189 124.0957347  39.4814353 175.8759189
 125.6087347  39.5094353 174.9389189 124.4697347  40.3454353 172.5539189
 124.0637347  41.4484353 172.1689189 125.4837347  39.7144353 171.9579189
 125.8597347  38.8154353 172.2579189 126.1427347  40.2964353 170.7939189
 126.4637347  41.3064353 171.0509189 127.3657347  39.4584353 170.4179189
 127.0227347  38.4724353 170.1029189 128.1287347  40.0984353 169.2709189
 128.9937347  39.4844353 169.0219189 127.4777347  40.1784353 168.4009189
 128.4627347  41.0934353 169.5659189 128.2317347  39.3374353 171.5519189
 127.9397347  38.5844353 172.1079189 125.1877347  40.3994353 169.6119189
 125.1587347  41.4204353 168.9169189 124.4007347  39.3494353 169.3629189
 124.4027347  38.4814353 169.8989189 123.4507347  39.3934353 168.2559189
 123.9867347  39.6584353 167.3439189 122.8117347  38.0094353 168.0379189
 122.4737347  37.6354353 169.0039189 121.6107347  38.1174353 167.1109189
 121.1717347  37.1304353 166.9679189 120.8697347  38.7834353 167.5519189
 121.9297347  38.5154353 166.1479189 123.8347347  37.0214353 167.4699189
 124.6977347  36.9904353 168.1339189 123.3957347  36.0234353 167.4709189
 124.3117347  37.3444353 166.0639189 125.0327347  36.5934353 165.7429189
 123.4607347  37.3454353 165.3819189 124.7837347  38.3274353 166.0569189
 122.3967347  40.4634353 168.4999189 122.0317347  41.2124353 167.5859189
 121.8877347  40.5554353 169.7299189 122.1747347  39.9814353 170.5229189
 120.8417347  41.5324353 170.0159189 120.0637347  41.4144353 169.2609189
 120.2557347  41.2744353 171.3989189 121.0577347  41.2274353 172.1359189
 119.6087347  42.1034353 171.6849189 119.5207347  40.0664353 171.4139189
 120.1347347  39.3114353 171.5239189 121.3537347  42.9654353 169.9189189
 120.5747347  43.8764353 169.6189189 122.6407347  43.1884353 170.1699189
 123.3057347  42.4514353 170.4039189 123.2227347  44.5244353 170.1329189
 122.4237347  45.2194353 170.3889189 124.3637347  44.6274353 171.1469189
 124.7927347  45.6294353 171.1119189 123.9797347  44.4314353 172.1479189
 125.1337347  43.8944353 170.9039189 123.7337347  44.9144353 168.7509189
 124.5297347  45.8534353 168.6469189 123.3017347  44.2224353 167.6969189
 122.6757347  43.4204353 167.7719189 123.6857347  44.5464353 166.3229189
 123.1017347  43.9034353 165.6649189 123.3567347  46.0034353 165.9869189
 122.3867347  46.2604353 166.4129189 124.0937347  46.6554353 166.4549189
 123.3327347  46.2664353 164.4929189 122.9587347  45.4004353 163.7059189
 123.7307347  47.4674353 164.0979189 123.7347347  47.7024353 163.1049189
 124.0337347  48.1564353 164.7869189 125.1637347  44.2564353 166.0679189
 125.8547347  45.0264353 165.4019189 125.6527347  43.1374353 166.5949189
 125.1317347  42.5344353 167.2309189 126.9927347  42.6764353 166.3009189
 127.0327347  41.6014353 166.4739189 127.1867347  42.8364353 165.2399189
 128.1017347  43.3294353 167.0939189 129.2647347  43.2304353 166.6869189
 127.7897347  43.9864353 168.2079189 126.8377347  44.0824353 168.5599189
 128.8027347  44.6384353 169.0369189 129.6467347  44.9544353 168.4249189
 128.2357347  45.8934353 169.6879189 127.6057347  46.4184353 168.9699189
 127.5967347  45.6084353 170.5239189 129.3177347  46.8304353 170.1829189
 130.4297347  46.3484353 170.4859189 129.0587347  48.0484353 170.2669189
 129.2837347  43.6344353 170.0779189 128.5207347  43.2044353 170.9449189
 130.5627347  43.2604353 169.9919189 131.2317347  43.6404353 169.3219189
 131.1027347  42.2434353 170.8879189 130.3597347  41.4504353 170.9699189
 132.3987347  41.6744353 170.3129189 132.8837347  42.4404353 169.7069189
 133.0767347  41.4404353 171.1329189 132.1997347  40.4294353 169.4669189
 132.0517347  39.5674353 170.1169189 131.2947347  40.5364353 168.8689189
 133.3857347  40.1784353 168.5529189 133.6487347  41.1004353 168.0349189
 134.2517347  39.8894353 169.1489189 133.0807347  39.0914353 167.5359189
 132.3007347  39.4384353 166.8589189 133.9677347  38.9044353 166.9309189
 132.6457347  37.8214353 168.1799189 132.6127347  37.0644353 167.4679189
 133.3197347  37.5634353 168.9289189 131.7007347  37.9484353 168.5939189
 131.3467347  42.7864353 172.2899189 131.2127347  42.0454353 173.2699189
 131.7157347  44.0634353 172.4079189 131.8247347  44.7104353 171.6269189
 131.9957347  44.6284353 173.7239189 132.7367347  43.9974353 174.2139189
 132.5617347  46.0394353 173.5769189 131.9397347  46.5984353 172.8779189
 132.4967347  46.5484353 174.5389189 134.0037347  46.0794353 173.0949189
 134.4197347  47.0684353 173.2889189 134.5947347  45.3674353 173.6709189
 134.1397347  45.7614353 171.6179189 133.1177347  45.8004353 170.9019189
 135.2687347  45.4684353 171.1739189 130.7497347  44.6394353 174.6009189
 130.8247347  44.3454353 175.7999189 129.5967347  44.9844353 174.0269189
 129.4957347  45.2584353 173.0499189 128.3587347  44.9894353 174.7989189
 128.4927347  45.6154353 175.6809189 127.2137347  45.5904353 173.9639189
 127.1517347  45.0494353 173.0199189 125.8847347  45.4384353 174.6939189
 125.0867347  45.8684353 174.0889189 125.6817347  44.3814353 174.8639189
 125.9347347  45.9564353 175.6519189 127.4937347  47.0654353 173.6669189
 127.3607347  47.6414353 174.5829189 128.5367347  47.1744353 173.3709189
 126.6137347  47.6544353 172.5849189 126.8747347  48.7024353 172.4339189
 126.7637347  47.1054353 171.6549189 125.5687347  47.5804353 172.8859189
 128.0247347  43.5834353 175.2819189 127.6397347  43.3834353 176.4409189
 128.1547347  42.5884353 174.4039189 128.4207347  42.7034353 173.4259189
 127.9097347  41.2204353 174.8239189 126.8797347  41.1274353 175.1679189
 128.0207347  40.5544353 173.9679189 128.8487347  40.7784353 175.9279189
 128.4297347  40.1374353 176.8939189 130.1317347  41.1244353 175.8039189
 130.5157347  41.6504353 175.0189189 131.1017347  40.7544353 176.8299189
 131.0567347  39.6744353 176.9669189 132.5087347  41.1464353 176.3819189
 132.4877347  42.1594353 175.9799189 133.1707347  41.1604353 177.2479189
 133.0737347  40.2074353 175.3389189 132.6897347  39.0414353 175.2619189
 133.9927347  40.7124353 174.5259189 134.4097347  40.1274353 173.8019189
 134.2817347  41.6854353 174.6249189 130.7707347  41.4064353 178.1659189
 130.8477347  40.7554353 179.2139189 130.4007347  42.6884353 178.1529189
 130.2877347  43.2534353 177.3109189 130.1257347  43.3814353 179.4069189
 130.9467347  43.2044353 180.1019189 130.0457347  44.9034353 179.1749189
 130.7417347  45.1434353 178.3719189 128.6517347  45.3314353 178.7579189
 128.6337347  46.4104353 178.6029189 128.3787347  44.8274353 177.8309189
 127.9397347  45.0644353 179.5389189 130.4347347  45.6584353 180.4449189
 129.6577347  45.5154353 181.1959189 131.3507347  45.2264353 180.8489189
 130.6427347  47.1404353 180.2269189 130.9167347  47.6124353 181.1709189
 131.4407347  47.2924353 179.4999189 129.7207347  47.5864353 179.8529189
 128.8587347  42.8284353 180.0519189 128.7917347  42.6624353 181.2759189
 127.8427347  42.5124353 179.2429189 127.8407347  42.6494353 178.2319189
 126.6227347  41.9254353 179.7919189 126.2537347  42.5594353 180.5979189
 125.5297347  41.8594353 178.7099189 125.9557347  41.4184353 177.8089189
 124.3737347  40.9784353 179.1729189 123.6097347  40.9424353 178.3959189
 124.7397347  39.9704353 179.3679189 123.9437347  41.3914353 180.0859189
 125.0327347  43.2684353 178.3769189 124.4707347  43.6534353 179.2279189
 125.8937347  43.9224353 178.2409189 124.1627347  43.3434353 177.1419189
 123.8537347  44.3754353 176.9769189 124.7257347  42.9914353 176.2779189
 123.2807347  42.7174353 177.2799189 126.9127347  40.5514353 180.3849189
 126.4077347  40.2054353 181.4619189 127.7227347  39.7454353 179.6949189
 128.1397347  39.9754353 178.7929189 128.0707347  38.4314353 180.2199189
 127.1477347  37.8884353 180.4249189 128.8857347  37.6564353 179.1859189
 128.3127347  37.5614353 178.2639189 129.7917347  38.2114353 178.9419189
 129.2297347  36.3704353 179.6679189 129.7497347  35.8944353 178.9869189
 128.8407347  38.5474353 181.5299189 128.5987347  37.7834353 182.4709189
 129.7757347  39.4974353 181.6089189 130.0297347  40.1254353 180.8469189
 130.5187347  39.6964353 182.8489189 130.9767347  38.7474353 183.1279189
 131.6167347  40.7384353 182.6389189 131.1837347  41.6314353 182.1889189
 132.0217347  41.0344353 183.6069189 132.7407347  40.2314353 181.7609189
 132.7817347  39.0124353 181.4889189 133.5857347  41.0504353 181.3449189
 129.5947347  40.1204353 183.9829189 129.7217347  39.6304353 185.1129189
 128.6617347  41.0324353 183.7039189 128.5397347  41.4814353 182.7959189
 127.7217347  41.4544353 184.7349189 128.2887347  41.8384353 185.5829189
 126.8217347  42.5654353 184.1989189 126.1227347  42.8744353 184.9759189
 127.4327347  43.4174353 183.9019189 126.2657347  42.1984353 183.3359189
 126.8867347  40.2794353 185.2249189 126.6947347  40.1064353 186.4349189
 126.3907347  39.4524353 184.3019189 126.5287347  39.5514353 183.2959189
 125.5847347  38.3064353 184.7099189 124.7897347  38.6714353 185.3599189
 124.9517347  37.6374353 183.4909189 125.6117347  37.7644353 182.6329189
 124.8697347  36.5664353 183.6749189 123.5797347  38.1874353 183.1469189
 122.9227347  38.0674353 184.0079189 123.6637347  39.2574353 182.9559189
 122.8257347  37.3944353 181.7189189 121.1047347  37.8044353 181.9929189
 120.4987347  37.3844353 181.1909189 120.7797347  37.3914353 182.9479189
 120.9867347  38.8874353 182.0079189 126.4097347  37.3024353 185.5039189
 125.9017347  36.6774353 186.4409189 127.6827347  37.1254353 185.1459189
 128.1287347  37.5644353 184.3409189 128.5417347  36.2474353 185.9339189
 128.0567347  35.2734353 186.0009189 129.9007347  36.0794353 185.2529189
 130.2247347  37.0484353 184.8719189 130.6317347  35.7694353 185.9999189
 129.9107347  35.0784353 184.1139189 129.3997347  34.1664353 184.4229189
 129.3567347  35.4824353 183.2669189 131.3307347  34.7464353 183.6839189
 131.9497347  34.5864353 184.5669189 131.3317347  33.8134353 183.1209189
 131.9337347  35.8494353 182.8359189 131.2507347  36.0974353 182.0239189
 132.0507347  36.7494353 183.4399189 133.2527347  35.4584353 182.2709189
 133.6307347  36.2404353 181.6979189 133.9127347  35.2464353 183.0459189
 133.1377347  34.6154353 181.6729189 128.7257347  36.7864353 187.3449189
 128.7177347  36.0214353 188.3169189 128.8967347  38.1024353 187.4799189
 128.8337347  38.7784353 186.7189189 129.1977347  38.6694353 188.7899189
 129.9257347  38.0144353 189.2689189 129.7987347  40.0634353 188.6309189
 129.1707347  40.6504353 187.9599189 129.7927347  40.5684353 189.5969189
 131.2197347  40.0364353 188.0899189 131.8327347  39.3874353 188.7149189
 131.2177347  39.6064353 187.0889189 131.8357347  41.4184353 188.0429189
 131.1947347  42.0854353 187.4659189 131.8947347  41.8264353 189.0519189
 133.2227347  41.3854353 187.4249189 133.8577347  40.7074353 187.9949189
 133.1597347  40.9874353 186.4119189 133.8467347  42.7354353 187.3879189
 134.7917347  42.6694353 186.9589189 133.2537347  43.3764353 186.8229189
 133.9307347  43.1054353 188.3559189 127.9747347  38.7104353 189.7039189
 128.0807347  38.3624353 190.8849189 126.8107347  39.1214353 189.1969189
 126.6707347  39.3714353 188.2179189 125.6167347  39.2464353 190.0319189
 125.9617347  39.1344353 191.0599189 124.9557347  40.6314353 189.8819189
 124.1267347  40.6834353 190.5869189 125.9457347  41.7324353 190.2219189
 125.4627347  42.7034353 190.1109189 126.2847347  41.6114353 191.2509189
 126.8007347  41.6734353 189.5489189 124.3747347  40.8284353 188.4889189
 123.9177347  41.8154353 188.4219189 125.1697347  40.7454353 187.7479189
 123.6197347  40.0654353 188.2979189 124.5977347  38.1514353 189.7659189
 123.5067347  38.1864353 190.3539189 124.9057347  37.1914353 188.9129189
 125.7847347  37.1404353 188.3979189 123.9817347  36.1084353 188.6439189
 124.5417347  35.1864353 188.4889189 123.3447347  35.9524353 189.5139189
 123.1157347  36.3814353 187.4289189 122.9227347  37.5274353 187.0079189
 122.5797347  35.3054353 186.8509189 122.6867347  34.3524353 187.1979189
 121.7757347  35.4284353 185.6409189 122.3077347  36.0994353 184.9659189
 121.6077347  34.0564353 184.9879189 121.2227347  33.3544353 185.7269189
 120.8617347  34.1264353 184.1959189 122.8977347  33.5094353 184.4079189
 123.3187347  34.2374353 183.7139189 123.6247347  33.3744353 185.2089189
 122.6917347  32.1924353 183.6899189 122.2647347  31.4634353 184.3789189
 121.9737347  32.3254353 182.8809189 123.9467347  31.6804353 183.1509189
 124.7697347  32.2804353 183.2129189 124.0927347  30.4894353 182.5859189
 123.0747347  29.6554353 182.4549189 122.1497347  29.9224353 182.7919189
 123.2147347  28.7454353 182.0169189 125.2927347  30.1264353 182.1419189
 126.0857347  30.7614353 182.2379189 125.4197347  29.2134353 181.7049189
 120.4127347  36.0504353 185.9059189 119.7387347  36.4594353 184.9549189
 119.9917347  36.1324353 187.1689189 120.5197347  35.7664353 187.9619189
 118.7277347  36.7574353 187.5389189 118.2897347  37.1724353 186.6309189
 117.7777347  35.7164353 188.1279189 118.2557347  35.2464353 188.9879189
 116.8837347  36.2204353 188.4959189 117.3667347  34.6374353 187.1399189
 116.8447347  35.0934353 186.2989189 118.2567347  34.1524353 186.7389189
 116.4717347  33.5974353 187.7879189 117.0027347  33.1204353 188.6119189
 115.5937347  34.0844353 188.2129189 116.0347347  32.5434353 186.7859189
 115.2987347  31.8864353 187.2489189 115.5437347  33.0274353 185.9409189
 117.1827347  31.7324353 186.2939189 116.8267347  30.9224353 185.7479189
 117.7877347  32.3204353 185.6859189 117.7367347  31.3874353 187.1039189
 118.9227347  37.9114353 188.5179189 117.9977347  38.2514353 189.2619189
 120.1077347  38.5224353 188.5299189 120.8937347  38.2484353 187.9409189
 120.3767347  39.6454353 189.3979189 119.9367347  39.4594353 190.3779189
 121.4527347  39.7394353 189.5449189 119.8297347  40.9434353 188.8389189
 119.1247347  40.9824353 187.8319189 120.1727347  42.0344353 189.5169189
 120.7847347  42.0194353 190.3329189 119.7017347  43.3664353 189.1539189
 118.7937347  43.2784353 188.5569189 119.3337347  44.1914353 190.3959189
 120.2187347  44.2824353 191.0259189 118.8867347  45.5874353 189.9919189
 118.6297347  46.1594353 190.8839189 119.6957347  46.0884353 189.4599189
 118.0147347  45.5164353 189.3419189 118.2487347  43.4924353 191.1959189
 118.0007347  44.0904353 192.0719189 117.3607347  43.3704353 190.5759189
 118.6057347  42.5134353 191.5149189 120.7897347  44.0564353 188.3429189
 121.9057347  44.2654353 188.8349189 120.4607347  44.4054353 187.0999189
 119.5567347  44.1854353 186.6829189 121.3507347  45.1344353 186.2069189
 122.2307347  45.4554353 186.7639189 121.8617347  44.2534353 185.0499189
 121.0157347  44.0064353 184.4089189 122.8957347  45.0094353 184.2279189
 123.2477347  44.3754353 183.4139189 122.4437347  45.9114353 183.8149189
 123.7367347  45.2834353 184.8649189 122.4577347  42.9484353 185.5829189
 123.3917347  43.1704353 186.0989189 121.7777347  42.5244353 186.3219189
 122.7217347  41.9174353 184.5109189 123.1437347  41.0204353 184.9649189
 121.7867347  41.6654353 184.0099189 123.4257347  42.3214353 183.7829189
 120.5847347  46.3314353 185.6619189 119.4527347  46.1824353 185.1899189
 121.1987347  47.5094353 185.7259189 122.1317347  47.6404353 186.1169189
 120.5817347  48.7344353 185.2349189 119.6497347  48.4724353 184.7349189
 120.2327347  49.6904353 186.3829189 119.8917347  50.6334353 185.9559189
 119.1197347  49.1094353 187.2419189 118.8857347  49.8014353 188.0509189
 118.2317347  48.9534353 186.6299189 119.4437347  48.1564353 187.6609189
 121.3917347  49.9204353 187.1929189 121.1637347  50.5324353 187.9229189
 121.5187347  49.4124353 184.2459189 122.7327347  49.2054353 184.2669189
 120.9337347  50.2184353 183.3619189 119.9307347  50.4054353 183.3599189
 121.6577347  50.9184353 182.3059189 122.7027347  50.6104353 182.3199189
 121.1107347  50.5634353 180.9109189 120.0677347  50.8774353 180.8619189
 121.8817347  51.3004353 179.8289189 121.4797347  51.0354353 178.8509189
 121.7857347  52.3754353 179.9819189 122.9337347  51.0194353 179.8769189
 121.1707347  49.0624353 180.6809189 120.7797347  48.8304353 179.6899189
 122.2047347  48.7244353 180.7519189 120.5707347  48.5544353 181.4359189
 121.5477347  52.4144353 182.5649189 120.4587347  52.9194353 182.8569189
 122.6737347  53.1184353 182.4559189 123.5557347  52.7194353 182.1349189
 122.7527347  54.5324353 182.7859189 121.7577347  54.9704353 182.7079189
 123.2437347  54.7244353 184.2289189 122.5847347  54.1704353 184.8979189
 124.2357347  54.2834353 184.3209189 123.3087347  56.1664353 184.6969189
 124.0387347  56.7124353 184.0999189 122.3437347  56.6464353 184.5379189
 123.6847347  56.2514353 186.1639189 123.4707347  57.2524353 186.5389189
 123.0717347  55.5574353 186.7399189 125.1557347  55.9304353 186.3759189
 125.3477347  54.8994353 186.0799189 125.7617347  56.5654353 185.7299189
 125.5717347  56.1234353 187.7899189 126.5807347  55.8934353 187.8889189
 125.4137347  57.1134353 188.0659189 125.0117347  55.4984353 188.4049189
 123.6837347  55.2354353 181.8059189 124.4937347  54.6034353 181.1209189
 123.5457347  56.5574353 181.7329189 122.8397347  57.0884353 182.2429189
 124.4217347  57.3624353 180.8919189 124.4847347  56.8794353 179.9169189
 123.8567347  58.7714353 180.7199189 123.8327347  59.2694353 181.6889189
 124.5237347  59.3504353 180.0809189 122.4697347  58.7754353 180.1239189
 121.9527347  57.6844353 179.8119189 121.8937347  59.8714353 179.9639189
 125.8157347  57.4494353 181.4979189 125.9777347  57.5644353 182.7159189
 126.8297347  57.4014353 180.6329189 126.7177347  57.2144353 179.6369189
 128.1977347  57.6154353 181.0489189 128.2787347  57.4624353 182.1249189
 128.8417347  56.8764353 180.5729189 128.6827347  59.0104353 180.6979189
 128.1147347  59.7114353 179.8619189 129.7667347  59.4114353 181.3619189
 130.2377347  58.8444353 182.0669189 130.3837347  60.7134353 181.1359189
 129.7397347  61.2644353 180.4509189 130.4957347  61.4874353 182.4519189
 131.1577347  60.9434353 183.1259189 130.9637347  62.4514353 182.2549189
 129.1647347  61.7204353 183.1509189 128.6777347  60.7624353 183.3349189
 129.3397347  62.1814353 184.1229189 128.2447347  62.6074353 182.3269189
 128.7657347  63.5274353 182.0619189 127.9917347  62.1044353 181.3939189
 126.9717347  62.9424353 183.0859189 126.4807347  62.0194353 183.3949189
 127.2247347  63.4884353 183.9949189 126.0287347  63.7534353 182.2689189
 125.1747347  63.9584353 182.8259189 126.4857347  64.6464353 181.9949189
 125.7657347  63.2224353 181.4139189 131.7537347  60.5864353 180.4809189
 132.5277347  61.5494353 180.4789189 132.0707347  59.4184353 179.9269189
 131.4477347  58.6104353 179.9319189 133.3397347  59.1754353 179.2569189
 133.8677347  60.1224353 179.1429189 134.2427347  58.2534353 180.0869189
 135.1857347  58.1214353 179.5559189 134.5297347  58.8694353 181.4489189
 135.1717347  58.2004353 182.0229189 135.0307347  59.8284353 181.3159189
 133.5927347  59.0214353 181.9849189 133.6057347  56.9824353 180.2619189
 134.1857347  56.3954353 180.7909189 133.0677347  58.5734353 177.8839189
 131.9237347  58.2934353 177.5169189 134.1417347  58.3754353 177.1179189
 135.1007347  58.5614353 177.4129189 134.0097347  57.8614353 175.7599189
 133.1797347  58.3874353 175.2889189 135.2977347  58.1204353 174.9779189
 135.7267347  59.0604353 175.3239189 136.0127347  57.3344353 175.2229189
 135.1557347  58.1864353 173.4559189 134.5387347  57.3464353 173.1369189
 134.4587347  59.4664353 173.0299189 134.3707347  59.4884353 171.9439189
 133.4647347  59.5054353 173.4759189 135.0397347  60.3254353 173.3639189
 136.5147347  58.0634353 172.7849189 136.3917347  58.1124353 171.7029189
 137.1587347  58.8784353 173.1149189 136.9687347  57.1104353 173.0559189
 133.6797347  56.3734353 175.7389189 133.1367347  55.8734353 174.7469189
 133.9947347  55.6544353 176.8099189 134.3277347  56.0554353 177.6869189
 133.8877347  54.2034353 176.8169189 133.5727347  53.8874353 175.8219189
 135.2427347  53.5744353 177.1419189 135.5687347  53.9104353 178.1259189
 135.1337347  52.4914353 177.1949189 136.3047347  53.9204353 176.1189189
 137.2767347  54.6104353 176.4259189 136.1257347  53.4434353 174.8929189
 136.8087347  53.6454353 174.1629189 135.3057347  52.8754353 174.6819189
 132.8417347  53.7294353 177.8209189 132.4967347  54.4254353 178.7789189
 132.3357347  52.5224353 177.5829189 132.5777347  51.9544353 176.7709189
 131.3757347  51.9044353 178.4829189 130.6447347  52.6594353 178.7729189
 130.6467347  50.7574353 177.7859189 131.3797347  50.0594353 177.3809189
 130.0557347  50.2084353 178.5189189 129.7397347  51.2344353 176.6689189
 130.0317347  52.2914353 176.0729189 128.7337347  50.5504353 176.3859189
 132.0787347  51.3874353 179.7319189 133.2677347  51.0594353 179.7109189
 131.3277347  51.3144353 180.8289189 130.3377347  51.5584353 180.8579189
 131.8757347  50.8704353 182.1019189 132.7947347  50.3194353 181.8989189
 132.2237347  52.0594353 183.0069189 131.3177347  52.6324353 183.2039189
 132.5777347  51.6834353 183.9669189 133.2747347  52.9834353 182.4199189
 134.1577347  52.4014353 182.1559189 132.8937347  53.4214353 181.4969189
 133.6737347  54.0924353 183.3709189 133.0627347  54.1984353 184.4539189
 134.6027347  54.8574353 183.0349189 130.8797347  49.9614353 182.8049189
 129.6657347  50.0994353 182.6429189 131.4127347  49.0284353 183.5899189
 132.4177347  48.8714353 183.6639189 130.6197347  48.1344353 184.4239189
 129.5597347  48.3384353 184.2749189 130.8527347  46.6704353 184.0419189
 130.4007347  46.4994353 183.0649189 131.9257347  46.5164353 183.9279189
 130.3187347  45.6064353 185.0059189 130.7637347  45.7824353 185.9849189
 128.8117347  45.7074353 185.1609189 128.4647347  44.9384353 185.8509189
 128.5517347  46.6904353 185.5519189 128.3357347  45.5654353 184.1909189
 130.7137347  44.2234353 184.5269189 130.3287347  43.4744353 185.2199189
 130.2967347  44.0484353 183.5349189 131.8007347  44.1504353 184.4809189
 131.0007347  48.3784353 185.8759189 132.1827347  48.3124353 186.2279189
 130.0047347  48.6634353 186.7119189 129.0287347  48.7254353 186.4219189
 130.2167347  48.9154353 188.1299189 131.2747347  48.7834353 188.3579189
 129.8347347  50.3524353 188.4949189 130.3677347  51.0374353 187.8349189
 128.7697347  50.4924353 188.3079189 130.1337347  50.7254353 189.9359189
 129.5557347  50.0834353 190.6009189 131.1867347  50.5364353 190.1449189
 129.8157347  52.1754353 190.2399189 129.3707347  52.8924353 189.3199189
 130.0127347  52.5994353 191.3969189 129.3927347  47.9294353 188.9409189
 128.1847347  47.7934353 188.7199189 130.0437347  47.2464353 189.8759189
 131.0457347  47.3424353 190.0409189 129.3937347  46.2894353 190.7629189
 128.4007347  46.0544353 190.3809189 130.1667347  44.9604353 190.8249189
 131.1627347  45.1594353 191.2199189 129.4687347  43.9824353 191.7579189
 130.0287347  43.0474353 191.7899189 129.4167347  44.4094353 192.7599189
 128.4597347  43.7884353 191.3929189 130.3207347  44.3594353 189.4259189
 130.8127347  45.0884353 188.7819189 130.9787347  43.4924353 189.4859189
 129.0157347  43.9384353 188.7789189 129.2167347  43.5234353 187.7909189
 128.5297347  43.1834353 189.3969189 128.3617347  44.8044353 188.6829189
 129.2907347  46.9214353 192.1409189 130.2997347  47.3584353 192.7059189
 128.0767347  46.9744353 192.6789189 127.2367347  46.6414353 192.2049189
 127.8287347  47.5174353 194.0079189 128.7237347  48.0154353 194.3799189
 126.7357347  48.5924353 193.9959189 125.8107347  48.1434353 193.6339189
 126.5007347  49.1234353 195.4019189 125.7217347  49.8854353 195.3779189
 126.1877347  48.3064353 196.0519189 127.4237347  49.5594353 195.7849189
 127.1257347  49.7354353 193.0559189 127.9577347  50.2854353 193.4949189
 127.4827347  49.3144353 192.1159189 125.9997347  50.7014353 192.7639189
 126.3547347  51.4824353 192.0909189 125.1737347  50.1664353 192.2949189
 125.6567347  51.1534353 193.6949189 127.4527347  46.3494353 194.9079189
 126.4567347  45.6544353 194.6639189 128.2587347  46.1324353 195.9429189
 129.0727347  46.7144353 196.1409189 128.0747347  45.0544353 196.8999189
 127.3047347  44.3844353 196.5179189 129.3707347  44.2584353 197.0749189
 130.1017347  44.8854353 197.5869189 129.1737347  43.4044353 197.7229189
 129.9817347  43.7554353 195.7729189 129.6617347  42.7274353 195.5999189
 129.6007347  44.3514353 194.9439189 131.4967347  43.8134353 195.7759189
 132.0927347  43.8224353 196.8729189 132.0937347  43.8534353 194.6789189
 127.6277347  45.6174353 198.2429189 127.5827347  46.8314353 198.4539189
 127.2967347  44.7114353 199.1569189 127.3427347  43.7024353 199.0149189
 126.8317347  45.1244353 200.4629189 126.7907347  44.2594353 201.1249189
 127.5437347  45.8254353 200.8979189 125.4607347  45.7734353 200.3889189
 124.6077347  45.4154353 199.5699189 125.2537347  46.7474353 201.2679189
 125.9537347  47.0464353 201.9469189 123.9987347  47.4894353 201.3489189
 123.3257347  47.1874353 200.5469189 123.2747347  47.1884353 202.6589189
 123.9457347  47.3994353 203.4919189 122.4227347  47.8614353 202.7569189
 122.7867347  45.7534353 202.7669189 122.0757347  45.5574353 201.9639189
 123.6297347  45.0784353 202.6179189 122.0067347  45.3814353 204.3469189
 120.4867347  46.3154353 204.1979189 119.8907347  46.1874353 205.1019189
 120.7207347  47.3714353 204.0639189 119.9227347  45.9564353 203.3369189
 124.3207347  48.9754353 201.2079189 124.8037347  49.6154353 202.1429189
 124.0527347  49.5164353 200.0229189 123.7017347  48.9784353 199.2309189
 124.2327347  50.9324353 199.7349189 124.7217347  51.4244353 200.5759189
 125.1277347  51.1254353 198.5119189 126.0637347  50.5924353 198.6759189
 124.6457347  50.6654353 197.6489189 125.4417347  52.5724353 198.1819189
 124.5147347  53.1194353 198.0099189 125.9367347  53.0434353 199.0309189
 126.3287347  52.6714353 196.9539189 127.2127347  52.0474353 197.0909189
 125.7957347  52.2834353 196.0859189 126.7527347  54.1014353 196.6909189
 127.2257347  54.5084353 197.5849189 127.5007347  54.1164353 195.8989189
 125.6047347  54.9664353 196.3029189 125.9447347  55.9314353 196.1159189
 125.1567347  54.5854353 195.4449189 124.9097347  54.9874353 197.0759189
 122.8587347  51.5474353 199.4999189 122.1297347  51.1124353 198.6029189
 122.5127347  52.5624353 200.2939189 123.1547347  53.0274353 200.9359189
 121.1557347  53.0994353 200.3049189 120.6177347  52.6354353 199.4779189
 120.4667347  52.7484353 201.6249189 119.4907347  53.2334353 201.6539189
 120.2887347  51.6734353 201.6549189 121.2447347  53.1474353 202.8469189
 121.0937347  54.4054353 203.4039189 120.4117347  55.1114353 202.9529189
 121.8067347  54.7674353 204.5309189 121.6797347  55.7524353 204.9559189
 122.6797347  53.8734353 205.1129189 123.2387347  54.1564353 205.9929189
 122.8377347  52.6164353 204.5689189 123.5197347  51.9134353 205.0229189
 122.1227347  52.2574353 203.4429189 122.2497347  51.2704353 203.0219189
 121.1127347  54.6054353 200.0569189 120.0497347  55.2204353 200.1929189
 122.2407347  55.2114353 199.6889189 123.1597347  54.7704353 199.7289189
 122.2557347  56.5864353 199.1869189 123.2967347  56.8534353 199.0079189
 121.4857347  56.6894353 197.8699189 120.4597347  56.3574353 198.0259189
 121.4387347  57.7334353 197.5609189 122.1137347  55.8684353 196.7619189
 123.3597347  55.8164353 196.6919189 121.3617347  55.2724353 195.9609189
 121.6987347  57.5744353 200.2099189 120.6967347  58.2524353 199.9709189
 122.3527347  57.6524353 201.3659189 123.0747347  56.9894353 201.6469189
 122.0997347  58.6994353 202.3479189 121.5897347  59.5284353 201.8579189
 121.1817347  58.2164353 203.4749189 121.6247347  57.3304353 203.9309189
 121.1417347  58.9854353 204.2459189 119.7617347  57.8844353 203.0429189
 119.7877347  57.2644353 202.1469189 119.2707347  57.2994353 203.8209189
 118.9567347  59.1444353 202.7679189 119.0947347  59.8484353 203.5889189
 119.3367347  59.6274353 201.8669189 117.5347347  58.8644353 202.6039189
 116.9477347  58.8954353 203.4379189 116.9487347  58.5724353 201.4499189
 117.6347347  58.5024353 200.3209189 118.6397347  58.6754353 200.3239189
 117.1587347  58.2754353 199.4479189 115.6387347  58.3404353 201.4299189
 115.0987347  58.3884353 202.2939189 115.1737347  58.1144353 200.5499189
 123.4347347  59.1504353 202.9139189 124.2707347  58.3174353 203.2799189
 123.6347347  60.4644353 202.9869189 122.9257347  61.1594353 202.7509189
 124.8957347  61.0264353 203.4149189 125.6927347  60.3104353 203.2149189
 125.1097347  61.9164353 202.8229189 124.9127347  61.3914353 204.8869189
 123.8887347  61.4124353 205.5729189 126.1147347  61.6874353 205.3709189
 126.9797347  61.6134353 204.8359189 126.2877347  62.1524353 206.7379189
 125.8627347  61.4014353 207.4039189 127.7727347  62.3184353 207.0579189
 127.8807347  62.5854353 208.1089189 128.2747347  61.3604353 206.9189189
 128.4647347  63.3624353 206.2129189 129.0587347  63.0144353 205.0069189
 129.0247347  61.9864353 204.6769189 129.6907347  63.9564353 204.2229189
 130.1677347  63.6624353 203.2989189 129.7107347  65.2704353 204.6229189
 130.3337347  66.2144353 203.8379189 130.2577347  67.0944353 204.2619189
 129.1137347  65.6454353 205.8069189 129.1327347  66.6784353 206.1199189
 128.4907347  64.6934353 206.5919189 128.0167347  64.9924353 207.5149189
 125.5487347  63.4644353 206.9739189 125.5047347  64.3474353 206.1139189
 124.9617347  63.5774353 208.1679189 125.0297347  62.8784353 208.9079189
 124.1567347  64.7454353 208.5079189 123.4827347  64.9624353 207.6789189
 123.3147347  64.4434353 209.7619189 123.9567347  63.9794353 210.5109189
 122.7517347  65.7284353 210.3509189 122.1597347  65.4944353 211.2359189
 123.5717347  66.3914353 210.6279189 122.1197347  66.2214353 209.6119189
 122.1837347  63.4704353 209.4129189 121.4447347  63.9934353 208.8059189
 122.5887347  62.6654353 208.7989189 121.4887347  62.8654353 210.6199189
 120.7017347  62.1894353 210.2859189 122.2127347  62.3124353 211.2179189
 121.0517347  63.6604353 211.2239189 125.0267347  65.9814353 208.7029189
 124.6627347  67.0784353 208.2579189 126.1807347  65.8384353 209.3599189
 126.5537347  64.9394353 209.6659189 127.0167347  66.9824353 209.6979189
 126.5897347  67.8594353 209.2109189 127.0397347  67.2264353 211.2069189
 126.0497347  67.5324353 211.5449189 127.2807347  66.2984353 211.7249189
 127.9887347  68.2234353 211.5459189 127.5667347  68.8934353 212.1229189
 128.4377347  66.7634353 209.1989189 128.9867347  65.6654353 209.3819189
 129.0617347  67.7704353 208.5779189 128.4367347  68.7084353 207.6339189
 127.4627347  69.0584353 207.9759189 128.2897347  68.2704353 206.6469189
 129.4497347  69.7754353 207.6319189 129.3887347  70.3884353 208.5309189
 129.3267347  70.4444353 206.7799189 130.7897347  69.0014353 207.5599189
 131.5777347  69.5194353 208.1059189 131.1327347  68.8954353 206.5309189
 130.4757347  67.6314353 208.1919189 130.6247347  66.7764353 207.5319189
 131.4117347  67.3504353 209.3499189 132.5447347  66.9174353 209.1079189
 130.9887347  67.5894353 210.5939189 130.0427347  67.8814353 210.8369189
 131.8957347  67.4394353 211.7239189 132.8097347  67.9824353 211.4829189
 131.2547347  68.0244353 212.9789189 130.2257347  67.6714353 213.0499189
 131.7817347  67.6484353 213.8559189 131.2607347  69.5344353 213.0109189
 130.0727347  70.2534353 213.0439189 129.1317347  69.7234353 213.0489189
 130.0747347  71.6344353 213.0709189 129.1427347  72.1794353 213.0969189
 131.2757347  72.3114353 213.0639189 131.2857347  73.6874353 213.0909189
 132.2117347  74.0084353 213.0829189 132.4657347  71.6204353 213.0289189
 133.4037347  72.1554353 213.0229189 132.4537347  70.2414353 213.0019189
 133.3897347  69.7034353 212.9729189 132.2907347  65.9884353 211.9679189
 133.2987347  65.7424353 212.6369189 131.5317347  65.0294353 211.4399189
 130.7227347  65.2114353 210.8469189 131.7967347  63.6144353 211.6679189
 132.1407347  63.5274353 212.6989189 130.5157347  62.7984353 211.4579189
 130.1807347  62.9244353 210.4279189 130.7437347  61.7414353 211.5919189
 129.3967347  63.1774353 212.3849189 129.5857347  63.1904353 213.7559189
 130.5497347  62.9254353 214.1639189 128.5567347  63.5374353 214.6089189
 128.7197347  63.5474353 215.6769189 127.3217347  63.8714353 214.0959189
 126.5157347  64.1424353 214.7609189 127.1167347  63.8594353 212.7329189
 126.1497347  64.1194353 212.3299189 128.1487347  63.5144353 211.8839189
 127.9817347  63.5064353 210.8169189 132.8987347  63.0594353 210.7759189
 133.3527347  61.9334353 211.0079189 133.3427347  63.8114353 209.7689189
 132.9987347  64.7484353 209.5579189 134.3847347  63.3294353 208.8719189
 134.0717347  62.3824353 208.4319189 134.6097347  64.3264353 207.7249189
 134.8067347  65.3104353 208.1519189 135.8187347  63.9144353 206.8929189
 135.9647347  64.6304353 206.0839189 136.7057347  63.8954353 207.5259189
 135.6507347  62.9224353 206.4729189 133.3577347  64.4234353 206.8489189
 133.2517347  63.4994353 206.2799189 132.4817347  64.5034353 207.4919189
 133.3697347  65.5944353 205.8869189 132.4497347  65.5944353 205.3019189
 133.4427347  66.5254353 206.4479189 134.2247347  65.5064353 205.2169189
 135.6677347  63.1024353 209.6589189 136.0497347  63.9204353 210.5059189
 136.3407347  61.9824353 209.3849189 136.0137347  61.2694353 208.7329189
 137.6217347  61.6824353 210.0069189 137.9367347  62.6014353 210.4999189
 137.4727347  60.5494353 211.0339189 138.4217347  60.4054353 211.5499189
 136.7417347  60.8414353 211.7869189 137.0437347  59.2394353 210.4039189
 136.4637347  59.2204353 209.3209189 137.3297347  58.1354353 211.0839189
 137.0667347  57.2234353 210.7099189 137.8127347  58.1994353 211.9799189
 138.7027347  61.3044353 209.0029189 139.8287347  61.0084353 209.4169189
 138.3997347  61.3074353 207.7049189 137.4687347  61.5234353 207.3499189
 139.3707347  61.0014353 206.6569189 140.3497347  60.8174353 207.0999189
 138.9817347  59.7304353 205.9009189 138.0017347  59.8814353 205.4489189
 139.9897347  59.4324353 204.7989189 139.6957347  58.5244353 204.2729189
 140.0187347  60.2654353 204.0969189 140.9777347  59.2934353 205.2379189
 138.9327347  58.6254353 206.8119189 138.6817347  57.8124353 206.3259189
 139.4427347  62.1974353 205.7169189 138.4407347  62.5654353 205.0939189
 140.6297347  62.8024353 205.6149189 141.4807347  62.4894353 206.0819189
 140.7827347  63.9984353 204.7939189 139.9457347  64.6594353 205.0189189
 142.0987347  64.6984353 205.1309189 142.1377347  65.6674353 204.6329189
 142.1497347  64.8894353 206.2029189 143.2087347  63.9124353 204.7329189
 144.0387347  64.3814353 204.9569189 140.7307347  63.6804353 203.3059189
 140.0597347  64.3894353 202.5459189 141.4217347  62.6304353 202.8709189
 141.9197347  61.9854353 203.4839189 141.5247347  62.3104353 201.4509189
 141.6627347  63.2244353 200.8729189 142.7387347  61.4204353 201.1949189
 143.6087347  61.8624353 201.6799189 142.5707347  60.4514353 201.6639189
 143.0517347  61.2064353 199.7249189 142.2357347  60.6594353 199.2529189
 143.1217347  62.1704353 199.2209189 144.3517347  60.4404353 199.5449189
 145.1667347  60.9894353 200.0159189 144.2807347  59.4774353 200.0519189
 144.6707347  60.2194353 198.0749189 143.8567347  59.6664353 197.6069189
 144.7337347  61.1824353 197.5689189 145.9477347  59.4764353 197.8859189
 146.1267347  59.3474353 196.8699189 146.7297347  60.0164353 198.3099189
 145.8797347  58.5464353 198.3459189 140.2357347  61.6344353 201.0009189
 140.0077347  60.4574353 201.2949189 139.3987347  62.3774353 200.2819189
 139.6047347  63.3314353 199.9859189 138.1047347  61.8924353 199.8499189
 137.9627347  62.1624353 198.8029189 138.1047347  60.8034353 199.9009189
 136.9317347  62.4144353 200.6479189 135.7877347  62.2504353 200.2069189
 137.1747347  63.0384353 201.7979189 138.1127347  63.1734353 202.1749189
 136.1167347  63.5944353 202.6369189 136.5697347  63.9814353 203.5499189
 135.4177347  64.7574353 201.9259189 134.9567347  64.3854353 201.0109189
 134.6127347  65.1274353 202.5609189 136.3407347  65.9144353 201.5769189
 137.2427347  65.5244353 201.1049189 135.8507347  66.5564353 200.8449189
 136.7277347  66.7414353 202.7879189 135.9137347  67.4934353 203.3249189
 137.9737347  66.6044353 203.2239189 138.6137347  65.9694353 202.7469189
 138.2907347  67.1344353 204.0359189 135.1137347  62.5094353 203.0299189
 133.9267347  62.5654353 202.7059189 135.6217347  61.5074353 203.7439189
 136.5887347  61.4814353 204.0669189 134.8387347  60.3474353 204.1329189
 133.8127347  60.5384353 203.8189189 135.3427347  59.0704353 203.4469189
 136.3877347  58.9194353 203.7159189 134.7867347  58.2204353 203.8409189
 135.2257347  59.0674353 201.9359189 134.2007347  59.2974353 201.6449189
 135.8597347  59.8484353 201.5149189 135.6307347  57.7154353 201.3709189
 135.1477347  56.9234353 201.9429189 135.2747347  57.6294353 200.3439189
 137.1387347  57.5174353 201.4029189 137.6147347  58.2454353 200.7459189
 137.5087347  57.7084353 202.4099189 137.5267347  56.1424353 200.9839189
 138.5147347  56.1444353 200.6609189 137.4267347  55.4924353 201.7899189
 136.9097347  55.8284353 200.2079189 134.8907347  60.1434353 205.6399189
 135.8517347  60.5254353 206.3129189 133.8307347  59.5304353 206.1569189
 132.9747347  59.3594353 205.6299189 133.7807347  59.0404353 207.5259189
 134.6147347  59.4394353 208.1029189 132.4997347  59.5034353 208.2199189
 132.4547347  60.5914353 208.1819189 131.6427347  59.1294353 207.6599189
 132.3457347  58.9764353 209.9359189 132.6627347  57.7194353 210.0339189
 133.8637347  57.5194353 207.4789189 132.9287347  56.8574353 207.0149189
 134.9857347  56.9704353 207.9439189 135.7067347  57.4964353 208.4379189
 135.2897347  55.5544353 207.7889189 134.4437347  55.0664353 207.3049189
 136.5287347  55.3604353 206.9079189 137.2297347  56.1724353 207.1019189
 137.0257347  54.4344353 207.1969189 136.2297347  55.3144353 205.4219189
 135.3547347  54.6874353 205.2499189 135.9767347  56.3164353 205.0749189
 137.3927347  54.7824353 204.6099189 137.1537347  54.2244353 203.5179189
 138.5487347  54.9224353 205.0639189 135.5217347  54.9294353 209.1539189
 136.3047347  55.4524353 209.9529189 134.8527347  53.8074353 209.4169189
 134.1947347  53.3724353 208.7709189 135.0137347  53.0994353 210.6789189
 135.9247347  53.4794353 211.1409189 133.8437347  53.3544353 211.6389189
 132.9127347  53.0854353 211.1409189 133.9447347  52.6964353 212.5019189
 133.7477347  54.7724353 212.1169189 134.7907347  55.3534353 212.8149189
 135.6837347  54.7804353 213.0159189 134.7027347  56.6544353 213.2569189
 135.5287347  57.1004353 213.7919189 133.5627347  57.3864353 213.0169189
 133.4917347  58.4064353 213.3639189 132.5107347  56.8154353 212.3319189
 131.6137347  57.3874353 212.1439189 132.6047347  55.5164353 211.8879189
 131.7767347  55.0734353 211.3549189 135.1347347  51.6024353 210.4339189
 134.6467347  51.0764353 209.4299189 135.7777347  50.9234353 211.3819189
 136.2187347  51.3734353 212.1839189 135.9207347  49.4764353 211.3789189
 135.3637347  49.0874353 210.5269189 137.3867347  49.0554353 211.2259189
 137.9727347  49.5314353 212.0129189 137.4607347  47.9784353 211.3799189
 138.0007347  49.3994353 209.8849189 137.4337347  48.9114353 209.0929189
 137.9227347  50.4734353 209.7169189 139.4537347  48.9824353 209.7909189
 140.0317347  48.4894353 210.7589189 140.0497347  49.1734353 208.6199189
 139.5307347  49.5854353 207.8449189 141.0267347  48.9074353 208.4959189
 135.3637347  48.9034353 212.6749189 135.5517347  49.4714353 213.7539189
 134.6807347  47.7644353 212.5599189 134.5137347  47.2904353 211.6719189
 134.1027347  47.0864353 213.7199189 133.4947347  46.2564353 213.3589189
 135.2017347  46.5144353 214.6189189 135.9137347  47.3034353 214.8629189
 134.7607347  46.1804353 215.5579189 135.9387347  45.3584353 213.9739189
 135.3267347  44.6434353 213.1529189 137.1327347  45.1644353 214.2859189
 133.1967347  48.0294353 214.5039189 133.4007347  48.2814353 215.6929189
 132.1837347  48.5594353 213.8249189 131.9467347  48.3084353 212.8649189
 131.3157347  49.5624353 214.4149189 131.8267347  49.9624353 215.2909189
 131.0507347  50.6894353 213.4179189 130.3987347  51.4334353 213.8749189
 131.9947347  51.1574353 213.1379189 130.5697347  50.2824353 212.5279189
 129.9917347  48.9604353 214.8669189 129.4557347  48.0304353 214.2509189
 129.4767347  49.5034353 215.9689189 129.9967347  50.1204353 216.5929189
 128.1057347  49.2574353 216.3809189 127.9177347  48.1874353 216.2879189
 127.8827347  49.6694353 217.8379189 128.3637347  50.6334353 218.0049189
 126.8147347  49.8144353 217.9999189 128.3987347  48.6864353 218.8639189
 127.9727347  47.3654353 218.8659189 127.2677347  47.0344353 218.1179189
 128.4337347  46.4684353 219.8069189 128.0977347  45.4424353 219.7889189
 129.3247347  46.8894353 220.7699189 129.7857347  45.9984353 221.7109189
 130.4077347  46.4544353 222.3159189 129.7557347  48.1984353 220.7949189
 130.4537347  48.5254353 221.5509189 129.2907347  49.0884353 219.8479189
 129.6267347  50.1144353 219.8729189 127.1447347  50.0304353 215.4899189
 127.4487347  51.1254353 215.0089189 125.9737347  49.4434353 215.2759189
 125.7237347  48.5394353 215.6759189 124.9237347  50.0244353 214.4499189
 125.2447347  50.9994353 214.0839189 124.6347347  49.1714353 213.2049189
 124.1267347  48.2604353 213.5209189 123.7187347  49.9184353 212.2469189
 123.5247347  49.2994353 211.3709189 122.7767347  50.1454353 212.7469189
 124.1967347  50.8474353 211.9359189 125.9307347  48.7784353 212.5159189
 125.7067347  48.1744353 211.6369189 126.4677347  49.6764353 212.2119189
 126.5487347  48.2014353 213.2039189 123.6807347  50.1554353 215.3139189
 123.2167347  49.1664353 215.8979189 123.1447347  51.3714353 215.3929189
 123.5547347  52.1914353 214.9469189 121.9177347  51.6554353 216.1239189
 121.6117347  50.7704353 216.6809189 122.1327347  52.7774353 217.1399189
 122.8887347  52.4514353 217.8539189 122.5417347  53.6404353 216.6149189
 120.8977347  53.2314353 217.9219189 120.0967347  53.4294353 217.2099189
 120.4297347  52.1414353 218.8699189 119.5507347  52.4864353 219.4149189
 120.1757347  51.2474353 218.2999189 121.2257347  51.9064353 219.5759189
 121.1907347  54.5124353 218.6829189 120.3017347  54.8204353 219.2329189
 122.0087347  54.3414353 219.3819189 121.4727347  55.2964353 217.9799189
 120.8347347  52.0334353 215.1219189 120.9157347  53.0874353 214.4799189
 119.8227347  51.1804353 215.0019189 119.7367347  50.3354353 215.5669189
 118.7337347  51.3624353 214.0539189 119.0447347  52.0584353 213.2749189
 118.3727347  50.0334353 213.3859189 118.1237347  49.3164353 214.1679189
 117.4707347  50.1844353 212.7939189 119.4367347  49.4044353 212.4829189
 120.3497347  49.2944353 213.0679189 118.9837347  48.0344353 212.0149189
 119.7487347  47.5974353 211.3739189 118.8227347  47.3894353 212.8789189
 118.0527347  48.1304353 211.4559189 119.7607347  50.2924353 211.2989189
 120.5197347  49.8124353 210.6809189 118.8597347  50.4534353 210.7069189
 120.1367347  51.2514353 211.6559189 117.5277347  51.9194353 214.7939189
 117.0487347  51.3044353 215.7529189 117.0367347  53.0764353 214.3529189
 117.4177347  53.5904353 213.5589189 115.8877347  53.7144353 214.9869189
 115.5057347  53.0594353 215.7699189 116.2827347  55.0364353 215.6499189
 117.0867347  54.8624353 216.3649189 116.6687347  55.7234353 214.8969189
 115.1777347  55.6264353 216.3109189 114.7497347  56.2764353 215.7159189
 114.8117347  53.9434353 213.9399189 115.0487347  54.6364353 212.9459189
 113.6307347  53.3634353 214.1649189 113.4237347  52.7634353 214.9629189
 112.5207347  53.5644353 213.2409189 112.8847347  53.4064353 212.2259189
 111.4097347  52.5554353 213.5319189 111.8397347  51.5534353 213.5429189
 111.0167347  52.7444353 214.5309189 110.2567347  52.5834353 212.5369189
 110.1687347  53.5854353 212.1159189 110.4787347  51.9094353 211.7099189
 108.9357347  52.1874353 213.1629189 108.3587347  53.0074353 213.9069189
 108.4737347  51.0534353 212.9139189 111.9867347  54.9894353 213.3269189
 111.5937347  55.5754353 212.3109189 111.9627347  55.5604353 214.5269189
 112.3337347  55.1134353 215.3659189 111.4047347  56.8814353 214.7659189
 110.8437347  57.1754353 213.8789189 110.4477347  56.8594353 215.9639189
 110.9587347  56.4144353 216.8179189 110.2007347  57.8844353 216.2389189
 109.1617347  56.0934353 215.7029189 108.6497347  56.5244353 214.8429189
 109.3987347  55.0604353 215.4479189 108.2367347  56.1174353 216.9069189
 108.7117347  55.6044353 217.7439189 108.0687347  57.1484353 217.2189189
 106.9047347  55.4554353 216.5919189 106.4077347  56.0054353 215.7929189
 107.0817347  54.4454353 216.2219189 106.0097347  55.3954353 217.7809189
 105.1347347  54.8914353 217.5319189 106.4917347  54.8924353 218.5529189
 105.7767347  56.3614353 218.0889189 112.5147347  57.8974353 215.0029189
 113.6647347  57.5484353 215.2809189 112.1457347  59.1714353 214.8899189
 111.1887347  59.4734353 214.7069189 113.1067347  60.2594353 215.0229189
 113.9247347  60.0864353 214.3239189 112.4287347  61.5894353 214.6899189
 112.0337347  61.5384353 213.6759189 111.5777347  61.7274353 215.3569189
 113.3407347  62.7984353 214.8009189 113.5937347  62.9714353 215.8469189
 114.2747347  62.6024353 214.2749189 112.6817347  64.0374353 214.2239189
 112.4027347  63.8524353 213.1869189 111.7617347  64.2484353 214.7689189
 113.6047347  65.2434353 214.2959189 113.8227347  65.4714353 215.3389189
 114.5537347  65.0034353 213.8169189 113.0067347  66.4394353 213.6409189
 113.6667347  67.2404353 213.7109189 112.8217347  66.2304353 212.6389189
 112.1137347  66.6844353 214.1139189 113.6897347  60.3034353 216.4289189
 113.0067347  59.9964353 217.4099189 114.9597347  60.6874353 216.5179189
 115.5417347  60.8984353 215.7069189 115.6457347  60.8444353 217.7959189
 115.0717347  60.3564353 218.5839189 117.0297347  60.1724353 217.7619189
 117.5727347  60.5084353 216.8789189 117.8427347  60.5754353 218.9909189
 118.8197347  60.0934353 218.9549189 117.9727347  61.6574353 219.0029189
 117.3167347  60.2634353 219.8929189 116.8677347  58.6524353 217.6739189
 116.2727347  58.3134353 218.5219189 116.3047347  58.4104353 216.7719189
 118.1737347  57.8834353 217.6549189 117.9657347  56.8154353 217.5909189
 118.7637347  58.1904353 216.7919189 118.7317347  58.0904353 218.5679189
 115.7667347  62.3304353 218.1009189 116.4077347  63.0774353 217.3519189
 115.1487347  62.7614353 219.2019189 114.6667347  62.1524353 219.8629189
 115.1167347  64.1774353 219.5489189 115.6737347  64.7104353 218.7779189
 113.6697347  64.6744353 219.5859189 113.6557347  65.7514353 219.7509189
 113.1947347  64.4934353 218.6219189 112.9357347  64.0254353 220.6099189
 112.0147347  64.3604353 220.6149189 115.7947347  64.4654353 220.8829189
 116.6567347  65.3454353 220.9699189 115.4147347  63.7314353 221.9249189
 114.8367347  62.8944353 221.8559189 115.8117347  64.0854353 223.2789189
 115.9007347  65.1704353 223.3229189 114.7547347  63.6244353 224.2819189
 113.8037347  64.1094353 224.0619189 114.5957347  62.5504353 224.1809189
 115.1497347  63.9264353 225.6079189 115.1317347  63.1094353 226.1489189
 117.1667347  63.4804353 223.6399189 117.5947347  62.4604353 223.0939189
 117.8397347  64.1374353 224.5879189 117.5037347  64.9864353 225.0419189
 119.1437347  63.6754353 225.0569189 119.7857347  63.4994353 224.1939189
 119.7967347  64.7584353 225.9369189 119.7747347  65.7004353 225.3899189
 119.0217347  64.9344353 227.2339189 119.4987347  65.7034353 227.8409189
 117.9977347  65.2334353 227.0079189 119.0117347  63.9924353 227.7829189
 121.2517347  64.4014353 226.2349189 121.2767347  63.5574353 226.9239189
 121.7337347  64.0754353 225.3129189 122.0417347  65.5424353 226.8259189
 123.0657347  65.2184353 227.0119189 122.0477347  66.3804353 226.1289189
 121.5837347  65.8544353 227.7649189 119.0197347  62.3524353 225.8019189
 119.9297347  61.5134353 225.7529189 117.9147347  62.1494353 226.5219189
 117.1347347  62.8034353 226.5859189 117.7567347  60.9214353 227.2929189
 118.6117347  60.8414353 227.9639189 116.4717347  60.9734353 228.1189189
 115.6327347  61.1694353 227.4509189 116.3017347  59.9934353 228.5659189
 116.4737347  62.0224353 229.2239189 115.7587347  61.7324353 229.9939189
 117.4567347  62.0454353 229.6939189 116.1297347  63.4104353 228.7219189
 115.5837347  63.5724353 227.6309189 116.4497347  64.4244353 229.5179189
 116.9017347  64.2454353 230.4149189 116.2437347  65.3814353 229.2319189
 117.7497347  59.6924353 226.3939189 118.3137347  58.6544353 226.7599189
 117.1157347  59.7844353 225.2249189 116.6577347  60.6314353 224.8879189
 117.0287347  58.6474353 224.3189189 116.7667347  57.7824353 224.9279189
 115.9547347  58.9044353 223.2609189 115.7637347  57.9894353 222.7009189
 115.0187347  59.1814353 223.7469189 116.3557347  59.9334353 222.3729189
 116.7137347  60.6874353 222.8859189 118.3497347  58.3324353 223.6289189
 118.5237347  57.2084353 223.1439189 119.2797347  59.2824353 223.5759189
 119.2017347  60.1874353 224.0409189 120.5167347  59.0884353 222.8239189
 120.3947347  58.2194353 222.1769189 120.7907347  60.3284353 221.9459189
 119.8697347  60.5654353 221.4129189 121.1797347  61.5214353 222.7999189
 121.3677347  62.3824353 222.1579189 120.3697347  61.7534353 223.4909189
 122.0817347  61.2864353 223.3649189 121.8907347  60.0404353 220.9209189
 122.1517347  60.9704353 220.4149189 122.7827347  59.7034353 221.4489189
 121.5207347  59.0074353 219.8809189 122.3567347  58.8654353 219.1959189
 121.2897347  58.0624353 220.3729189 120.6487347  59.3484353 219.3229189
 121.6947347  58.7844353 223.7419189 122.6177347  58.0654353 223.3519189
 121.6937347  59.3154353 224.9659189 120.9237347  59.8524353 225.3639189
 122.8537347  59.1484353 225.8469189 123.7297347  59.5444353 225.3339189
 122.6577347  59.9574353 227.1369189 121.6457347  59.7844353 227.5019189
 123.6437347  59.5064353 228.2039189 123.4907347  60.0904353 229.1109189
 123.4867347  58.4504353 228.4219189 124.6617347  59.6554353 227.8449189
 122.8337347  61.4374353 226.8599189 122.6917347  61.9994353 227.7829189
 123.8367347  61.6184353 226.4749189 122.0987347  61.7594353 226.1229189
 123.1717347  57.6804353 226.1159189 124.3557347  57.3144353 226.0859189
 122.2027347  56.8104353 226.4119189 120.7627347  57.0674353 226.5829189
 120.2497347  57.1424353 225.6239189 120.5807347  58.0004353 227.1159189
 120.2967347  55.8814353 227.3679189 119.2517347  55.6564353 227.1569189
 120.3727347  56.0654353 228.4399189 121.1807347  54.7614353 226.9519189
 120.8157347  54.2854353 226.0419189 121.2287347  53.9884353 227.7189189
 122.5507347  55.4134353 226.7299189 123.2177347  55.3504353 227.5899189
 123.3367347  54.7074353 225.6379189 124.2597347  53.9394353 225.9459189
 123.0017347  54.9374353 224.3669189 122.2257347  55.5294353 224.0699189
 123.7617347  54.3264353 223.2829189 123.7797347  53.2504353 223.4559189
 123.0867347  54.6154353 221.9409189 123.6617347  54.1544353 221.1379189
 122.0767347  54.2044353 221.9459189 123.0397347  55.6924353 221.7819189
 125.2017347  54.8164353 223.2589189 126.1237347  54.0134353 223.0729189
 125.4147347  56.1214353 223.4459189 124.6777347  56.8194353 223.5469189
 126.7717347  56.6454353 223.5189189 127.2877347  56.3634353 222.6009189
 126.7447347  58.1674353 223.6349189 125.9157347  58.4444353 224.2859189
 127.6607347  58.4874353 224.1319189 126.6107347  58.9514353 222.3299189
 127.3677347  58.5964353 221.6309189 125.2547347  58.7214353 221.6939189
 125.1867347  59.2914353 220.7669189 125.1297347  57.6604353 221.4779189
 124.4717347  59.0474353 222.3789189 126.8387347  60.4294353 222.5929189
 126.7417347  60.9844353 221.6599189 126.0987347  60.7904353 223.3079189
 127.8387347  60.5764353 223.0009189 127.5347347  56.0494353 224.6919189
 128.7207347  55.7304353 224.5569189 126.8827347  55.9034353 225.8459189
 125.9177347  56.1914353 226.0089189 127.5487347  55.2944353 226.9919189
 128.4567347  55.8594353 227.2019189 126.6357347  55.3484353 228.2169189
 125.6357347  55.0264353 227.9259189 126.9967347  54.6354353 228.9579189
 126.5427347  56.7224353 228.8609189 127.5357347  57.0374353 229.1829189
 126.2037347  57.4454353 228.1189189 125.6007347  56.7444353 230.0489189
 124.7657347  55.8234353 230.1649189 125.6967347  57.6824353 230.8679189
 127.9497347  53.8574353 226.6899189 129.0727347  53.4404353 226.9989189
 127.0487347  53.0874353 226.0769189 126.1137347  53.3944353 225.8089189
 127.3607347  51.7014353 225.7399189 127.6447347  51.1704353 226.6479189
 126.1217347  50.9994353 225.1549189 125.5777347  51.7054353 224.5279189
 126.5407347  49.8174353 224.2759189 125.6527347  49.3324353 223.8709189
 127.1637347  50.1764353 223.4569189 127.1037347  49.1014353 224.8739189
 125.1917347  50.5454353 226.2849189 125.7367347  49.8624353 226.9359189
 124.9207347  51.4124353 226.8879189 123.9257347  49.8644353 225.8109189
 123.3237347  49.5744353 226.6719189 123.3557347  50.5504353 225.1849189
 124.1847347  48.9764353 225.2339189 128.5397347  51.6464353 224.7759189
 129.4647347  50.8434353 224.9449189 128.5217347  52.4974353 223.7479189
 127.7857347  53.1814353 223.5739189 129.6067347  52.4944353 222.7709189
 129.7087347  51.4814353 222.3809189 129.2757347  53.4424353 221.6199189
 130.0907347  53.4344353 220.8959189 128.3557347  53.1174353 221.1349189
 129.1447347  54.4534353 222.0069189 130.9337347  52.8774353 223.4119189
 131.9657347  52.2514353 223.1429189 130.9307347  53.9034353 224.2669189
 130.0957347  54.4134353 224.5559189 132.1757347  54.3744353 224.8629189
 132.9167347  54.4774353 224.0699189 131.9527347  55.7374353 225.5229189
 131.4957347  56.4134353 224.8009189 131.2467347  55.6254353 226.3459189
 133.2387347  56.3634353 226.0499189 134.3217347  56.0824353 225.5389189
 133.1287347  57.2004353 227.0779189 133.9627347  57.6364353 227.4719189
 132.2107347  57.4064353 227.4719189 132.7217347  53.3744353 225.8729189
 133.9397347  53.2694353 226.0539189 131.8377347  52.6314353 226.5429189
 130.8257347  52.6884353 226.4309189 132.2987347  51.6504353 227.5189189
 132.9127347  52.1654353 228.2579189 131.1017347  51.0114353 228.2239189
 131.4557347  50.2804353 228.9509189 130.5267347  51.7834353 228.7359189
 130.4687347  50.5144353 227.4879189 133.1627347  50.5824353 226.8609189
 134.1517347  50.1264353 227.4449189 132.8027347  50.1684353 225.6479189
 132.0127347  50.5574353 225.1339189 133.5077347  49.1134353 224.9349189
 134.0347347  48.5234353 225.6839189 132.5047347  48.2414353 224.1759189
 131.9117347  48.8754353 223.5159189 133.0507347  47.5434353 223.5419189
 131.5827347  47.4704353 225.0689189 131.9707347  46.3274353 225.7319189
 130.9567347  45.8674353 226.4419189 130.9687347  44.9834353 227.0619189
 129.9247347  46.6724353 226.2649189 129.0057347  46.5614353 226.6929189
 130.2907347  47.6834353 225.4109189 129.6647347  48.4964353 225.0749189
 134.5587347  49.6474353 223.9659189 135.2557347  48.8504353 223.3299189
 134.6887347  50.9664353 223.8399189 134.1337347  51.6394353 224.3679189
 135.6497347  51.5774353 222.9219189 135.4957347  52.6564353 222.9509189
 137.0877347  51.2924353 223.3599189 137.1447347  50.2694353 223.7309189
 137.7377347  51.3514353 222.4869189 137.6217347  52.2304353 224.4299189
 138.7107347  52.1924353 224.4349189 137.3397347  53.2554353 224.1889189
 137.0957347  51.8714353 225.8089189 136.0277347  52.0834353 225.8569189
 137.2157347  50.8014353 225.9769189 137.7857347  52.6084353 226.8599189
 138.5697347  53.2014353 226.5879189 137.4637347  52.5614353 228.1459189
 136.4617347  51.8154353 228.5819189 135.9167347  51.2584353 227.9239189
 136.2347347  51.7974353 229.5759189 138.1647347  53.2814353 229.0169189
 138.9397347  53.8604353 228.6929189 137.9277347  53.2544353 230.0089189
 135.4167347  51.1024353 221.4889189 136.2777347  50.4774353 220.8649189
 134.2307347  51.4014353 220.9639189 133.4797347  51.8604353 221.4779189
 133.9087347  51.0874353 219.5819189 134.8487347  50.8994353 219.0629189
 133.0317347  49.8324353 219.4829189 132.1317347  49.9844353 220.0779189
 132.7127347  49.7064353 218.4479189 133.7157347  48.5554353 219.9439189
 134.7457347  48.5434353 219.5889189 133.7537347  48.5334353 221.0329189
 132.9857347  47.3214353 219.4339189 131.9177347  47.4264353 219.6229189
 133.1117347  47.2444353 218.3539189 133.4947347  46.0514353 220.0949189
 133.3337347  46.1154353 221.1709189 132.9157347  45.2004353 219.7359189
 134.9387347  45.8134353 219.8259189 135.2237347  44.9024353 220.2399189
 135.1017347  45.7934353 218.7989189 135.5017347  46.5774353 220.2509189
 133.1837347  52.2574353 218.9249189 132.5117347  53.0374353 219.6059189
 133.3007347  52.4084353 217.6069189 134.2297347  51.7094353 216.7029189
 134.1517347  50.6274353 216.8059189 135.2667347  51.9754353 216.9089189
 133.8047347  52.1644353 215.3419189 133.1187347  51.4464353 214.8919189
 134.6637347  52.2454353 214.6759189 133.1487347  53.4794353 215.5119189
 132.3847347  53.6384353 214.7509189 133.8677347  54.2924353 215.4159189
 132.5337347  53.4484353 216.9149189 132.5857347  54.4134353 217.4189189
 131.0517347  53.1054353 216.8639189 130.6347347  51.9764353 217.1339189
 130.2497347  54.1104353 216.5179189 130.5827347  55.0384353 216.2579189
 128.8007347  53.9624353 216.4819189 128.5677347  52.9014353 216.3969189
 128.1627347  54.4934353 217.7719189 128.5557347  53.9164353 218.6089189
 128.4887347  55.5234353 217.9139189 126.6347347  54.4604353 217.8439189
 126.2407347  54.9654353 216.9619189 126.1267347  53.0284353 217.8379189
 125.0377347  53.0284353 217.8899189 126.4467347  52.5324353 216.9209189
 126.5307347  52.4954353 218.6989189 126.1427347  55.1964353 219.0779189
 125.0537347  55.1624353 219.1119189 126.5487347  54.7214353 219.9709189
 126.4717347  56.2344353 219.0379189 128.2317347  54.6974353 215.2789189
 128.5007347  55.8884353 215.0859189 127.4347347  53.9864353 214.4839189
 127.2847347  52.9834353 214.5969189 126.6947347  54.5664353 213.3709189
 126.9867347  55.6074353 213.2369189 127.0187347  53.8634353 212.0399189
 128.0847347  53.9834353 211.8489189 126.7197347  52.3744353 212.1149189
 126.9587347  51.9064353 211.1599189 127.3227347  51.9214353 212.9019189
 125.6627347  52.2264353 212.3369189 126.2397347  54.5004353 210.9009189
 126.4797347  53.9924353 209.9669189 125.1707347  54.4134353 211.0969189
 126.5087347  55.5534353 210.8209189 125.2117347  54.4794353 213.7019189
 124.6917347  53.3924353 213.9859189 124.5377347  55.6224353 213.6689189
 124.9547347  56.5044353 213.3719189 123.1357347  55.7414353 214.0519189
 122.8097347  54.8234353 214.5399189 122.9227347  56.8794353 215.0629189
 123.2647347  57.8094353 214.6099189 121.4447347  57.0204353 215.4009189
 121.3107347  57.8304353 216.1179189 120.8837347  57.2434353 214.4929189
 121.0797347  56.0884353 215.8339189 123.7417347  56.6334353 216.3329189
 123.2277347  55.8964353 216.9499189 124.7047347  56.2024353 216.0569189
 123.9767347  57.8834353 217.1509189 124.5627347  57.6344353 218.0349189
 124.5177347  58.6144353 216.5509189 123.0187347  58.3034353 217.4569189
 122.3277347  55.9874353 212.7879189 122.3757347  57.0844353 212.2189189
 121.5717347  54.9834353 212.3579189 121.5527347  54.0644353 212.7999189
 120.6897347  55.1034353 211.2029189 121.0067347  55.9354353 210.5739189
 120.7447347  53.8574353 210.3069189 120.3577347  53.0094353 210.8719189
 119.8827347  54.0614353 209.0689189 119.9297347  53.1714353 208.4419189
 118.8497347  54.2384353 209.3699189 120.2497347  54.9204353 208.5079189
 122.1877347  53.5504353 209.8979189 122.5217347  54.3044353 209.1849189
 122.8297347  53.6344353 210.7749189 122.3687347  52.1824353 209.2859189
 123.4167347  52.0374353 209.0219189 122.0667347  51.4194353 210.0039189
 121.7537347  52.1004353 208.3899189 119.2857347  55.3344353 211.7389189
 118.7097347  54.4484353 212.3859189 118.7307347  56.5154353 211.4699189
 119.1277347  57.2144353 210.8429189 117.4667347  56.8864353 212.0879189
 116.9167347  55.9714353 212.3069189 117.6887347  57.6324353 213.4099189
 116.7247347  57.8954353 213.8459189 118.2367347  56.9924353 214.1009189
 118.2627347  58.5404353 213.2239189 116.6547347  57.7464353 211.1329189
 117.1767347  58.2994353 210.1629189 115.3587347  57.8444353 211.4279189
 114.9137347  57.3464353 212.1989189 114.4527347  58.6874353 210.6579189
 114.3587347  58.2704353 209.6549189 113.0667347  58.7124353 211.3019189
 112.6747347  57.6954353 211.3379189 113.1617347  59.0544353 212.3329189
 112.0667347  59.6014353 210.5769189 112.1407347  60.6154353 210.9689189
 112.3297347  59.6474353 209.5199189 110.6337347  59.1194353 210.7119189
 109.7187347  59.8504353 210.2769189 110.4167347  58.0134353 211.2519189
 115.0117347  60.0994353 210.5509189 114.9547347  60.7144353 209.4829189
 115.5427347  60.6194353 211.6529189 115.5387347  60.1464353 212.5569189
 116.1867347  61.9274353 211.6709189 116.9557347  61.9624353 210.8989189
 115.1997347  63.0544353 211.3479189 114.5127347  62.7194353 210.5709189
 114.5997347  63.2704353 212.2319189 115.8917347  64.3224353 210.8909189
 117.1407347  64.3484353 210.8709189 115.1867347  65.2964353 210.5519189
 116.8057347  62.1264353 213.0469189 116.4677347  61.4294353 214.0069189
 117.7187347  63.0904353 213.1289189 118.0337347  63.6314353 212.3239189
 118.3627347  63.4714353 214.3809189 117.9527347  62.8774353 215.1979189
 119.8727347  63.1854353 214.3679189 120.3287347  63.7754353 213.5729189
 120.5057347  63.5934353 215.6879189 121.5747347  63.3834353 215.6589189
 120.3497347  64.6594353 215.8519189 120.0467347  63.0304353 216.5009189
 120.1297347  61.7124353 214.0859189 121.2037347  61.5254353 214.0799189
 119.6597347  61.1064353 214.8609189 119.7097347  61.4494353 213.1149189
 118.0927347  64.9534353 214.5989189 118.2997347  65.7654353 213.6899189
 117.6307347  65.3054353 215.7969189 117.5697347  64.6684353 216.5909189
 117.1667347  66.6544353 216.0759189 116.8707347  67.1224353 215.1369189
 115.9497347  66.6124353 216.9969189 115.4667347  65.6394353 216.9109189
 116.2777347  66.7154353 218.0309189 114.9437347  67.7004353 216.6799189
 115.3637347  68.7874353 216.2289189 113.7327347  67.4684353 216.8819189
 118.2867347  67.4994353 216.6819189 119.4477347  67.0894353 216.7549189
 117.9237347  68.7044353 217.1259189 116.9587347  69.0254353 217.2079189
 118.9317347  69.6694353 217.5359189 119.6347347  69.8184353 216.7159189
 118.4497347  70.6294353 217.7209189 119.7007347  69.2554353 218.7769189
 120.9257347  69.3754353 218.8229189 118.9977347  68.7734353 219.8019189
 117.9957347  68.5864353 219.7819189 119.6597347  68.4734353 221.0699189
 120.2737347  69.3274353 221.3539189 118.6047347  68.2324353 222.1509189
 117.9327347  69.0894353 222.1799189 118.0057347  67.3674353 221.8679189
 119.1627347  68.0034353 223.5449189 119.6737347  67.0414353 223.5759189
 119.9087347  68.7674353 223.7659189 118.0827347  68.0334353 224.6089189
 117.3977347  69.0704353 224.7289189 117.9107347  67.0214353 225.3189189
 120.5917347  67.2734353 220.9399189 121.7647347  67.3324353 221.3389189
 120.0917347  66.1744353 220.3689189 119.1347347  66.0834353 220.0269189
 120.9247347  64.9904353 220.1949189 121.3577347  64.7294353 221.1609189
 120.0757347  63.8194353 219.7039189 120.7077347  62.9404353 219.5769189
 119.2957347  63.6034353 220.4339189 119.6177347  64.0774353 218.7489189
 122.0707347  65.2654353 219.2299189 123.2017347  64.8194353 219.4549189
 121.7967347  65.9924353 218.1459189 120.8727347  66.3534353 217.9079189
 122.8547347  66.3264353 217.1979189 123.3307347  65.4004353 216.8759189
 122.2617347  67.0294353 215.9779189 121.4617347  66.4064353 215.5789189
 121.8047347  67.9614353 216.3089189 123.2327347  67.3484353 214.8409189
 123.9917347  68.0324353 215.2209189 123.9407347  66.0924353 214.3569189
 124.6247347  66.3494353 213.5479189 124.5017347  65.6504353 215.1809189
 123.2037347  65.3754353 213.9949189 122.4947347  68.0224353 213.6959189
 123.1957347  68.2454353 212.8919189 121.7157347  67.3574353 213.3239189
 122.0427347  68.9494353 214.0499189 123.9217347  67.1974353 217.8499189
 125.1177347  67.0204353 217.5929189 123.5067347  68.1524353 218.6839189
 122.5287347  68.3654353 218.8779189 124.4697347  68.9824353 219.3969189
 125.1257347  69.4564353 218.6669189 123.7417347  70.0694353 220.1849189
 122.9917347  69.6134353 220.8319189 124.4487347  70.5894353 220.8319189
 123.1197347  70.9984353 219.3149189 122.2737347  70.6264353 218.9899189
 125.3287347  68.1374353 220.3249189 126.5517347  68.3094353 220.3789189
 124.7077347  67.2094353 221.0559189 123.6997347  67.0544353 221.0699189
 125.4877347  66.3244353 221.9159189 126.0437347  66.9374353 222.6249189
 124.5577347  65.3894353 222.6899189 124.0357347  64.7534353 221.9749189
 125.3527347  64.5094353 223.6449189 124.6717347  63.8514353 224.1859189
 126.0647347  63.9084353 223.0789189 125.8917347  65.1374353 224.3549189
 123.6117347  66.1624353 223.4389189 122.9527347  66.5544353 222.8279189
 126.4897347  65.5164353 221.0989189 127.6627347  65.3974353 221.4789189
 126.0457347  64.9654353 219.9659189 125.0977347  65.0724353 219.6059189
 126.9257347  64.1444353 219.1409189 127.3167347  63.3384353 219.7619189
 126.1407347  63.5454353 217.9739189 125.6617347  64.3614353 217.4319189
 126.8507347  63.0814353 217.2889189 125.0697347  62.5104353 218.3239189
 124.4227347  62.9334353 219.0929189 124.2197347  62.1884353 217.1069189
 123.4637347  61.4504353 217.3759189 123.7307347  63.0964353 216.7539189
 124.8537347  61.7864353 216.3159189 125.7077347  61.2504353 218.8729189
 124.9307347  60.5254353 219.1159189 126.3777347  60.8264353 218.1249189
 126.2737347  61.4914353 219.7729189 128.1077347  64.9494353 218.6219189
 129.2597347  64.5114353 218.7279189 127.8467347  66.1284353 218.0529189
 126.9167347  66.5404353 217.9709189 128.9297347  66.9284353 217.4909189
 129.4997347  66.3094353 216.7979189 128.3677347  68.1204353 216.6909189
 129.2077347  68.6894353 216.2939189 127.5287347  67.6284353 215.5209189
 127.1397347  68.4834353 214.9669189 128.1467347  67.0194353 214.8609189
 126.6977347  67.0304353 215.8949189 127.5667347  69.0484353 217.5829189
 127.1827347  69.8794353 216.9919189 126.7337347  68.5004353 218.0229189
 128.2077347  69.4334353 218.3769189 129.8787347  67.3864353 218.5899189
 131.1027347  67.3834353 218.4119189 129.3387347  67.7864353 219.7439189
 128.3377347  67.8024353 219.9379189 130.1837347  68.2424353 220.8399189
 130.8197347  69.0564353 220.4919189 129.2967347  68.7564353 221.9769189
 128.5777347  69.4504353 221.5419189 128.7297347  67.9074353 222.3579189
 129.9387347  69.4534353 223.1759189 130.8127347  70.0064353 222.8319189
 128.9347347  70.4154353 223.7939189 129.3887347  70.9144353 224.6499189
 128.6407347  71.1594353 223.0539189 128.0547347  69.8624353 224.1219189
 130.4097347  68.4464353 224.2099189 130.8617347  68.9724353 225.0509189
 129.5597347  67.8624353 224.5619189 131.1467347  67.7804353 223.7599189
 131.1057347  67.1264353 221.3159189 132.3167347  67.3284353 221.4799189
 130.5507347  65.9294353 221.5309189 129.5607347  65.7174353 221.4059189
 131.3717347  64.8084353 221.9779189 131.9167347  65.1184353 222.8699189
 130.4827347  63.6164353 222.3289189 129.7177347  63.5004353 221.5619189
 131.0817347  62.7064353 222.3219189 129.8167347  63.7664353 223.6809189
 130.3417347  63.3134353 224.6979189 128.6537347  64.4034353 223.6989189
 128.1577347  64.5344353 224.5799189 128.2557347  64.7624353 222.8309189
 132.3987347  64.4194353 220.9229189 133.5517347  64.1164353 221.2529189
 132.0047347  64.4234353 219.6479189 131.0647347  64.6614353 219.3329189
 132.9397347  64.0714353 218.5859189 133.3577347  63.0884353 218.8009189
 132.2007347  64.0184353 217.2479189 131.3287347  63.3734353 217.3569189
 131.8317347  65.0174353 217.0139189 133.0307347  63.5194353 216.0759189
 133.8167347  62.8584353 216.4399189 132.4027347  62.9304353 215.4079189
 133.6517347  64.6724353 215.3059189 132.8677347  65.3604353 214.9899189
 134.3187347  65.2294353 215.9639189 134.3957347  64.2164353 214.1369189
 133.9127347  64.2144353 213.2379189 135.6567347  63.8034353 214.1609189
 136.3497347  63.7584353 215.2869189 135.9157347  64.0454353 216.1649189
 137.3177347  63.4364353 215.2779189 136.2347347  63.4214353 213.0259189
 135.7097347  63.4484353 212.1519189 137.2037347  63.1014353 213.0289189
 134.0987347  65.0574353 218.5249189 135.2577347  64.6554353 218.3729189
 133.8067347  66.3514353 218.6469189 132.8707347  66.7114353 218.8319189
 134.8337347  67.3754353 218.5209189 135.4487347  67.0904353 217.6669189
 134.1837347  68.7424353 218.2889189 133.3507347  68.8484353 218.9839189
 134.9097347  69.5154353 218.5419189 133.6677347  69.0104353 216.8729189
 132.9997347  68.1944353 216.5979189 132.8827347  70.3114353 216.8259189
 132.5247347  70.4834353 215.8109189 132.0327347  70.2484353 217.5049189
 133.5277347  71.1364353 217.1279189 134.8117347  69.0404353 215.8729189
 134.4177347  69.2324353 214.8749189 135.5117347  69.8304353 216.1449189
 135.3267347  68.0804353 215.8809189 135.7527347  67.4584353 219.7319189
 136.9687347  67.5984353 219.5619189 135.2107347  67.3714353 220.9499189
 134.2367347  67.1264353 221.1279189 136.0007347  67.6294353 222.1469189
 136.9097347  68.1154353 221.7919189 135.2197347  68.5354353 223.1089189
 134.2417347  68.0934353 223.3019189 135.7437347  68.5794353 224.0639189
 135.0327347  69.9454353 222.5779189 135.9747347  70.3054353 222.1649189
 134.3107347  69.9334353 221.7619189 134.5587347  70.8974353 223.6559189
 133.5787347  70.5854353 224.0169189 135.2387347  70.8584353 224.5069189
 134.4817347  72.3204353 223.1259189 135.4407347  72.5934353 222.6849189
 133.7387347  72.3694353 222.3299189 134.1307347  73.3024353 224.1869189
 134.0907347  74.2574353 223.7769189 133.2037347  73.0604353 224.5909189
 134.8527347  73.2774353 224.9359189 136.4377347  66.3804353 222.8969189
 137.1227347  66.5084353 223.9169189 136.0687347  65.1894353 222.4329189
 135.4777347  65.0644353 221.6119189 136.4797347  63.9434353 223.0619189
 137.2307347  64.1874353 223.8139189 135.2827347  63.2644353 223.7659189
 134.5397347  63.0084353 223.0109189 135.7257347  61.9804353 224.4549189
 134.8697347  61.5164353 224.9449189 136.1367347  61.2934353 223.7149189
 136.4887347  62.2114353 225.1989189 134.6397347  64.2154353 224.7639189
 133.7987347  63.7194353 225.2489189 135.3737347  64.5044353 225.5159189
 134.2847347  65.1044353 224.2429189 137.1247347  62.9944353 222.0609189
 137.8627347  62.0874353 222.4509189 136.8617347  63.1844353 220.7739189
 136.3837347  64.0064353 220.4059189 137.2427347  62.2164353 219.7719189
 137.3017347  62.7154353 218.8049189 138.2417347  61.8464353 220.0019189
 136.2997347  61.0414353 219.6589189 136.6537347  60.0474353 219.0149189
 135.1187347  61.1214353 220.2679189 134.8047347  61.9334353 220.7999189
 134.1627347  60.0254353 220.2179189 134.5947347  59.1504353 220.7039189
 132.8857347  60.4134353 220.9609189 133.1697347  60.8804353 221.9039189
 132.3677347  61.1714353 220.3729189 131.8967347  59.2884353 221.2659189
 131.9057347  58.5834353 220.4349189 132.3067347  58.5464353 222.5249189
 131.5917347  57.7494353 222.7269189 133.2987347  58.1174353 222.3869189
 132.3247347  59.2394353 223.3659189 130.4917347  59.8474353 221.4109189
 129.7977347  59.0354353 221.6279189 130.4707347  60.5704353 222.2259189
 130.1977347  60.3374353 220.4829189 133.8527347  59.6714353 218.7699189
 133.5607347  60.5494353 217.9519189 133.9147347  58.3784353 218.4559189
 134.0707347  57.6374353 219.1399189 133.7617347  57.9014353 217.0839189
 134.0957347  58.6594353 216.3759189 134.6257347  56.6684353 216.8539189
 134.5897347  56.0414353 217.7449189 134.1987347  56.0864353 216.0369189
 136.0797347  56.9794353 216.5299189 136.2217347  56.9424353 215.4499189
 136.3077347  57.9974353 216.8469189 137.0517347  56.0214353 217.1939189
 136.6727347  55.2154353 218.0429189 138.3187347  56.1074353 216.8079189
 138.5907347  56.7904353 216.1009189 139.0197347  55.4914353 217.2189189
 132.2847347  57.6124353 216.8399189 131.7667347  56.5364353 217.1419189
 131.5917347  58.6084353 216.2879189 132.0027347  59.5024353 216.0189189
 130.1667347  58.5034353 216.0179189 129.9047347  57.4454353 216.0159189
 129.3147347  59.1834353 217.1119189 129.4847347  60.2594353 217.0639189
 127.8357347  58.9204353 216.8749189 127.2497347  59.4064353 217.6549189
 127.5467347  59.3184353 215.9029189 127.6487347  57.8464353 216.8969189
 129.7277347  58.6934353 218.4849189 129.1177347  59.1824353 219.2449189
 129.5847347  57.6144353 218.5439189 130.7777347  58.9304353 218.6549189
 129.8607347  59.1184353 214.6599189 130.5717347  59.9994353 214.1709189
 128.7827347  58.6294353 214.0499189 128.2627347  57.8184353 214.3859189
 128.2437347  59.2194353 212.8299189 128.3797347  60.3004353 212.8559189
 128.9957347  58.7304353 211.5689189 130.0547347  58.9554353 211.6919189
 128.8557347  57.2264353 211.4049189 129.3927347  56.9064353 210.5119189
 129.2727347  56.7244353 212.2779189 127.8017347  56.9674353 211.3069189
 128.4927347  59.4624353 210.3319189 129.0317347  59.1064353 209.4539189
 127.4267347  59.2724353 210.2049189 128.6587347  60.5334353 210.4499189
 126.7627347  58.8824353 212.7619189 126.3247347  57.8434353 213.2589189
 125.9857347  59.7754353 212.1519189 126.3437347  60.6194353 211.7049189
 124.5397347  59.6284353 212.0649189 124.2797347  58.6264353 212.4049189
 123.8247347  60.6384353 212.9669189 122.7467347  60.5044353 212.8799189
 124.1277347  60.4804353 214.0019189 124.0897347  61.6504353 212.6619189
 124.0877347  59.8114353 210.6249189 124.6637347  60.6134353 209.8839189
 123.0547347  59.0644353 210.2319189 122.5687347  58.4084353 210.8429189
 122.5227347  59.1194353 208.8779189 122.7447347  60.1114353 208.4849189
 123.1957347  58.0914353 207.9409189 122.7417347  58.1834353 206.9539189
 124.6827347  58.3754353 207.8149189 125.1387347  57.6404353 207.1509189
 124.8287347  59.3744353 207.4049189 125.1497347  58.3144353 208.7979189
 122.9677347  56.6794353 208.4429189 123.4497347  55.9714353 207.7689189
 123.3917347  56.5754353 209.4419189 121.8977347  56.4744353 208.4799189
 121.0137347  58.9044353 208.8949189 120.4477347  58.2954353 209.8099189
 120.3747347  59.4264353 207.8509189 120.8467347  59.9564353 207.1179189
 118.9427347  59.2974353 207.6449189 118.4327347  59.5804353 208.5659189
 118.4947347  60.2174353 206.5079189 119.0117347  59.9194353 205.5959189
 117.4297347  60.0624353 206.3359189 118.7387347  61.7074353 206.7399189
 119.8067347  61.8734353 206.8829189 118.4477347  62.2574353 205.8449189
 117.9867347  62.2714353 207.9339189 118.2187347  61.6834353 208.8219189
 118.3237347  63.2894353 208.1289189 116.4847347  62.2684353 207.7009189
 116.1547347  61.2534353 207.4789189 115.9767347  62.5754353 208.6149189
 116.0867347  63.1724353 206.5859189 115.0607347  63.3384353 206.6229189
 116.5877347  64.0794353 206.6789189 116.3337347  62.7314353 205.6769189
 118.5867347  57.8574353 207.2969189 119.4207347  57.0904353 206.8089189
 117.3337347  57.4934353 207.5529189 116.6537347  58.0654353 208.0539189
 116.8437347  56.2004353 207.1109189 117.6277347  55.4604353 207.2739189
 115.6137347  55.7884353 207.9109189 115.2627347  54.8164353 207.5639189
 115.8717347  55.7244353 208.9679189 114.8257347  56.5294353 207.7739189
 116.5007347  56.2534353 205.6209189 115.9387347  57.2414353 205.1419189
 116.8287347  55.2074353 204.8649189 117.6527347  54.0404353 205.2299189
 117.1887347  53.4544353 206.0239189 118.6367347  54.3404353 205.5889189
 117.7457347  53.2574353 203.9439189 116.9977347  52.4644353 203.9169189
 118.7207347  52.7794353 203.8499189 117.5257347  54.2274353 202.8499189
 117.1367347  53.7404353 201.9559189 118.4527347  54.7244353 202.5639189
 116.5167347  55.2174353 203.4329189 116.5857347  56.2144353 202.9979189
 115.0897347  54.7714353 203.1559189 114.4257347  54.1424353 203.9829189
 114.6267347  55.1044353 201.9559189 115.1677347  55.6114353 201.2549189
 113.2827347  54.7614353 201.5449189 113.1647347  54.9704353 200.4819189
 113.1247347  53.6914353 201.6789189 112.2317347  55.5314353 202.3319189
 112.4467347  55.9844353 203.4569189 111.0697347  55.6754353 201.6989189
 110.8827347  55.3034353 200.7679189 109.9457347  56.3894353 202.2919189
 110.2577347  56.7904353 203.2559189 109.5007347  57.5854353 201.4329189
 109.3677347  57.2474353 200.4049189 108.5267347  57.9264353 201.7849189
 110.4587347  58.7614353 201.4379189 111.7717347  58.6324353 201.8599189
 112.1307347  57.6714353 202.1979189 112.6287347  59.7164353 201.8549189
 113.6487347  59.5994353 202.1899189 112.1837347  60.9454353 201.4239189
 112.8537347  61.7924353 201.4189189 110.8817347  61.0914353 200.9989189
 110.5287347  62.0544353 200.6599189 110.0267347  60.0044353 201.0059189
 109.0077347  60.1264353 200.6699189 108.7937347  55.4124353 202.4629189
 108.6457347  54.4584353 201.6959189 107.9737347  55.6664353 203.4829189
 108.0857347  56.4434353 204.1339189 106.8247347  54.8174353 203.7389189
 106.1567347  55.3164353 204.4419189 106.2667347  54.6774353 202.8139189
 107.2217347  53.4604353 204.2979189 108.2567347  53.2984353 204.9499189
 106.3707347  52.4644353 204.0329189 105.5137347  52.5654353 203.4889189
 106.6297347  51.1164353 204.5279189 106.6917347  51.1664353 205.6149189
 105.4877347  50.1834353 204.1249189 105.3757347  50.1994353 203.0409189
 105.7427347  49.1614353 204.4039189 104.1717347  50.5644353 204.7689189
 104.1857347  51.3654353 205.7269189 103.1207347  50.0634353 204.3139189
 107.9557347  50.5734353 204.0109189 108.5447347  49.6764353 204.6289189
 108.4337347  51.0944353 202.8789189 107.9457347  51.7804353 202.3029189
 109.7427347  50.6894353 202.3849189 109.7467347  49.6044353 202.2769189
 110.0077347  51.3244353 201.0209189 109.0617347  51.4534353 200.4939189
 110.4317347  52.3184353 201.1629189 110.9477347  50.4974353 200.1659189
 110.6747347  49.3334353 199.8729189 112.0627347  51.0944353 199.7619189
 112.7327347  50.5864353 199.1849189 112.2487347  52.0614353 200.0279189
 110.8407347  51.0634353 203.3699189 111.8157347  50.3244353 203.5169189
 110.7007347  52.2024353 204.0529189 109.9387347  52.8684353 203.9209189
 111.6767347  52.5734353 205.0729189 112.6627347  52.6134353 204.6099189
 111.3327347  53.9494353 205.6409189 110.9787347  54.5854353 204.8289189
 110.5077347  53.8414353 206.3449189 112.4827347  54.6474353 206.3409189
 113.0767347  53.9164353 206.8889189 113.1407347  55.1024353 205.6009189
 111.9747347  55.7134353 207.2969189 111.3357347  55.2514353 208.0499189
 112.8177347  56.1594353 207.8249189 111.2297347  56.7564353 206.5989189
 110.3917347  56.4734353 206.0919189 111.5547347  58.0434353 206.5709189
 112.6267347  58.5054353 207.1959189 113.2277347  57.8674353 207.7169189
 112.8507347  59.4994353 207.1569189 110.7847347  58.8904353 205.8959189
 109.9567347  58.5494353 205.4079189 111.0217347  59.8824353 205.8659189
 111.7277347  51.5354353 206.1869189 112.8117347  51.1134353 206.6099189
 110.5597347  51.1064353 206.6699189 109.6477347  51.4404353 206.3589189
 110.5187347  50.0924353 207.7149189 111.1087347  50.4424353 208.5619189
 109.0757347  49.8734353 208.1689189 108.4797347  49.5574353 207.3129189
 109.0527347  49.0574353 208.8919189 108.4317347  51.1014353 208.7909189
 108.9777347  51.3834353 209.6909189 108.5037347  51.9404353 208.0989189
 106.9727347  50.8524353 209.1389189 106.4517347  50.4574353 208.2669189
 106.9077347  50.0944353 209.9189189 106.2877347  52.1254353 209.6079189
 106.8137347  52.5204353 210.4769189 106.3537347  52.8814353 208.8249189
 104.8577347  51.8994353 209.9569189 104.4317347  52.7944353 210.2709189
 104.3477347  51.5474353 209.1219189 104.7937347  51.1984353 210.7219189
 111.1287347  48.7844353 207.2289189 111.8727347  48.1244353 207.9639189
 110.8147347  48.3924353 205.9919189 110.1997347  48.9054353 205.3599189
 111.3597347  47.1524353 205.4509189 111.1227347  46.3434353 206.1419189
 110.7207347  46.8524353 204.0969189 110.8047347  47.7304353 203.4569189
 111.2717347  46.0484353 203.6089189 109.2607347  46.4584353 204.2189189
 108.8377347  45.9094353 205.2349189 108.4827347  46.7404353 203.1809189
 107.4917347  46.5004353 203.2059189 108.8757347  47.1964353 202.3579189
 112.8787347  47.2174353 205.3299189 113.5737347  46.2564353 205.6739189
 113.4127347  48.3434353 204.8459189 112.8717347  49.1414353 204.5119189
 114.8607347  48.5064353 204.7619189 115.2567347  47.6824353 204.1679189
 115.2037347  49.8314353 204.0799189 114.7497347  50.6424353 204.6489189
 116.2827347  49.9754353 204.1249189 114.7587347  49.9484353 202.6299189
 113.6867347  49.7614353 202.5679189 114.9247347  50.9694353 202.2849189
 115.4857347  48.9894353 201.7139189 116.6837347  48.7534353 201.8669189
 114.7677347  48.4424353 200.7419189 113.7767347  48.6664353 200.6519189
 115.2067347  47.7974353 200.0849189 115.5057347  48.4494353 206.1409189
 116.5587347  47.8214353 206.3189189 114.9027347  49.1194353 207.1259189
 114.0467347  49.6634353 207.0209189 115.4677347  49.1054353 208.4699189
 116.4997347  49.4514353 208.4149189 114.6787347  50.0474353 209.3769189
 113.6257347  49.9964353 209.1009189 114.7567347  49.6894353 210.4039189
 115.1247347  51.5084353 209.3339189 115.4627347  51.7324353 208.3219189
 113.9627347  52.4314353 209.6629189 114.2997347  53.4674353 209.6269189
 113.1637347  52.2844353 208.9359189 113.5897347  52.2054353 210.6619189
 116.2887347  51.7464353 210.2809189 116.5887347  52.7934353 210.2329189
 115.9857347  51.5024353 211.2989189 117.1287347  51.1144353 209.9909189
 115.4797347  47.6954353 209.0419189 116.4667347  47.2764353 209.6579189
 114.3967347  46.9434353 208.8409189 113.5457347  47.2614353 208.3769189
 114.3727347  45.5574353 209.2979189 114.6057347  45.5374353 210.3629189
 112.9787347  44.9654353 209.0859189 112.2437347  45.6514353 209.5059189
 112.7857347  44.9084353 208.0149189 112.7547347  43.5794353 209.6949189
 111.6937347  43.3364353 209.6479189 113.2787347  42.8364353 209.0939189
 113.2277347  43.4774353 211.1399189 113.0827347  42.4584353 211.4999189
 114.2967347  43.6834353 211.1889189 112.4827347  44.4454353 212.0419189
 113.0657347  45.3594353 212.1519189 111.5387347  44.7234353 211.5729189
 112.2137347  43.8664353 213.3879189 111.5487347  44.4784353 213.9029189
 111.7997347  42.9184353 213.2819189 113.1047347  43.7974353 213.9209189
 115.4287347  44.7264353 208.5799189 116.0977347  43.8894353 209.1989189
 115.5837347  44.9334353 207.2709189 115.0287347  45.5864353 206.7179189
 116.6017347  44.2034353 206.5259189 116.3917347  43.1374353 206.6069189
 116.5607347  44.6044353 205.0519189 116.6137347  45.6904353 204.9729189
 117.4397347  44.2044353 204.5459189 115.3117347  44.1124353 204.3479189
 114.5897347  43.2744353 204.9279189 115.0537347  44.5624353 203.2129189
 117.9827347  44.4564353 207.1079189 118.7557347  43.5164353 207.3179189
 118.3037347  45.7204353 207.3899189 117.7167347  46.5294353 207.1849189
 119.5757347  46.0254353 208.0399189 120.3717347  45.6294353 207.4099189
 119.7587347  47.5354353 208.1839189 118.9527347  47.9244353 208.8059189
 120.6907347  47.7224353 208.7169189 119.7827347  48.3134353 206.8829189
 120.7957347  48.3234353 206.4819189 119.1537347  47.8134353 206.1469189
 119.2097347  50.0034353 207.1189189 119.3917347  50.6574353 205.4669189
 119.0757347  51.7004353 205.4519189 120.4357347  50.5904353 205.1619189
 118.7747347  50.0814353 204.7769189 119.6667347  45.3614353 209.4079189
 120.7407347  44.8954353 209.8069189 118.5567347  45.3224353 210.1469189
 117.6537347  45.6974353 209.8579189 118.5777347  44.7114353 211.4719189
 119.3237347  45.2284353 212.0749189 117.2107347  44.8604353 212.1369189
 117.2347347  44.4014353 213.1249189 116.9667347  45.9184353 212.2339189
 116.4537347  44.3674353 211.5269189 118.9797347  43.2444353 211.3979189
 119.8697347  42.7994353 212.1319189 118.3407347  42.4744353 210.5149189
 117.5717347  42.7824353 209.9189189 118.7377347  41.0754353 210.3539189
 118.7157347  40.6104353 211.3399189 117.7447347  40.2964353 209.4669189
 117.6577347  40.8324353 208.5219189 118.2597347  38.8884353 209.1989189
 117.5467347  38.3534353 208.5719189 119.2217347  38.9434353 208.6889189
 118.3797347  38.3594353 210.1439189 116.3547347  40.2284353 210.1099189
 115.8777347  39.2964353 209.8059189 116.4757347  40.1864353 211.1919189
 115.4447347  41.3524353 209.7809189 114.4897347  41.2074353 210.2859189
 115.8907347  42.2904353 210.1109189 115.2837347  41.3864353 208.7029189
 120.1627347  40.9754353 209.8159189 120.9367347  40.1064353 210.2329189
 120.5327347  41.8554353 208.8819189 119.9517347  42.6224353 208.5429189
 121.8527347  41.7584353 208.2689189 121.9537347  40.7604353 207.8429189
 121.9877347  42.7974353 207.1579189 122.9757347  42.7194353 206.7049189
 121.2257347  42.6204353 206.3989189 121.8587347  43.7954353 207.5759189
 122.9637347  41.9334353 209.2969189 123.9437347  41.1794353 209.2959189
 122.8337347  42.9244353 210.1789189 122.0197347  43.5384353 210.2249189
 123.8607347  43.2204353 211.1699189 124.7947347  42.8354353 210.7599189
 123.9517347  44.7324353 211.4029189 124.7717347  44.9284353 212.0939189
 124.2267347  45.4584353 210.0969189 124.2877347  46.5304353 210.2829189
 125.1697347  45.1084353 209.6779189 123.4197347  45.2574353 209.3919189
 122.7227347  45.2094353 211.9639189 122.0227347  45.1964353 211.2779189
 123.6297347  42.5264353 212.5069189 124.5047347  42.5924353 213.3759189
 122.4867347  41.8704353 212.6949189 121.7427347  41.7984353 212.0009189
 122.2197347  41.1924353 213.9459189 121.4617347  40.4284353 213.7749189
 123.1257347  40.6764353 214.2649189 121.7557347  42.0944353 215.0659189
 121.9237347  41.7494353 216.2389189 121.1707347  43.2474353 214.7379189
 121.0297347  43.5494353 213.7739189 120.6807347  44.1794353 215.7169189
 121.1377347  43.9604353 216.6819189 120.9897347  45.1874353 215.4399189
 119.1727347  44.1414353 215.8589189 118.5067347  43.1584353 215.5039189
 118.6237347  45.2304353 216.3889189 119.1647347  46.0424353 216.6859189
 117.1917347  45.3694353 216.5979189 116.6847347  44.6094353 216.0039189
 116.8137347  45.1454353 218.0669189 115.7357347  45.2574353 218.1859189
 117.1107347  44.1414353 218.3699189 117.3257347  45.8784353 218.6899189
 116.7467347  46.7554353 216.1549189 117.5527347  47.6864353 216.0739189
 115.4547347  46.8824353 215.8669189 114.7877347  46.1144353 215.9389189
 114.8617347  48.1374353 215.4179189 115.6517347  48.8214353 215.1079189
 113.9547347  47.9204353 214.1949189 113.1197347  47.2844353 214.4889189
 113.3927347  49.2464353 213.7069189 112.7537347  49.0744353 212.8409189
 112.8087347  49.7094353 214.5029189 114.2127347  49.9074353 213.4269189
 114.7227347  47.2224353 213.0859189 114.0677347  47.0754353 212.2269189
 115.5747347  47.8354353 212.7919189 115.0767347  46.2554353 213.4419189
 114.0817347  48.7434353 216.5749189 113.2267347  48.0784353 217.1739189
 114.3737347  50.0014353 216.8879189 115.0607347  50.5634353 216.3849189
 113.7307347  50.6974353 217.9899189 113.2847347  49.9524353 218.6489189
 114.7567347  51.5084353 218.7829189 115.3447347  52.1104353 218.0899189
 114.2297347  52.2014353 219.4389189 115.6857347  50.6654353 219.6079189
 116.7487347  50.0044353 219.0199189 116.9107347  50.0954353 217.9559189
 117.6047347  49.2294353 219.7759189 118.4297347  48.7164353 219.3029189
 117.4057347  49.1104353 221.1349189 118.0747347  48.5054353 221.7289189
 116.3517347  49.7654353 221.7339189 116.1937347  49.6744353 222.7989189
 115.4977347  50.5374353 220.9729189 114.6727347  51.0474353 221.4479189
 112.6317347  51.6174353 217.4729189 112.7897347  52.2994353 216.4579189
 111.5087347  51.6304353 218.1899189 111.3517347  51.0574353 219.0189189
 110.3977347  52.4884353 217.8289189 109.9507347  52.8804353 218.7429189
 110.7847347  53.3414353 217.2719189 109.3147347  51.8304353 217.0079189
 108.4467347  52.5324353 216.4799189 109.3307347  50.5064353 216.8829189
 110.0447347  49.9014353 217.2879189 108.2967347  49.8074353 216.1359189
 108.2067347  50.2884353 215.1619189 108.6757347  48.3394353 215.9369189
 108.9157347  47.9034353 216.9069189 107.8087347  47.8014353 215.5519189
 109.8457347  48.1174353 214.9979189 109.6387347  48.6014353 214.0429189
 110.7347347  48.5934353 215.4109189 110.1277347  46.6464353 214.7639189
 109.9537347  45.8504353 215.7099189 110.5167347  46.2844353 213.6329189
 106.9557347  49.8944353 216.8559189 106.8837347  49.8814353 218.0879189
 105.8827347  49.9824353 216.0669189 105.9137347  50.0354353 215.0489189
 104.5437347  50.0084353 216.6479189 104.4967347  50.8324353 217.3599189
 103.5007347  50.2354353 215.5539189 103.6727347  49.5204353 214.7499189
 102.5117347  50.0244353 215.9609189 103.5027347  51.6384353 214.9719189
 104.4987347  51.8694353 214.5949189 102.8227347  51.6754353 214.1209189
 103.0947347  52.6924353 215.9829189 102.0947347  52.4754353 216.6979189
 103.7737347  53.7374353 216.0609189 104.2477347  48.7184353 217.4039189
 103.7157347  48.7554353 218.5199189 104.5867347  47.5744353 216.8169189
 104.9757347  47.5084353 215.8759189 104.4237347  46.3024353 217.4889189
 103.5607347  46.3494353 218.1529189 104.2167347  45.5254353 216.7529189
 105.6597347  45.9274353 218.2889189 106.7857347  46.0374353 217.8149189
 105.4297347  45.4734353 219.5189189 104.4967347  45.3054353 219.8939189
 106.5127347  45.1724353 220.4519189 106.0797347  45.0144353 221.4399189
 107.2407347  43.8884353 220.0519189 107.6957347  44.0444353 219.0739189
 108.0537347  43.7224353 220.7589189 106.3927347  42.6184353 219.9899189
 105.5377347  42.8054353 219.3399189 107.2027347  41.4724353 219.4059189
 106.5867347  40.5744353 219.3679189 107.5277347  41.7324353 218.3989189
 108.0757347  41.2874353 220.0319189 105.8637347  42.2554353 221.3679189
 105.2627347  41.3484353 221.2999189 106.7007347  42.0864353 222.0459189
 105.2477347  43.0704353 221.7479189 107.4847347  46.3474353 220.5339189
 108.6837347  46.2174353 220.2799189 106.9477347  47.5124353 220.8899189
 105.9707347  47.6394353 221.1529189 107.7527347  48.7254353 220.9279189
 108.1207347  48.9284353 219.9219189 106.9027347  49.9094353 221.3909189
 106.5897347  49.7304353 222.4199189 107.7087347  51.2004353 221.3399189
 107.0867347  52.0314353 221.6729189 108.5777347  51.1134353 221.9929189
 108.0397347  51.3824353 220.3179189 105.7507347  50.0344353 220.5479189
 106.0127347  49.9004353 219.6129189 108.9467347  48.5424353 221.8549189
 108.7977347  48.1294353 223.0089189 110.1327347  48.8514353 221.3409189
 110.2587347  49.1784353 220.3829189 111.3737347  48.7534353 222.0949189
 111.1817347  48.3024353 223.0689189 112.3757347  47.8574353 221.3639189
 111.8837347  46.9094353 221.1449189 112.6097347  48.3234353 220.4069189
 113.6927347  47.5534353 222.0779189 114.1097347  48.4884353 222.4509189
 113.4557347  46.6314353 223.2609189 114.4037347  46.4254353 223.7579189
 112.7737347  47.1094353 223.9639189 113.0187347  45.6964353 222.9109189
 114.6857347  46.9324353 221.1089189 115.6197347  46.7214353 221.6299189
 114.2737347  46.0044353 220.7109189 114.8767347  47.6254353 220.2899189
 111.9367347  50.1554353 222.2879189 112.1007347  50.9014353 221.3179189
 112.2277347  50.5084353 223.5379189 112.2357347  49.8574353 224.3239189
 112.5657347  51.8794353 223.8939189 112.0907347  52.5394353 223.1679189
 112.0437347  52.2064353 225.2939189 112.2817347  51.3834353 225.9679189
 112.5597347  53.0884353 225.6729189 110.5477347  52.4534353 225.3149189
 109.8107347  51.7974353 226.0499189 110.0937347  53.4054353 224.5089189
 109.0967347  53.6184353 224.4819189 110.7417347  53.9244353 223.9169189
 114.0697347  52.1094353 223.8379189 114.8607347  51.2464353 224.2269189
 114.4577347  53.2904353 223.3459189 113.8227347  53.9994353 222.9789189
 115.8707347  53.6494353 223.3029189 116.4047347  52.8314353 222.8199189
 116.0607347  54.9344353 222.4969189 115.3307347  55.6644353 222.8449189
 117.0477347  55.3364353 222.7259189 115.9337347  54.8204353 220.9779189
 115.0227347  54.2674353 220.7479189 115.8287347  56.2014353 220.3499189
 115.7387347  56.1034353 219.2679189 114.9497347  56.7134353 220.7419189
 116.7217347  56.7784353 220.5889189 117.1127347  54.0564353 220.3979189
 117.0037347  53.9864353 219.3159189 118.0387347  54.5804353 220.6359189
 117.1427347  53.0544353 220.8259189 116.4507347  53.8254353 224.6999189
 117.6557347  53.6384353 224.8979189 115.6157347  54.1834353 225.6769189
 114.6057347  54.2714353 225.5689189 116.1177347  54.4824353 227.0129189
 116.8777347  55.2564353 226.9039189 114.9767347  54.9884353 227.8989189
 114.1257347  54.3144353 227.7979189 115.2937347  54.9464353 228.9409189
 114.5237347  56.4034353 227.5789189 113.9907347  56.8124353 228.4379189
 115.3987347  57.0324353 227.4179189 113.6287347  56.4724353 226.3579189
 113.3517347  55.4114353 225.7599189 113.2007347  57.5884353 225.9959189
 116.7837347  53.2814353 227.6689189 117.7067347  53.4624353 228.4699189
 116.3447347  52.0644353 227.3489189 115.5947347  51.8954353 226.6789189
 116.9017347  50.8494353 227.9339189 117.6427347  51.1484353 228.6749189
 115.8107347  50.0404353 228.6339189 116.2407347  49.1174353 229.0229189
 115.4387347  50.6034353 229.4899189 114.6537347  49.7044353 227.7159189
 114.6987347  50.0974353 226.5319189 113.6967347  49.0484353 228.1799189
 117.6107347  49.9984353 226.8839189 117.5147347  48.7704353 226.8999189
 118.3287347  50.6454353 225.9629189 118.3997347  51.6604353 225.8959189
 119.0847347  49.9104353 224.9569189 118.4187347  49.2334353 224.4209189
 119.6847347  50.8764353 223.9239189 118.8657347  51.3944353 223.4249189
 120.5607347  51.9234353 224.6029189 120.9737347  52.5954353 223.8509189
 119.9607347  52.4954353 225.3109189 121.3747347  51.4284353 225.1339189
 120.4807347  50.1084353 222.8769189 120.8987347  50.8074353 222.1529189
 121.2897347  49.5624353 223.3629189 119.8247347  49.4044353 222.3649189
 120.1637347  49.0854353 225.6409189 120.7957347  49.5334353 226.6049189
 120.3787347  47.8744353 225.1419189 119.8707347  47.5044353 224.3389189
 121.3587347  46.9514353 225.6879189 121.7957347  47.4144353 226.5729189
 120.6937347  45.6294353 226.0899189 120.2077347  45.1984353 225.2149189
 121.4657347  44.9274353 226.4039189 119.6687347  45.7654353 227.2049189
 118.9187347  46.5014353 226.9159189 119.1497347  44.8154353 227.3339189
 120.2907347  46.1784353 228.5239189 121.3807347  45.7304353 228.8779189
 119.5977347  47.0404353 229.2589189 118.6977347  47.3864353 228.9259189
 119.9657347  47.3564353 230.1559189 122.4617347  46.6754353 224.6729189
 122.2817347  46.8914353 223.4699189 123.6227347  46.1984353 225.1239189
 124.0387347  45.9814353 226.5199189 123.6237347  45.0584353 226.9249189
 123.7077347  46.7914353 227.1699189 125.5327347  45.9224353 226.4259189
 125.9497347  45.2894353 227.2089189 125.9727347  46.9124353 226.5479189
 125.8257347  45.3704353 225.0789189 125.8157347  44.2804353 225.0869189
 126.8127347  45.6774353 224.7319189 124.7177347  45.9314353 224.1769189
 125.0037347  46.8294353 223.6289189 124.3507347  44.9544353 223.0749189
 124.8497347  45.0884353 221.9499189 123.4977347  43.9724353 223.3579189
 123.0437347  43.8604353 224.2639189 123.1347347  42.9564353 222.3789189
 124.0297347  42.7604353 221.7879189 122.6757347  41.6784353 223.0909189
 122.4907347  40.9044353 222.3459189 123.4827347  41.3194353 223.7289189
 121.4427347  41.8574353 223.9209189 121.4757347  42.3624353 225.2029189
 120.2477347  42.4044353 225.6879189 119.9687347  42.7544353 226.6709189
 119.4197347  41.9464353 224.7669189 118.4077347  41.8664353 224.8669189
 120.1417347  41.5954353 223.6519189 119.7457347  41.1874353 222.7339189
 122.0507347  43.4174353 221.4149189 121.7227347  42.6824353 220.4789189
 121.4857347  44.6074353 221.6159189 121.7027347  45.2124353 222.4079189
 120.4917347  45.1524353 220.7019189 119.9567347  44.3014353 220.2809189
 119.5277347  46.0714353 221.4589189 120.0887347  46.8934353 221.9039189
 118.8227347  46.5124353 220.7539189 118.7617347  45.3434353 222.5439189
 118.3387347  44.1934353 222.3059189 118.5787347  45.9244353 223.6339189
 121.1117347  45.9244353 219.5449189 120.3747347  46.4004353 218.6739189
 122.4327347  46.0604353 219.5159189 123.0527347  45.6404353 220.2079189
 123.1287347  46.8234353 218.4919189 122.4067347  47.4744353 217.9989189
 124.2257347  47.6894353 219.1159189 124.9887347  47.0314353 219.5309189
 124.7007347  48.2674353 218.3229189 123.7737347  48.6554353 220.2119189
 123.1617347  48.1034353 220.9249189 124.9747347  49.2214353 220.9489189
 124.6347347  49.9064353 221.7249189 125.5387347  48.4074353 221.4049189
 125.6137347  49.7564353 220.2469189 122.9277347  49.7714353 219.6279189
 122.6167347  50.4474353 220.4249189 123.5117347  50.3234353 218.8909189
 122.0457347  49.3464353 219.1479189 123.7427347  45.8794353 217.4669189
 124.2617347  44.8164353 217.8209189 123.6787347  46.2694353 216.1919189
 123.1967347  47.1104353 215.8749189 124.3067347  45.5034353 215.1379189
 124.0827347  44.4454353 215.2739189 123.8887347  45.7964353 214.1749189
 125.8107347  45.7064353 215.1209189 126.3437347  46.6454353 215.7039189
 126.5007347  44.8104353 214.4219189 126.0737347  44.0194353 213.9389189
 127.9487347  44.8824353 214.2829189 128.2887347  45.8284353 214.7039189
 128.6387347  43.7504353 215.0509189 128.2687347  42.7944353 214.6799189
 129.7077347  43.7814353 214.8419189 128.4287347  43.8104353 216.5519189
 128.7427347  44.7854353 216.9249189 127.3667347  43.7104353 216.7759189
 129.2037347  42.7194353 217.2669189 128.9067347  41.7454353 216.8789189
 130.2687347  42.8324353 217.0619189 128.9657347  42.7644353 218.7659189
 129.2767347  43.7344353 219.1529189 127.8987347  42.6684353 218.9659189
 129.7017347  41.6874353 219.4809189 129.5107347  41.7554353 220.5009189
 129.3867347  40.7604353 219.1309189 130.7227347  41.7934353 219.3119189
 128.3197347  44.8114353 212.8109189 127.8687347  43.9144353 212.0939189
 129.1417347  45.7584353 212.3609189 129.5347347  46.4934353 212.9489189
 129.5557347  45.8254353 210.9639189 129.2597347  44.8994353 210.4709189
 128.8557347  46.9794353 210.2169189 129.3547347  47.1284353 209.2589189
 127.4017347  46.6274353 209.9589189 126.9167347  47.4484353 209.4309189
 127.3487347  45.7234353 209.3519189 126.8947347  46.4564353 210.9089189
 128.9597347  48.2684353 211.0089189 128.4597347  49.0704353 210.4659189
 128.4847347  48.1374353 211.9809189 130.0097347  48.5254353 211.1499189
 131.0667347  45.9764353 210.8929189 131.6547347  46.7984353 211.6049189
 131.6967347  45.1814353 210.0259189 131.2337347  44.5164353 209.4059189
 133.1457347  45.2234353 209.9139189 133.5847347  45.0604353 210.8979189
 133.4787347  44.4044353 209.2769189 133.6607347  46.5334353 209.3499189
 134.7157347  47.0234353 209.7609189 132.9347347  47.1124353 208.3969189
 132.0377347  46.7524353 208.0709189 133.3677347  48.3314353 207.7279189
 134.0787347  48.8484353 208.3719189 134.0737347  48.0124353 206.4039189
 134.9077347  47.3404353 206.6049189 133.3797347  47.4744353 205.7579189
 134.5987347  49.2324353 205.6509189 134.9717347  48.9184353 204.6759189
 133.7757347  49.9234353 205.4699189 135.7007347  49.9564353 206.3959189
 136.3937347  49.3094353 207.2059189 135.8747347  51.1734353 206.1709189
 132.1637347  49.2244353 207.4749189 131.1237347  48.7544353 207.0069189
 132.3127347  50.5104353 207.7859189 133.1427347  50.8804353 208.2479189
 131.3027347  51.5204353 207.4969189 130.5197347  51.0774353 206.8809189
 130.6177347  52.0324353 208.7779189 131.3767347  52.4644353 209.4299189
 129.6047347  53.1174353 208.4419189 129.1297347  53.4684353 209.3579189
 130.1117347  53.9504353 207.9539189 128.8457347  52.7124353 207.7719189
 129.9547347  50.8894353 209.5139189 129.4747347  51.2674353 210.4169189
 129.2047347  50.4284353 208.8709189 130.7057347  50.1474353 209.7859189
 131.9797347  52.6654353 206.7609189 132.9987347  53.1904353 207.2279189
 131.4127347  53.0514353 205.6199189 130.5737347  52.6164353 205.2369189
 131.9377347  54.1404353 204.7999189 132.7397347  54.6504353 205.3339189
 132.5497347  53.6204353 203.4889189 131.7927347  53.0404353 202.9609189
 132.9767347  54.7844353 202.6009189 133.4077347  54.3984353 201.6769189
 132.1087347  55.4004353 202.3669189 133.7197347  55.3874353 203.1239189
 133.7467347  52.7124353 203.7839189 134.5597347  53.3184353 204.1849189
 133.4667347  52.0004353 204.5599189 134.2527347  51.9494353 202.5779189
 135.1007347  51.3294353 202.8689189 133.4567347  51.3154353 202.1879189
 134.5657347  52.6534353 201.8069189 130.7867347  55.0954353 204.5159189
 129.8187347  54.7184353 203.8459189 130.8967347  56.3314353 204.9969189
 131.7137347  56.6684353 205.5059189 129.8437347  57.3274353 204.8359189
 129.0457347  56.9034353 204.2259189 129.2157347  57.7174353 206.1879189
 130.0037347  58.0964353 206.8389189 128.1837347  58.8184353 205.9999189
 127.7507347  59.0804353 206.9659189 128.6627347  59.6964353 205.5669189
 127.3957347  58.4684353 205.3329189 128.5907347  56.5034353 206.8519189
 128.1517347  56.7964353 207.8059189 127.8147347  56.0944353 206.2049189
 129.3567347  55.7474353 207.0219189 130.4357347  58.5504353 204.1509189
 131.5157347  59.0164353 204.5299189 129.7347347  59.0654353 203.1429189
 128.8797347  58.6534353 202.7699189 130.1567347  60.2944353 202.4819189
 130.8787347  60.7974353 203.1249189 130.8417347  59.9894353 201.1469189
 131.5907347  59.2154353 201.3129189 129.8367347  59.4874353 200.1279189
 130.3457347  59.2774353 199.1879189 129.3677347  58.5754353 200.4979189
 129.0727347  60.2474353 199.9649189 131.4627347  61.1794353 200.6449189
 131.7497347  61.7404353 201.3959189 128.9637347  61.2184353 202.2709189
 127.8637347  60.9424353 202.7589189 129.1727347  62.3164353 201.5429189
 130.0317347  62.5124353 201.0279189 128.1437347  63.3464353 201.4339189
 127.8587347  63.6554353 202.4399189 128.7027347  64.5524353 200.6759189
 129.6507347  64.8404353 201.1299189 128.9187347  64.2504353 199.6509189
 127.7887347  65.7714353 200.6429189 127.1827347  65.7934353 201.5489189
 128.3947347  66.6774353 200.6429189 126.8757347  65.7764353 199.4259189
 127.4747347  65.7024353 198.5179189 126.2257347  64.9014353 199.4519189
 126.0317347  67.0384353 199.3789189 125.4557347  67.1234353 200.3009189
 126.6847347  67.9094353 199.3289189 125.1047347  67.0484353 198.2139189
 124.5487347  67.9274353 198.2209189 125.6537347  66.9934353 197.3329189
 124.4637347  66.2324353 198.2739189 126.8867347  62.8154353 200.7559189
 125.7777347  63.2764353 201.0459189 127.0347347  61.8454353 199.8559189
 127.9057347  61.3404353 199.6919189 125.9197347  61.4274353 199.0159189
 125.1177347  62.1444353 199.1939189 126.3467347  61.4354353 197.5449189
 127.1367347  60.6994353 197.3949189 125.5047347  61.1304353 196.9239189
 126.8377347  62.7954353 197.0889189 126.0867347  63.7824353 197.2429189
 127.9737347  62.8804353 196.5769189 125.3707347  60.0524353 199.3699189
 124.1877347  59.7914353 199.1219189 126.1837347  59.1674353 199.9409189
 127.1317347  59.3774353 200.2549189 125.7607347  57.7924353 200.1639189
 124.6917347  57.7714353 200.3769189 125.9917347  56.9494353 198.9049189
 125.6887347  55.9214353 199.1009189 125.3557347  57.3214353 198.1019189
 127.4397347  56.9654353 198.4449189 128.3427347  57.1194353 199.2929189
 127.6757347  56.8314353 197.2259189 126.4987347  57.2184353 201.3679189
 127.5107347  57.7594353 201.8219189 125.9737347  56.1094353 201.8829189
 125.1087347  55.6874353 201.5449189 126.5897347  55.3884353 202.9859189
 127.6207347  55.7254353 203.0939189 125.8817347  55.6714353 204.3159189
 126.3717347  55.1144353 205.1149189 125.9307347  56.7384353 204.5349189
 124.8387347  55.3634353 204.2459189 126.5487347  53.9004353 202.6739189
 125.6847347  53.4334353 201.9269189 127.4927347  53.1584353 203.2509189
 128.1887347  53.5284353 203.8979189 127.6087347  51.7314353 202.9989189
 126.6187347  51.3684353 202.7219189 128.5777347  51.4404353 201.8439189
 129.5397347  51.9024353 202.0659189 128.7457347  50.3654353 201.7879189
 128.0987347  51.9324353 200.4909189 127.1197347  51.5024353 200.2769189
 127.9707347  53.0144353 200.5249189 129.2397347  51.5084353 199.1629189
 130.5697347  52.6664353 199.4699189 131.3537347  52.5254353 198.7259189
 130.1877347  53.6854353 199.4049189 130.9787347  52.4944353 200.4659189
 128.0907347  51.0114353 204.2479189 129.1197347  51.3694353 204.8309189
 127.3297347  49.9954353 204.6469189 126.3867347  49.8384353 204.2919189
 127.7517347  49.0024353 205.6259189 128.6307347  49.3524353 206.1669189
 126.6657347  48.7584353 206.6739189 125.8507347  48.2114353 206.1989189
 127.0777347  48.1094353 207.4469189 126.0787347  49.9974353 207.3529189
 126.8227347  50.7934353 207.3099189 124.8317347  50.4704353 206.6229189
 124.4307347  51.3524353 207.1219189 125.0857347  50.7204353 205.5929189
 124.0837347  49.6774353 206.6299189 125.7677347  49.7124353 208.8109189
 125.3517347  50.6064353 209.2759189 125.0447347  48.8994353 208.8769189
 126.6827347  49.4274353 209.3289189 128.0607347  47.7244353 204.8589189
 127.2207347  47.2434353 204.0929189 129.2577347  47.1764353 205.0629189
 129.8957347  47.4494353 205.8109189 129.7507347  46.1124353 204.1989189
 129.1217347  46.1434353 203.3089189 131.2217347  46.3564353 203.8459189
 131.7677347  46.5624353 204.7659189 131.6337347  45.4374353 203.4289189
 131.4857347  47.4974353 202.8599189 131.0107347  48.3974353 203.2509189
 132.9777347  47.7544353 202.7299189 133.1467347  48.5684353 202.0249189
 133.3867347  48.0264353 203.7029189 133.4717347  46.8524353 202.3679189
 130.8747347  47.1964353 201.4989189 131.0777347  48.0234353 200.8179189
 131.3117347  46.2814353 201.0989189 129.7977347  47.0684353 201.6039189
 129.6157347  44.7184353 204.7929189 128.9977347  43.8524353 204.1639189
 130.1687347  44.4694353 205.9809189 130.5597347  45.1914353 206.5869189
 130.2627347  43.1104353 206.5249189 129.8187347  42.3974353 205.8299189
 131.7197347  42.7054353 206.7039189 132.1957347  43.3924353 207.4039189
 131.7597347  41.7134353 207.1539189 132.5107347  42.6934353 205.4069189
 132.0437347  42.0044353 204.7029189 132.4787347  43.6834353 204.9529189
 133.9557347  42.2854353 205.6329189 134.4157347  42.9564353 206.3589189
 133.9907347  41.2824353 206.0589189 134.7477347  42.3164353 204.3349189
 134.2877347  41.6394353 203.6149189 134.7007347  43.3174353 203.9069189
 136.1717347  41.9314353 204.5349189 136.6717347  41.9664353 203.6239189
 136.6197347  42.5924353 205.2019189 136.2197347  40.9664353 204.9189189
 129.4937347  43.0574353 207.8439189 130.0647347  43.2674353 208.9169189
 128.1997347  42.7644353 207.7539189 127.6947347  42.6434353 206.8759189
 127.3997347  42.5924353 208.9469189 127.5587347  43.4394353 209.6149189
 126.3437347  42.5934353 208.6779189 127.7317347  41.3064353 209.6769189
 128.4767347  40.4534353 209.1949189 127.1617347  41.1704353 210.8749189
 126.5337347  41.8624353 211.2829189 127.3897347  40.0034353 211.7189189
 127.9567347  39.2844353 211.1279189 128.1987347  40.3904353 212.9579189
 127.5967347  41.0534353 213.5799189 128.3957347  39.4934353 213.5459189
 129.5207347  41.0744353 212.6439189 129.3377347  41.9514353 212.0229189
 129.9757347  41.4274353 213.5689189 130.4817347  40.1414353 211.9309189
 130.6177347  39.2354353 212.5209189 130.0557347  39.8384353 210.9749189
 131.8277347  40.8064353 211.7009189 131.6887347  41.7094353 211.1059189
 132.2467347  41.1164353 212.6579189 132.7887347  39.9044353 211.0109189
 133.6927347  40.3994353 210.8749189 132.9427347  39.0544353 211.5889189
 132.4027347  39.6284353 210.0859189 126.0857347  39.3314353 212.1329189
 126.0117347  38.7444353 213.2169189 125.0557347  39.4054353 211.2959189
 125.0697347  39.9124353 210.4109189 123.8037347  38.7474353 211.5969189
 123.5107347  38.9794353 212.6209189 123.0227347  39.1394353 210.9449189
 123.8927347  37.2424353 211.4269189 124.8017347  36.7004353 210.7989189
 122.9167347  36.5534353 212.0119189 122.1557347  36.9714353 212.5469189
 122.8757347  35.1004353 211.9199189 123.8747347  34.7084353 212.1119189
 121.9237347  34.5274353 212.9679189 122.1807347  34.9314353 213.9469189
 120.9067347  34.8524353 212.7469189 121.9647347  33.0144353 213.0239189
 122.8967347  32.4674353 213.6499189 121.0657347  32.3714353 212.4449189
 122.4447347  34.6774353 210.5199189 121.5017347  35.2364353 209.9529189
 123.1407347  33.6834353 209.9659189 123.8677347  33.1504353 210.4439189
 122.8927347  33.2834353 208.5849189 122.9877347  34.1644353 207.9499189
 123.9247347  32.2424353 208.1549189 123.8387347  31.3704353 208.8029189
 123.6927347  31.9114353 207.1429189 125.3617347  32.7474353 208.1929189
 125.5727347  33.1664353 209.1769189 126.0437347  31.9094353 208.0499189
 125.6247347  33.8004353 207.1289189 125.4227347  33.3824353 206.1429189
 124.9407347  34.6384353 207.2659189 127.0607347  34.2984353 207.1879189
 127.1707347  35.1624353 206.5319189 127.2847347  34.6364353 208.1999189
 128.0407347  33.2494353 206.7899189 128.9857347  33.6744353 206.6979189
 128.0647347  32.5044353 207.5149189 127.7567347  32.8364353 205.8789189
 121.4787347  32.7414353 208.4089189 120.8397347  32.9764353 207.3759189
 120.9757347  32.0034353 209.4019189 121.4617347  31.7974353 210.2749189
 119.6417347  31.4244353 209.2879189 119.6097347  30.8214353 208.3809189
 119.3547347  30.5294353 210.4919189 118.3567347  30.1014353 210.3979189
 120.0907347  29.7264353 210.5319189 119.4117347  31.1204353 211.4059189
 118.5767347  32.5054353 209.1619189 117.6477347  32.3794353 208.3559189
 118.6877347  33.5744353 209.9529189 119.4247347  33.7104353 210.6449189
 117.7137347  34.6584353 209.8669189 116.7157347  34.2334353 209.9789189
 117.9537347  35.6654353 210.9899189 118.9487347  36.0954353 210.8719189
 117.2397347  36.4824353 210.8899189 117.8347347  35.0744353 212.3869189
 118.0977347  34.0174353 212.3539189 118.5537347  35.5614353 213.0459189
 116.4437347  35.2244353 212.9679189 115.6587347  34.2764353 212.9819189
 116.1307347  36.4194353 213.4549189 116.8127347  37.1774353 213.4229189
 115.2087347  36.5794353 213.8609189 117.7747347  35.3454353 208.5089189
 116.7377347  35.7104353 207.9429189 118.9807347  35.5334353 207.9719189
 119.8597347  35.2784353 208.4219189 119.1177347  36.1414353 206.6519189
 118.6007347  37.1014353 206.6439189 120.6027347  36.4014353 206.3419189
 121.1567347  35.4754353 206.4919189 120.7747347  36.8364353 204.8929189
 121.8307347  37.0164353 204.6899189 120.4067347  36.0524353 204.2319189
 120.2107347  37.7524353 204.7189189 121.1637347  37.4654353 207.2899189
 120.8027347  38.4444353 206.9759189 120.7737347  37.2874353 208.2919189
 122.6747347  37.4954353 207.3499189 122.9957347  38.2744353 208.0419189
 123.0447347  36.5294353 207.6939189 123.0737347  37.7044353 206.3579189
 118.4687347  35.2614353 205.5929189 117.7677347  35.7534353 204.6989189
 118.6937347  33.9474353 205.6679189 119.2807347  33.4984353 206.3709189
 118.0817347  33.0414353 204.7019189 118.3397347  33.3784353 203.6979189
 118.6217347  31.6244353 204.8979189 119.7087347  31.6674353 204.9599189
 118.2627347  31.2394353 205.8529189 118.2297347  30.6474353 203.7939189
 118.2577347  31.1644353 202.8349189 118.9687347  29.8474353 203.7469189
 116.8517347  30.0394353 203.9909189 116.4117347  29.9084353 205.1519189
 116.2077347  29.6924353 202.9779189 116.5647347  33.0624353 204.8239189
 115.8507347  33.0194353 203.8159189 116.0517347  33.1274353 206.0549189
 116.6027347  33.1184353 206.9129189 114.6097347  33.2184353 206.2499189
 114.1397347  32.3754353 205.7439189 114.2787347  33.1504353 207.7409189
 114.7517347  32.2654353 208.1669189 114.7147347  34.0164353 208.2389189
 112.7887347  33.1064353 208.0459189 112.2977347  33.9654353 207.5879189
 112.3517347  32.2144353 207.5979189 112.5207347  33.1064353 209.5429189
 113.1107347  33.8894353 210.0189189 111.4727347  33.3424353 209.7249189
 112.8557347  31.7654353 210.1729189 112.3317347  30.9734353 209.6379189
 113.9227347  31.5714353 210.0659189 112.4867347  31.7174353 211.6139189
 112.7327347  30.7854353 212.0039189 113.0057347  32.4564353 212.1299189
 111.4637347  31.8764353 211.7159189 114.0547347  34.4994353 205.6379189
 112.9927347  34.4844353 205.0059189 114.7557347  35.6194353 205.8219189
 115.6187347  35.6804353 206.3619189 114.3057347  36.8764353 205.2339189
 113.2837347  37.0664353 205.5619189 115.2037347  38.0194353 205.7079189
 115.3387347  37.9364353 206.7859189 116.1877347  37.9044353 205.2539189
 114.6767347  39.4064353 205.3869189 115.4327347  40.1504353 205.6379189
 114.4927347  39.4874353 204.3159189 113.3977347  39.7064353 206.1459189
 112.5757347  39.1394353 205.7099189 113.5017347  39.3734353 207.1789189
 113.0727347  41.1264353 206.1249189 113.7057347  41.7514353 205.6259189
 112.0097347  41.6614353 206.7109189 111.1467347  40.9214353 207.3879189
 111.2907347  39.9144353 207.4689189 110.3367347  41.3574353 207.8289189
 111.8077347  42.9724353 206.6159189 112.4657347  43.5534353 206.0969189
 110.9947347  43.3964353 207.0619189 114.2977347  36.7974353 203.7119189
 113.3587347  37.2724353 203.0579189 115.3397347  36.2004353 203.1299189
 116.1447347  35.8274353 203.6329189 115.3937347  36.0374353 201.6789189
 115.3007347  37.0144353 201.2039189 116.7517347  35.4394353 201.2639189
 116.8937347  34.5034353 201.8049189 116.7757347  35.1384353 199.7729189
 117.7437347  34.7174353 199.5019189 115.9887347  34.4234353 199.5339189
 116.6117347  36.0594353 199.2129189 117.8877347  36.3994353 201.6289189
 117.8257347  37.2794353 200.9889189 117.7447347  36.7404353 202.6539189
 119.2707347  35.7974353 201.5009189 120.0187347  36.5414353 201.7769189
 119.3547347  34.9354353 202.1619189 119.4367347  35.4824353 200.4709189
 114.2297347  35.1804353 201.1979189 113.5877347  35.4844353 200.1829189
 113.9477347  34.0864353 201.9109189 114.4667347  33.7834353 202.7349189
 112.8327347  33.2264353 201.5349189 112.9757347  32.9014353 200.5039189
 112.7977347  31.9934353 202.4389189 113.7657347  31.4954353 202.3909189
 112.6557347  32.3174353 203.4699189 111.7117347  30.9894353 202.0869189
 111.7197347  30.1814353 202.8179189 110.7377347  31.4744353 202.1579189
 111.8797347  30.4074353 200.6969189 111.1587347  30.7674353 199.7679189
 112.8397347  29.5014353 200.5469189 113.4157347  29.2314353 201.3449189
 113.0017347  29.0764353 199.6339189 111.5137347  33.9844353 201.6029189
 110.6687347  33.8604353 200.7079189 111.3237347  34.7814353 202.6549189
 111.9847347  34.8934353 203.4229189 110.1027347  35.5734353 202.7709189
 109.2527347  34.8914353 202.7419189 110.0867347  36.3294353 204.0989189
 110.9907347  36.9344353 204.1689189 109.2417347  37.0174353 204.1009189
 109.9967347  35.4384353 205.3279189 110.8077347  34.7114353 205.3049189
 110.1377347  36.0444353 206.2229189 108.6737347  34.7074353 205.4239189
 107.6517347  35.2624353 204.9699189 108.6567347  33.5774353 205.9549189
 109.9677347  36.5454353 201.6079189 108.8767347  36.7144353 201.0549189
 111.0657347  37.2004353 201.2259189 111.9847347  37.0964353 201.6569189
 111.0037347  38.1474353 200.1149189 110.2207347  38.8774353 200.3199189
 112.3367347  38.9054353 199.9839189 113.1457347  38.1774353 199.9289189
 112.3467347  39.7414353 198.7109189 113.2957347  40.2724353 198.6319189
 112.2217347  39.0894353 197.8459189 111.5297347  40.4624353 198.7429189
 112.5667347  39.7974353 201.2079189 111.8837347  40.6454353 201.1609189
 112.3157347  39.2354353 202.1069189 113.9847347  40.3154353 201.3329189
 114.0677347  40.9384353 202.2239189 114.6737347  39.4744353 201.4129189
 114.2347347  40.9064353 200.4519189 110.6377347  37.4334353 198.8179189
 109.7837347  37.9034353 198.0519189 111.2717347  36.2904353 198.5439189
 111.9427347  35.8274353 199.1569189 111.0097347  35.6184353 197.2739189
 111.0537347  36.3634353 196.4789189 112.0917347  34.5624353 196.9739189
 111.8547347  34.0964353 196.0179189 113.4587347  35.2224353 196.8729189
 114.2137347  34.4654353 196.6609189 113.4487347  35.9594353 196.0699189
 113.6947347  35.7164353 197.8159189 112.1037347  33.4694353 198.0389189
 112.4477347  33.8954353 198.9819189 111.0837347  33.1194353 198.1999189
 112.9817347  32.2864353 197.6819189 112.9427347  31.5494353 198.4839189
 112.6257347  31.8354353 196.7559189 114.0097347  32.6234353 197.5489189
 109.6107347  35.0154353 197.2549189 109.0217347  34.8404353 196.1809189
 109.0527347  34.6844353 198.4219189 109.5257347  34.7154353 199.3249189
 107.6617347  34.2384353 198.4599189 107.5077347  33.5404353 197.6369189
 107.3707347  33.5174353 199.7749189 107.6427347  34.1704353 200.6039189
 106.2987347  33.3374353 199.8499189 108.1047347  32.1954353 199.9259189
 107.8227347  31.5314353 199.1089189 109.1777347  32.3674353 199.8409189
 107.8097347  31.5154353 201.2479189 107.1337347  32.1334353 202.0969189
 108.2497347  30.3614353 201.4359189 106.7027347  35.4084353 198.2669189
 105.6847347  35.2744353 197.5789189 107.0107347  36.5624353 198.8639189
 107.8027347  36.6984353 199.4919189 106.1907347  37.7464353 198.6389189
 105.1687347  37.5064353 198.9309189 106.6967347  38.9104353 199.4899189
 107.7717347  39.0134353 199.3389189 106.2357347  39.8314353 199.1329189
 106.4247347  38.7734353 200.9759189 105.3477347  38.7554353 201.1459189
 106.8197347  37.8204353 201.3289189 107.0407347  39.9014353 201.7819189
 106.9967347  41.0634353 201.3779189 107.6287347  39.5614353 202.9229189
 107.6417347  38.5854353 203.2189189 108.0677347  40.2764353 203.5029189
 106.1877347  38.1414353 197.1699189 105.1917347  38.6764353 196.6709189
 107.2947347  37.8934353 196.4669189 108.1437347  37.4764353 196.8479189
 107.3497347  38.2234353 195.0459189 107.1517347  39.2914353 194.9499189
 108.7367347  37.9094353 194.4829189 109.1297347  37.0394353 195.0089189
 108.6237347  37.6254353 193.4369189 109.7747347  39.0294353 194.5659189
 109.7587347  39.4334353 195.5779189 111.1667347  38.4884353 194.2849189
 111.8917347  39.2994353 194.3479189 111.4147347  37.7224353 195.0189189
 111.1937347  38.0554353 193.2849189 109.4347347  40.1524353 193.5989189
 110.1867347  40.9384353 193.6749189 109.4187347  39.7634353 192.5809189
 108.4557347  40.5624353 193.8469189 106.2847347  37.4784353 194.2489189
 105.7877347  37.9984353 193.2429189 105.9207347  36.2704353 194.6739189
 106.2507347  35.8584353 195.5469189 105.0077347  35.4154353 193.9249189
 105.1687347  35.6474353 192.8719189 105.3157347  33.9424353 194.2149189
 105.4067347  33.7994353 195.2919189 104.4797347  33.3274353 193.8809189
 106.5867347  33.4674353 193.5389189 106.8407347  33.8814353 192.3889189
 107.3307347  32.6784353 194.1579189 103.5377347  35.6854353 194.2219189
 102.6737347  35.1464353 193.5239189 103.2267347  36.5014353 195.2249189
 103.9087347  37.0464353 195.7519189 101.8417347  36.6794353 195.6559189
 101.3037347  35.7474353 195.4839189 101.7997347  37.0024353 197.1639189
 102.4667347  37.8424353 197.3579189 100.3937347  37.4054353 197.5849189
 100.3837347  37.6294353 198.6519189 100.0857347  38.2884353 197.0259189
  99.7037347  36.5874353 197.3799189 102.2817347  35.8094353 197.9739189
 102.2467347  36.0524353 199.0359189 101.6387347  34.9514353 197.7759189
 103.3057347  35.5674353 197.6909189 101.1367347  37.7534353 194.8389189
 100.1087347  37.4954353 194.2089189 101.6727347  38.9724353 194.8369189
 102.5197347  39.2214353 195.3469189 101.0787347  40.0694353 194.0899189
 100.3767347  39.6624353 193.3619189 100.2777347  41.0114353 194.9989189
  99.4807347  40.4364353 195.4699189 101.1617347  41.5974353 196.0929189
 100.5697347  42.2614353 196.7229189 101.5717347  40.7904353 196.7009189
 101.9777347  42.1604353 195.6389189  99.7157347  42.0744353 194.2179189
  99.2037347  42.6734353 194.8009189 102.1907347  40.8284353 193.3829189
 103.2467347  41.0934353 193.9619189 101.9387347  41.1794353 192.1229189
 101.0217347  41.1034353 191.6839189 102.9767347  41.7114353 191.2549189
 103.8827347  41.8194353 191.8509189 103.2747347  40.7574353 190.0909189
 104.0107347  41.2244353 189.4369189 103.8427347  39.4444353 190.6099189
 104.0477347  38.7794353 189.7709189 104.7667347  39.6374353 191.1539189
 103.1207347  38.9734353 191.2769189 102.0717347  40.5014353 189.3569189
 101.5257347  41.3154353 189.3289189 102.5657347  43.0714353 190.7109189
 101.4487347  43.2634353 190.2219189 103.4957347  44.0154353 190.8109189
 104.3527347  43.9014353 191.3519189 103.3827347  45.3094353 190.1569189
 102.8377347  45.2034353 189.2189189 102.5817347  46.3084353 190.9999189
 102.3527347  47.1914353 190.4029189 101.6297347  45.8634353 191.2889189
 103.2997347  46.6904353 192.1589189 103.0527347  47.6044353 192.4109189
 104.7937347  45.8144353 189.9039189 105.7437347  45.4124353 190.5789189
 104.9217347  46.7064353 188.9199189 104.1487347  47.1054353 188.3869189
 106.2507347  47.1774353 188.5419189 106.8437347  46.3184353 188.2289189
 106.1467347  48.1574353 187.3739189 105.5857347  49.0344353 187.6969189
 107.1477347  48.4984353 187.1079189 105.4797347  47.5734353 186.1369189
 104.4487347  47.3114353 186.3749189 105.4437347  48.3334353 185.3559189
 106.1977347  46.3464353 185.6079189 107.4307347  46.4114353 185.4179189
 105.5307347  45.3154353 185.3839189 106.9597347  47.8244353 189.7249189
 108.1277347  47.5224353 189.9959189 106.2657347  48.6974353 190.4549189
 105.3037347  48.9754353 190.2619189 106.8667347  49.3334353 191.6229189
 107.8027347  49.8074353 191.3259189 105.9127347  50.3994353 192.1659189
 105.6747347  51.0974353 191.3629189 104.9787347  49.9184353 192.4569189
 106.4447347  51.1794353 193.3449189 107.2307347  52.3084353 193.1569189
 107.4667347  52.6294353 192.1529189 107.7157347  53.0274353 194.2309189
 108.3287347  53.9014353 194.0669189 107.4137347  52.6234353 195.5139189
 107.8947347  53.3374353 196.5869189 107.5897347  52.9214353 197.4199189
 106.6327347  51.5074353 195.7269189 106.3987347  51.1924353 196.7329189
 106.1517347  50.7954353 194.6459189 105.5367347  49.9244353 194.8159189
 107.1977347  48.3034353 192.6979189 108.3207347  48.2644353 193.2179189
 106.2257347  47.4534353 193.0399189 105.2987347  47.4344353 192.6149189
 106.4437347  46.4604353 194.0869189 106.7987347  46.9784353 194.9779189
 105.1317347  45.7464353 194.4119189 104.7107347  45.3464353 193.4899189
 105.3447347  44.8964353 195.0599189 104.0937347  46.6294353 195.0839189
 103.8757347  47.4814353 194.4399189 103.1647347  46.0694353 195.1969189
 104.5427347  47.1314353 196.4419189 105.1757347  46.3504353 197.1849189
 104.2667347  48.3044353 196.7669189 107.5087347  45.4524353 193.6809189
 108.3687347  45.0894353 194.4919189 107.4647347  44.9784353 192.4329189
 106.7577347  45.2264353 191.7409189 108.4767347  44.0344353 191.9729189
 108.4827347  43.1844353 192.6559189 108.1387347  43.5354353 190.5699189
 107.9047347  44.3924353 189.9379189 109.0207347  43.0564353 190.1439189
 106.9757347  42.5564353 190.5199189 107.1107347  41.7894353 191.2829189
 106.0477347  43.0784353 190.7539189 106.8617347  41.9014353 189.1519189
 107.8297347  41.4944353 188.8609189 106.1667347  41.0634353 189.2059189
 106.3877347  42.8874353 188.0959189 105.4717347  43.3704353 188.4369189
 107.1347347  43.6714353 187.9709189 106.1397347  42.2264353 186.7839189
 105.8187347  42.9344353 186.0939189 107.0187347  41.7864353 186.4449189
 105.4087347  41.4954353 186.8959189 109.8617347  44.6664353 191.9919189
 110.8337347  44.0264353 192.4109189 109.9727347  45.9184353 191.5459189
 109.2017347  46.4704353 191.1709189 111.2627347  46.5974353 191.5709189
 111.9757347  46.0094353 190.9939189 111.1297347  47.9834353 190.9369189
 110.6047347  47.8844353 189.9869189 110.5077347  48.6044353 191.5819189
 112.4517347  48.7024353 190.6919189 113.1977347  47.9784353 190.3639189
 112.3247347  49.4184353 189.8799189 112.9687347  49.4284353 191.9209189
 112.1447347  49.8504353 192.7579189 114.2017347  49.5824353 192.0479189
 111.7977347  46.7054353 192.9919189 112.9707347  46.4014353 193.2469189
 110.9527347  47.1304353 193.9349189 109.9727347  47.3654353 193.7769189
 111.4177347  47.2864353 195.3099189 112.3117347  47.9104353 195.2979189
 110.3427347  47.9764353 196.1509189 109.4337347  47.3754353 196.1239189
 110.6737347  48.0084353 197.1889189 110.0117347  49.3924353 195.6939189
 109.6797347  49.3704353 194.6559189 109.1827347  49.7804353 196.2859189
 111.2067347  50.3244353 195.8239189 111.5457347  50.3394353 196.8599189
 112.0327347  49.9444353 195.2229189 110.8637347  51.7374353 195.3799189
 110.4467347  51.7104353 194.3729189 110.0937347  52.1464353 196.0339189
 112.0547347  52.6294353 195.3989189 111.7787347  53.5834353 195.0899189
 112.4387347  52.6754353 196.3649189 112.7807347  52.2534353 194.7559189
 111.8057347  45.9464353 195.9229189 112.8287347  45.8454353 196.6109189
 111.0057347  44.9044353 195.6869189 110.1517347  44.9414353 195.1299189
 111.3277347  43.5944353 196.2409189 111.4717347  43.7044353 197.3159189
 110.1757347  42.6224353 195.9909189 109.8767347  42.7034353 194.9459189
 110.5427347  41.6064353 196.1389189 108.9367347  42.8224353 196.8669189
 108.6727347  43.8794353 196.8409189 107.7627347  42.0214353 196.3279189
 106.8927347  42.1774353 196.9649189 107.5337347  42.3494353 195.3139189
 108.0187347  40.9624353 196.3179189 109.2257347  42.4414353 198.3109189
 108.3297347  42.5924353 198.9129189 109.5227347  41.3934353 198.3579189
 110.0317347  43.0644353 198.6969189 112.6237347  43.0504353 195.6529189
 113.4457347  42.4734353 196.3759189 112.8277347  43.2224353 194.3439189
 112.1647347  43.6634353 193.7069189 114.0677347  42.7674353 193.7259189
 114.2087347  41.7154353 193.9749189 113.9777347  42.9104353 192.2069189
 113.4907347  43.8544353 191.9629189 114.9837347  42.9544353 191.7899189
 113.2157347  41.7714353 191.5579189 113.2367347  40.6404353 192.0379189
 112.5337347  42.0684353 190.4589189 111.9997347  41.3444353 189.9789189
 112.5437347  43.0214353 190.0939189 115.2657347  43.5364353 194.2659189
 116.3287347  42.9524353 194.4979189 115.1187347  44.8484353 194.4649189
 114.2757347  45.3794353 194.2479189 116.2147347  45.6264353 195.0319189
 117.0997347  45.4814353 194.4119189 115.8507347  47.1104353 195.0379189
 115.5777347  47.4104353 194.0259189 114.9687347  47.2544353 195.6619189
 116.9597347  48.0204353 195.5369189 117.2097347  47.7534353 196.5639189
 117.8557347  47.8574353 194.9379189 116.5787347  49.4874353 195.4799189
 115.4377347  49.7914353 195.0709189 117.4197347  50.3364353 195.8429189
 116.5487347  45.1514353 196.4399189 117.7267347  45.0024353 196.7909189
 115.5237347  44.8994353 197.2599189 114.5417347  45.0384353 197.0219189
 115.7687347  44.3874353 198.6049189 116.4227347  45.0914353 199.1199189
 114.4517347  44.2724353 199.3739189 113.7077347  43.8024353 198.7299189
 114.5987347  43.6104353 200.2269189 113.9037347  45.5964353 199.8699189
 114.5717347  46.0084353 200.6259189 113.8737347  46.3114353 199.0469189
 112.5107347  45.4344353 200.4549189 112.1307347  46.4084353 200.7629189
 111.8357347  45.0574353 199.6869189 112.5047347  44.5264353 201.5959189
 113.3907347  44.3564353 202.0709189 111.4277347  43.9064353 202.0589189
 110.2377347  44.0804353 201.5069189 110.1327347  44.7034353 200.7059189
 109.4247347  43.5914353 201.8819189 111.5477347  43.0924353 203.1029189
 112.4597347  42.9514353 203.5369189 110.7277347  42.6094353 203.4699189
 116.4697347  43.0364353 198.5599189 117.4107347  42.7904353 199.3229189
 116.0217347  42.1474353 197.6719189 115.2477347  42.3124353 197.0279189
 116.6397347  40.8304353 197.5659189 116.6217347  40.3594353 198.5489189
 115.8507347  39.9694353 196.5819189 114.7997347  39.9974353 196.8709189
 115.9217347  40.4274353 195.5959189 116.2727347  38.5064353 196.4599189
 117.3437347  38.4384353 196.6529189 115.5417347  37.6624353 197.4859189
 115.8517347  36.6214353 197.3879189 115.7807347  38.0194353 198.4879189
 114.4667347  37.7384353 197.3199189 116.0147347  37.9874353 195.0569189
 116.3227347  36.9434353 194.9929189 114.9517347  38.0664353 194.8289189
 116.5847347  38.5784353 194.3399189 118.0977347  40.9384353 197.1339189
 118.9617347  40.2324353 197.6659189 118.3867347  41.8104353 196.1659189
 117.7027347  42.4134353 195.7089189 119.7557347  41.9584353 195.6849189
 120.1367347  40.9674353 195.4379189 119.7787347  42.8304353 194.4309189
 120.8047347  42.9354353 194.0789189 119.1747347  42.3644353 193.6529189
 119.3727347  43.8144353 194.6649189 120.6607347  42.5494353 196.7579189
 121.7917347  42.0854353 196.9469189 120.1857347  43.5724353 197.4719189
 119.2607347  43.9854353 197.3529189 121.0097347  44.1814353 198.5109189
 121.9397347  44.5194353 198.0529189 120.2907347  45.3844353 199.1179189
 119.2477347  45.1214353 199.2929189 120.7307347  45.6054353 200.0899189
 120.3447347  46.6314353 198.2599189 121.3837347  46.8944353 198.0619189
 119.8777347  46.4324353 197.2959189 119.6447347  47.7944353 198.9339189
 118.5877347  47.5604353 199.0639189 120.0627347  47.9464353 199.9289189
 119.7887347  49.0654353 198.1219189 120.8427347  49.3334353 198.0539189
 119.4397347  48.8864353 197.1049189 119.0277347  50.2014353 198.7119189
 119.1557347  51.0484353 198.1229189 118.0177347  49.9584353 198.7529189
 119.3777347  50.3914353 199.6729189 121.3577347  43.1714353 199.5959189
 122.4417347  43.2314353 200.1879189 120.4497347  42.2384353 199.8699189
 119.5687347  42.1364353 199.3659189 120.6477347  41.2664353 200.9359189
 121.2627347  41.7504353 201.6949189 119.2897347  40.8584353 201.5139189
 118.6847347  41.7594353 201.6149189 118.7927347  40.2214353 200.7829189
 119.2757347  40.1294353 202.8589189 119.8697347  39.2204353 202.7589189
 119.9067347  40.9794353 203.9519189 119.8827347  40.4354353 204.8959189
 120.9407347  41.2024353 203.6879189 119.3497347  41.9104353 204.0559189
 117.8537347  39.7464353 203.2339189 117.8577347  39.2284353 204.1929189
 117.2427347  40.6454353 203.3099189 117.4397347  39.0904353 202.4689189
 121.4017347  40.0234353 200.4839189 121.9037347  39.2864353 201.3389189
 121.4967347  39.7684353 199.1769189 121.1917347  40.4044353 198.4399189
 122.0677347  38.5104353 198.7059189 122.3317347  37.9454353 199.5999189
 121.0347347  37.7594353 197.8619189 121.4487347  36.8044353 197.5389189
 120.1567347  37.5374353 198.4689189 120.6517347  38.5194353 196.7299189
 120.1847347  39.3304353 197.0229189 123.3537347  38.6734353 197.8999189
 124.3917347  38.1244353 198.2819189 123.3107347  39.4214353 196.7949189
 122.5587347  40.0724353 196.5669189 124.3837347  39.3484353 195.8059189
 125.2087347  38.8454353 196.3109189 123.9047347  38.5654353 194.5789189
 123.0467347  37.9534353 194.8559189 123.5647347  39.2654353 193.8159189
 124.9837347  37.6784353 193.9969189 126.1677347  38.0744353 194.0429189
 124.6507347  36.5824353 193.4979189 124.9147347  40.6984353 195.3429189
 126.0787347  40.7754353 194.9349189 124.1117347  41.7584353 195.3799189
 123.1647347  41.7474353 195.7579189 124.5447347  43.0454353 194.8679189
 124.2987347  43.8224353 195.5919189 125.6297347  43.0434353 194.7589189
 123.9077347  43.3824353 193.5349189 123.0957347  42.6374353 192.9799189
 124.2937347  44.5434353 193.0019189 125.0227347  45.1354353 193.4009189
 123.6957347  45.0724353 191.7829189 123.0847347  44.2864353 191.3389189
 122.7627347  46.2674353 192.0709189 122.3217347  46.5924353 191.1289189
 121.6487347  45.8504353 193.0149189 120.9987347  46.7034353 193.2089189
 121.0687347  45.0474353 192.5609189 122.0787347  45.5004353 193.9539189
 123.5407347  47.4274353 192.6569189 122.8627347  48.2584353 192.8519189
 124.0107347  47.1164353 193.5899189 124.3087347  47.7434353 191.9509189
 124.7927347  45.4774353 190.8059189 125.9517347  45.6714353 191.1779189
 124.4067347  45.5994353 189.5339189 123.4497347  45.4364353 189.2199189
 125.3197347  45.9784353 188.4669189 126.2707347  46.2514353 188.9249189
 125.5647347  44.8104353 187.5039189 126.2507347  45.1254353 186.7179189
 125.9987347  43.9734353 188.0509189 124.6187347  44.5024353 187.0579189
 124.7697347  47.1714353 187.6979189 123.5647347  47.2674353 187.4379189
 125.6687347  48.0834353 187.3339189 126.6607347  48.0074353 187.5569189
 125.3307347  49.2844353 186.5799189 124.2827347  49.2414353 186.2849189
 125.4987347  50.5544353 187.4329189 126.5487347  50.6474353 187.7089189
 125.1037347  51.7884353 186.6369189 125.2287347  52.6764353 187.2559189
 125.7367347  51.8694353 185.7539189 124.0617347  51.7044353 186.3289189
 124.6767347  50.4524353 188.7049189 124.8077347  51.3584353 189.2959189
 123.6237347  50.3344353 188.4489189 125.0077347  49.5904353 189.2839189
 126.2187347  49.3404353 185.3459189 127.4497347  49.2774353 185.4549189
 125.5947347  49.4604353 184.1779189 124.5797347  49.4434353 184.0829189
 126.2987347  49.6284353 182.9149189 127.3457347  49.3614353 183.0549189
 125.7167347  48.7104353 181.8369189 124.6937347  49.0294353 181.6349189
 126.2847347  48.8614353 180.9189189 125.6977347  47.2144353 182.1439189
 125.2307347  47.0654353 183.1179189 124.8847347  46.4744353 181.1009189
 124.8797347  45.4094353 181.3319189 123.8617347  46.8514353 181.1029189
 125.3267347  46.6304353 180.1169189 127.1097347  46.6664353 182.2049189
 127.0767347  45.5994353 182.4249189 127.6027347  46.8244353 181.2459189
 127.6657347  47.1814353 182.9879189 126.1857347  51.0794353 182.4759189
 125.0877347  51.5604353 182.1859189 127.3207347  51.7654353 182.4109189
 128.2307347  51.3624353 182.6359189 127.3827347  53.1634353 182.0109189
 126.3997347  53.6194353 182.1309189 128.3617347  53.9354353 182.8969189
 129.2567347  53.3314353 183.0479189 128.6727347  54.8424353 182.3779189
 127.7817347  54.3134353 184.2539189 127.1687347  55.2084353 184.1459189
 127.1237347  53.5154353 184.5989189 128.8577347  54.5644353 185.3009189
 129.6077347  55.2424353 184.8939189 128.4147347  55.0604353 186.1649189
 129.5307347  53.2734353 185.7479189 128.9437347  52.8164353 186.5449189
 129.5457347  52.5674353 184.9179189 130.9227347  53.5004353 186.2279189
 131.2807347  52.6334353 186.6769189 131.5317347  53.7504353 185.4219189
 130.9287347  54.2764353 186.9199189 127.7987347  53.2424353 180.5499189
 128.8637347  52.7394353 180.1759189 126.9557347  53.8694353 179.7329189
 126.1217347  54.3584353 180.0579189 127.1407347  53.9204353 178.2869189
 127.7717347  53.0904353 177.9699189 125.8017347  53.7674353 177.5479189
 125.1487347  54.5874353 177.8479189 126.0027347  53.8514353 176.0439189
 125.0417347  53.7404353 175.5419189 126.4367347  54.8184353 175.7879189
 126.6747347  53.0554353 175.7219189 125.1337347  52.4574353 177.9269189
 124.1867347  52.3644353 177.3949189 125.7847347  51.6254353 177.6569189
 124.9497347  52.4404353 179.0009189 127.8137347  55.2414353 177.9349189
 127.3487347  56.3124353 178.3399189 128.9097347  55.1664353 177.1759189
 129.2807347  54.2944353 176.7979189 129.6747347  56.3424353 176.8219189
 129.4597347  57.1374353 177.5359189 130.7377347  56.1164353 176.9069189
 129.3817347  56.8404353 175.4169189 128.7087347  56.1954353 174.6149189
 129.9127347  58.0164353 175.1259189 130.4697347  58.5674353 175.7789189
 129.7397347  58.6274353 173.8249189 130.3427347  58.0994353 173.0859189
 128.6997347  58.5384353 173.5099189 130.1397347  60.0864353 173.8659189
 130.3407347  60.6734353 174.9279189 130.2497347  60.6644353 172.6689189
 130.0617347  60.1844353 171.7889189 130.6557347  62.0564353 172.5169189
 131.3017347  62.2724353 173.3679189 131.4147347  62.2534353 171.1959189
 131.7407347  63.2924353 171.1409189 132.6387347  61.3594353 171.1349189
 133.1587347  61.5184353 170.1899189 133.3067347  61.6004353 171.9619189
 132.3317347  60.3164353 171.2089189 130.5507347  61.9564353 170.0919189
 129.6857347  61.6414353 170.4289189 129.4907347  63.0344353 172.5639189
 129.7247347  64.2404353 172.6919189 128.2527347  62.5584353 172.4659189
 128.0277347  61.5664353 172.3899189 127.0957347  63.4394353 172.4599189
 127.2767347  64.2684353 173.1439189 126.8647347  64.0464353 171.0719189
 126.0627347  64.7824353 171.1229189 127.7617347  64.5744353 170.7489189
 126.5337347  63.0474353 170.1259189 127.1737347  62.3084353 170.1929189
 125.8747347  62.6594353 172.9239189 125.8957347  61.4324353 173.0279189
 124.7997347  63.3984353 173.2079189 124.7507347  64.4114353 173.0999189
 123.5807347  62.7744353 173.7099189 123.8537347  62.1524353 174.5619189
 122.5907347  63.8484353 174.1579189 122.4707347  64.5824353 173.3609189
 121.6147347  63.3924353 174.3209189 123.0307347  64.5544353 175.4249189
 123.9347347  64.0374353 176.1139189 122.4717347  65.6274353 175.7319189
 122.9357347  61.8694353 172.6669189 122.3807347  60.8234353 173.0179189
 122.9967347  62.2514353 171.3909189 123.4697347  63.0934353 171.0629189
 122.3647347  61.4544353 170.3449189 121.3097347  61.3194353 170.5839189
 122.4597347  62.1904353 168.9959189 123.5137347  62.2804353 168.7309189
 121.7637347  61.4014353 167.8989189 121.8437347  61.9414353 166.9559189
 122.2347347  60.4234353 167.7989189 120.7117347  61.2724353 168.1549189
 121.8727347  63.5884353 169.1069189 121.9487347  64.0924353 168.1439189
 120.8247347  63.5204353 169.3989189 122.4227347  64.1554353 169.8579189
 122.9997347  60.0704353 170.2729189 122.2997347  59.0474353 170.2549189
 124.3317347  60.0154353 170.2469189 124.9427347  60.8324353 170.2659189
 125.0247347  58.7334353 170.1879189 124.6577347  58.1854353 169.3199189
 126.5267347  58.9644353 170.0449189 126.8567347  59.6294353 170.8429189
 127.0427347  58.0154353 170.1879189 126.9477347  59.5524353 168.7159189
 127.0087347  58.7594353 167.9709189 126.1877347  60.2544353 168.3729189
 128.2807347  60.2594353 168.8089189 129.3057347  59.6554353 168.4269189
 128.3067347  61.4184353 169.2709189 124.7397347  57.8974353 171.4259189
 124.5227347  56.6824353 171.3299189 124.7467347  58.5304353 172.5989189
 124.9047347  59.5314353 172.7149189 124.5197347  57.7964353 173.8369189
 125.2347347  56.9764353 173.9019189 124.7507347  58.7144353 175.0499189
 124.1247347  59.5994353 174.9359189 124.3567347  58.0114353 176.3349189
 124.5277347  58.6774353 177.1809189 123.3017347  57.7414353 176.2929189
 124.9577347  57.1104353 176.4559189 126.2047347  59.1474353 175.1119189
 126.3547347  59.7964353 175.9749189 126.8427347  58.2684353 175.2039189
 126.4627347  59.6884353 174.2019189 123.1247347  57.1864353 173.8459189
 122.9497347  56.0234353 174.2169189 122.1107347  57.9524353 173.4369189
 122.1997347  58.9234353 173.1369189 120.7557347  57.4114353 173.3959189
 120.5117347  57.0144353 174.3809189 119.7657347  58.5204353 173.0449189
 120.0997347  59.0274353 172.1399189 118.7947347  58.0784353 172.8229189
 119.6087347  59.5374353 174.1579189 119.9097347  59.2584353 175.3159189
 119.1377347  60.7274353 173.8089189 119.0127347  61.4534353 174.5139189
 118.9007347  60.9164353 172.8349189 120.6527347  56.2674353 172.3929189
 120.0477347  55.2204353 172.6799189 121.2487347  56.4474353 171.2119189
 121.7537347  57.2914353 170.9409189 121.2097347  55.4014353 170.1979189
 120.1687347  55.1854353 169.9589189 121.9217347  55.8834353 168.9339189
 121.8467347  56.9694353 168.8819189 122.9817347  55.6414353 169.0149189
 121.3837347  55.2944353 167.6389189 120.3127347  55.1184353 167.7429189
 121.5107347  56.0204353 166.8359189 122.0667347  53.9974353 167.2509189
 123.2417347  53.8004353 167.6239189 121.4247347  53.1704353 166.5709189
 121.8387347  54.1144353 170.7139189 121.3457347  53.0174353 170.4269189
 122.9297347  54.2244353 171.4749189 123.3567347  55.1074353 171.7559189
 123.6007347  53.0254353 171.9689189 123.5967347  52.2794353 171.1739189
 125.0467347  53.3544353 172.3329189 125.4847347  53.9564353 171.5369189
 125.0557347  53.9644353 173.2359189 125.9087347  52.1304353 172.5569189
 125.5717347  51.6054353 173.4509189 125.7897347  51.4424353 171.7199189
 127.3707347  52.4994353 172.7069189 127.7137347  53.0094353 171.8069189
 127.4887347  53.1994353 173.5339189 128.2237347  51.2704353 172.9529189
 127.7997347  50.6934353 173.7749189 128.2007347  50.6314353 172.0699189
 129.6327347  51.6224353 173.2719189 130.2407347  50.7934353 173.1179189
 129.9447347  52.4004353 172.6559189 129.6997347  51.9204353 174.2659189
 122.8617347  52.4154353 173.1579189 122.8567347  51.1874353 173.3259189
 122.2377347  53.2454353 173.9989189 122.2647347  54.2634353 173.9409189
 121.4447347  52.7044353 175.0989189 122.1007347  52.0524353 175.6759189
 120.9287347  53.8154353 176.0099189 120.3807347  54.5344353 175.4009189
 120.2157347  53.3824353 176.7109189 121.9787347  54.5604353 176.7969189
 122.6117347  53.8554353 177.3349189 122.6267347  55.1184353 176.1209189
 121.3097347  55.5074353 177.7739189 120.5257347  54.9784353 178.3159189
 122.0367347  55.8434353 178.5129189 120.7147347  56.7104353 177.0629189
 121.4847347  57.1874353 176.4569189 119.9337347  56.3754353 176.3799189
 120.1457347  57.7084353 178.0079189 120.2517347  58.6634353 177.6099189
 119.1367347  57.5074353 178.1599189 120.6497347  57.6534353 178.9159189
 120.2717347  51.8934353 174.5779189 119.8687347  50.9044353 175.1999189
 119.6837347  52.3134353 173.4559189 119.9037347  53.1804353 172.9649189
 118.6367347  51.4934353 172.8509189 117.7837347  51.4714353 173.5299189
 118.1937347  52.1014353 171.5199189 119.0357347  52.6234353 171.0659189
 117.9097347  51.3004353 170.8369189 117.0317347  53.0654353 171.6699189
 116.4667347  53.1634353 172.7789189 116.6807347  53.7304353 170.6719189
 119.1187347  50.0584353 172.6459189 118.4477347  49.0974353 173.0519189
 120.2977347  49.8994353 172.0399189 120.8987347  50.6684353 171.7429189
 120.8227347  48.5694353 171.7529189 120.0407347  47.9894353 171.2619189
 122.0267347  48.6844353 170.8199189 122.6987347  49.4544353 171.1989189
 122.5787347  47.7444353 170.8339189 121.6487347  49.0164353 169.3869189
 120.8797347  48.3234353 169.0459189 121.2167347  50.0164353 169.3489189
 122.8407347  48.9464353 168.4509189 123.4697347  48.0994353 168.7269189
 122.4927347  48.7674353 167.4339189 123.6337347  50.1714353 168.4849189
 123.1917347  51.0254353 168.1429189 124.8827347  50.2654353 168.9239189
 125.5357347  49.2154353 169.3969189 125.0797347  48.3034353 169.4309189
 126.4957347  49.3184353 169.7269189 125.4947347  51.4444353 168.8859189
 125.0047347  52.2624353 168.5229189 126.4547347  51.5314353 169.2199189
 121.1997347  47.8284353 173.0299189 121.0157347  46.6104353 173.1219189
 121.7357347  48.5404353 174.0229189 121.9327347  49.5404353 173.9829189
 122.0847347  47.8854353 175.2819189 122.7437347  47.0434353 175.0699189
 122.8497347  48.8574353 176.1999189 122.2237347  49.7334353 176.3659189
 123.1427347  48.2044353 177.5389189 123.6837347  48.9054353 178.1749189
 122.2057347  47.9264353 178.0209189 123.7497347  47.3124353 177.3839189
 124.1457347  49.3004353 175.5439189 124.6727347  49.9864353 176.2069189
 124.7717347  48.4294353 175.3509189 123.9237347  49.8034353 174.6029189
 120.8357347  47.3324353 175.9619189 120.8367347  46.2074353 176.4819189
 119.7517347  48.1114353 175.9739189 119.7137347  49.0554353 175.5889189
 118.5037347  47.6374353 176.5639189 118.7087347  47.3054353 177.5819189
 117.4827347  48.7754353 176.6069189 117.2777347  49.0914353 175.5839189
 116.1857347  48.3134353 177.2449189 115.4747347  49.1394353 177.2639189
 115.7687347  47.4894353 176.6659189 116.3807347  47.9784353 178.2639189
 118.0157347  49.8704353 177.3629189 118.6567347  50.3664353 176.8119189
 117.9467347  46.4484353 175.7909189 117.4537347  45.4814353 176.3899189
 118.0097347  46.5014353 174.4569189 118.3487347  47.2994353 173.9199189
 117.5727347  45.3564353 173.6629189 116.5237347  45.1664353 173.8909189
 117.7087347  45.6634353 172.1719189 118.6247347  46.2294353 172.0049189
 117.8077347  44.7284353 171.6209189 116.5327347  46.4444353 171.6209189
 115.4847347  46.5094353 172.2949189 116.6567347  46.9954353 170.5079189
 118.3697347  44.1074353 174.0189189 117.7997347  43.0184353 174.1669189
 119.6907347  44.2454353 174.1539189 120.1927347  45.1264353 174.0409189
 120.5297347  43.0994353 174.4839189 120.3407347  42.3174353 173.7479189
 122.0027347  43.4974353 174.4249189 122.6227347  42.6354353 174.6729189
 122.2467347  43.8424353 173.4199189 122.1917347  44.2984353 175.1399189
 120.1857347  42.5344353 175.8549189 120.1217347  41.3124353 176.0309189
 119.9707347  43.4054353 176.8449189 120.0427347  44.4194353 176.7569189
 119.6027347  42.9184353 178.1729189 120.3767347  42.2234353 178.4989189
 119.5237347  44.0814353 179.1609189 119.0897347  44.9364353 178.6419189
 118.8297347  43.8044353 179.9549189 120.8297347  44.5354353 179.8109189
 121.5587347  44.7314353 179.0249189 120.6077347  45.8154353 180.5959189
 121.5457347  46.1284353 181.0539189 120.2537347  46.5974353 179.9239189
 119.8647347  45.6404353 181.3739189 121.3847347  43.4464353 180.7119189
 122.3147347  43.7884353 181.1659189 120.6617347  43.2184353 181.4949189
 121.5767347  42.5494353 180.1229189 118.2777347  42.1664353 178.1429189
 118.1557347  41.0814353 178.7309189 117.2717347  42.7254353 177.4649189
 117.3257347  43.6184353 176.9749189 115.9797347  42.0524353 177.3869189
 115.6237347  41.8774353 178.4019189 114.9727347  42.9344353 176.6509189
 115.4297347  43.3164353 175.7379189 114.1167347  42.3294353 176.3509189
 114.4917347  44.0964353 177.4919189 114.5827347  44.0704353 178.7169189
 113.9757347  45.1264353 176.8359189 113.6347347  45.9394353 177.3499189
 113.9197347  45.1064353 175.8179189 116.1067347  40.7014353 176.6949189
 115.5357347  39.7034353 177.1529189 116.8547347  40.6494353 175.5909189
 117.3447347  41.4464353 175.1849189 117.0207347  39.3914353 174.8719189
 116.0307347  39.0014353 174.6349189 117.7847347  39.6284353 173.5729189
 117.9037347  38.6834353 173.0429189 117.2307347  40.3274353 172.9469189
 118.7667347  40.0434353 173.7989189 117.7337347  38.3574353 175.7279189
 117.3717347  37.1774353 175.7119189 118.7617347  38.7714353 176.4719189
 119.1037347  39.7314353 176.5089189 119.4837347  37.8224353 177.3109189
 119.7857347  36.9804353 176.6879189 120.7347347  38.4784353 177.8929189
 120.4277347  39.2204353 178.6299189 121.6107347  37.4394353 178.5579189
 122.4987347  37.9204353 178.9679189 121.0557347  36.9564353 179.3619189
 121.9097347  36.6914353 177.8229189 121.4807347  39.1034353 176.8429189
 120.9677347  39.8564353 176.4809189 118.5947347  37.2814353 178.4239189
 118.6317347  36.0844353 178.7299189 117.7837347  38.1434353 179.0419189
 117.7507347  39.1474353 178.8649189 116.8557347  37.6534353 180.0569189
 117.4327347  37.1204353 180.8129189 116.1327347  38.8214353 180.7269189
 115.6307347  39.4144353 179.9619189 115.3577347  38.4284353 181.3859189
 117.0507347  39.7234353 181.5269189 117.7327347  39.1144353 182.1199189
 117.6617347  40.3164353 180.8459189 116.2717347  40.6474353 182.4419189
 115.8117347  41.4404353 181.8529189 115.4627347  40.0924353 182.9169189
 117.1277347  41.2354353 183.4669189 117.4607347  40.6204353 184.2089189
 117.5077347  42.5054353 183.5109189 117.1367347  43.3764353 182.5849189
 116.5427347  43.0764353 181.8119189 117.4447347  44.3474353 182.6449189
 118.2817347  42.9144353 184.5109189 118.5757347  42.2544353 185.2309189
 118.5817347  43.8884353 184.5579189 115.8517347  36.6734353 179.4589189
 115.5507347  35.6334353 180.0599189 115.3287347  36.9834353 178.2689189
 115.5317347  37.8364353 177.7489189 114.3937347  36.0704353 177.6219189
 113.5687347  35.8854353 178.3099189 113.8437347  36.7014353 176.3439189
 113.1467347  36.0114353 175.8679189 113.3257347  37.6284353 176.5899189
 114.6657347  36.9144353 175.6609189 115.0517347  34.7304353 177.3149189
 114.4407347  33.6734353 177.5009189 116.2977347  34.7574353 176.8409189
 116.8237347  35.6154353 176.6749189 117.0237347  33.5374353 176.5149189
 116.3347347  32.9064353 175.9539189 118.2537347  33.8674353 175.6689189
 118.7887347  32.9484353 175.4309189 117.9397347  34.3544353 174.7449189
 118.9097347  34.5354353 176.2259189 117.4557347  32.7574353 177.7459189
 117.7837347  31.5744353 177.6229189 117.5037347  33.3904353 178.9129189
 117.3917347  34.3984353 179.0169189 117.7247347  32.6804353 180.1639189
 118.4307347  31.8724353 179.9719189 118.3407347  33.6244353 181.2189189
 117.7877347  34.5634353 181.2089189 118.2287347  33.0194353 182.6089189
 118.6687347  33.6994353 183.3379189 117.1787347  32.8564353 182.8509189
 118.7587347  32.0674353 182.6349189 119.7937347  33.9064353 180.8819189
 120.2187347  34.5734353 181.6319189 120.3527347  32.9704353 180.8699189
 119.8547347  34.3784353 179.9009189 116.4397347  32.0454353 180.6789189
 116.4657347  30.9384353 181.2159189 115.3027347  32.7304353 180.5259189
 115.2377347  33.6664353 180.1259189 114.0307347  32.1444353 180.9439189
 114.1177347  31.8564353 181.9919189 112.9067347  33.1694353 180.8039189
 112.9817347  33.6434353 179.8249189 111.9497347  32.6494353 180.8329189
 112.9127347  34.2454353 181.8719189 112.7707347  33.7834353 182.8489189
 113.8887347  34.7314353 181.8879189 111.8357347  35.2904353 181.6499189
 111.1457347  35.2234353 180.6119189 111.6767347  36.1754353 182.5159189
 113.7107347  30.8904353 180.1379189 113.2627347  29.8804353 180.6909189
 113.9297347  30.9384353 178.8299189 114.3217347  31.7574353 178.3649189
 113.6387347  29.8404353 177.9169189 113.3567347  28.9564353 178.4889189
 112.4547347  30.1904353 177.0119189 112.7347347  31.0204353 176.3629189
 112.2367347  29.3404353 176.3659189 111.1987347  30.5644353 177.7829189
 110.9677347  29.7734353 178.4969189 111.3897347  31.4694353 178.3609189
 109.9997347  30.7904353 176.8859189 110.0387347  30.3564353 175.7149189
 109.0157347  31.3984353 177.3529189 114.8887347  29.5164353 177.1039189
 115.9867347  29.9894353 177.3969189 114.7237347  28.6864353 176.0829189
 113.8177347  28.3154353 175.7969189 115.8327347  28.2284353 175.2729189
 116.7057347  28.0824353 175.9099189 115.5857347  27.2574353 174.8429189
 116.1847347  29.1914353 174.1589189 115.8197347  30.3694353 174.1759189
 116.9177347  28.6734353 173.1769189 117.2427347  27.7064353 173.1699189
 117.3287347  29.4424353 172.0109189 116.7587347  30.3714353 171.9949189
 118.8217347  29.8334353 172.0699189 119.1277347  30.1934353 171.0879189
 119.0357347  30.9504353 173.0759189 120.0927347  31.2154353 173.1059189
 118.4517347  31.8224353 172.7809189 118.7167347  30.6164353 174.0629189
 119.6777347  28.6164353 172.4229189 119.4707347  28.3244353 173.4519189
 119.3837347  27.7804353 171.7889189 121.1607347  28.8504353 172.2689189
 121.7017347  27.9434353 172.5369189 121.3817347  29.1124353 171.2339189
 121.4707347  29.6644353 172.9239189 117.0407347  28.6334353 170.7549189
 116.9737347  27.4004353 170.7809189 116.8677347  29.3484353 169.6449189
 116.8577347  30.3684353 169.6409189 116.6757347  28.7654353 168.3269189
 116.8847347  27.6964353 168.3779189 115.2177347  28.8924353 167.8339189
 115.1817347  28.5814353 166.7899189 114.3017347  27.9854353 168.6359189
 113.2787347  28.0894353 168.2739189 114.6237347  26.9504353 168.5219189
 114.3437347  28.2644353 169.6889189 114.7467347  30.3374353 167.9209189
 113.7177347  30.4064353 167.5689189 114.7997347  30.6754353 168.9559189
 115.3847347  30.9664353 167.2999189 117.6337347  29.4574353 167.3639189
 118.3987347  30.3424353 167.7439189 117.5737347  29.0494353 166.1009189
 116.9467347  28.3214353 165.7579189 118.4357347  29.6434353 165.0899189
 119.4527347  29.6634353 165.4829189 118.4137347  28.8084353 163.8099189
 117.3897347  28.7854353 163.4379189 119.0137347  29.3234353 163.0589189
 118.9147347  27.3674353 163.9129189 118.1807347  26.7934353 164.4779189
 119.0527347  26.7624353 162.5269189 119.4097347  25.7364353 162.6119189
 118.0827347  26.7694353 162.0289189 119.7637347  27.3474353 161.9439189
 120.2317347  27.2924353 164.6609189 120.5597347  26.2544353 164.7169189
 120.9827347  27.8834353 164.1359189 120.1007347  27.6854353 165.6689189
 117.9997347  31.0694353 164.7819189 116.8137347  31.4034353 164.8449189
 118.9737347  31.9124353 164.4439189 119.9617347  31.6594353 164.4319189
 118.7097347  33.2814353 164.0589189 117.7627347  33.6034353 164.4919189
 119.4847347  33.9294353 164.4689189 118.6577347  33.4494353 162.5539189
 118.7647347  32.4954353 161.7819189 118.4907347  34.7004353 162.1359189
 118.3997347  35.5034353 162.7579189 118.4247347  35.0214353 160.7269189
 118.6217347  36.0864353 160.6029189 119.2227347  34.4874353 160.2109189
 117.1117347  34.6924353 160.0549189 117.0317347  34.7654353 158.8249189
 116.0797347  34.3394353 160.8179189 116.1067347  34.3294353 161.8379189
 114.8117347  33.9334353 160.2539189 114.0237347  34.1474353 160.9759189
 114.6107347  34.5424353 159.3719189 114.7287347  32.4754353 159.8649189
 113.7167347  32.0644353 159.2829189 115.7577347  31.6804353 160.1639189
 116.5947347  31.9834353 160.6619189 115.7477347  30.2734353 159.7809189
 115.3567347  30.2054353 158.7659189 117.1697347  29.7154353 159.8179189
 117.5657347  29.8274353 160.8269189 117.1337347  28.6464353 159.6059189
 118.3057347  30.5034353 158.6549189 119.0787347  29.6024353 158.1249189
 114.8347347  29.4494353 160.6789189 114.3257347  28.4054353 160.2529189
 114.6167347  29.8974353 161.9169189 115.0177347  30.7524353 162.3029189
 113.7527347  29.1544353 162.8279189 114.1487347  28.1434353 162.9249189
 113.7457347  29.8204353 164.2029189 113.0977347  29.2584353 164.8759189
 114.7587347  29.8374353 164.6039189 113.3747347  30.8414353 164.1109189
 112.3347347  29.0474353 162.2799189 111.7237347  27.9744353 162.3259189
 111.7957347  30.1484353 161.7529189 112.2527347  31.0594353 161.7239189
 110.4627347  30.1094353 161.1629189 109.8167347  29.5664353 161.8539189
 109.9257347  31.5284353 160.9709189 110.6887347  32.1144353 160.4579189
 109.0627347  31.4784353 160.3069189 109.5127347  32.2844353 162.2349189
 110.3847347  32.3554353 162.8859189 109.0467347  33.6834353 161.8799189
 108.7557347  34.2114353 162.7879189 109.8567347  34.2234353 161.3899189
 108.1927347  33.6224353 161.2059189 108.4257347  31.5404353 162.9929189
 108.1547347  32.1034353 163.8859189 107.5497347  31.4274353 162.3549189
 108.7927347  30.5554353 163.2829189 110.4507347  29.3664353 159.8349189
 109.4377347  28.7494353 159.4869189 111.5507347  29.4144353 159.0829189
 112.3777347  29.9714353 159.2999189 111.6357347  28.6364353 157.8519189
 110.7907347  28.9104353 157.2199189 112.9377347  28.9544353 157.1159189
 113.7507347  28.9194353 157.8409189 113.1197347  28.1574353 156.3949189
 113.0247347  30.2874353 156.3749189 112.8357347  31.0914353 157.0869189
 114.4127347  30.4634353 155.7889189 114.4667347  31.4164353 155.2619189
 115.1507347  30.4494353 156.5909189 114.6187347  29.6514353 155.0919189
 111.9717347  30.3754353 155.2859189 112.0567347  31.3344353 154.7749189
 112.1207347  29.5674353 154.5689189 110.9807347  30.2874353 155.7309189
 111.5507347  27.1454353 158.1389189 110.9227347  26.3934353 157.3849189
 112.1827347  26.6974353 159.2239189 112.6777347  27.2924353 159.8879189
 112.2067347  25.2764353 159.5419189 112.3857347  24.7424353 158.6089189
 113.3287347  24.9914353 160.5399189 113.1607347  25.5804353 161.4419189
 113.2877347  23.9424353 160.8319189 114.7117347  25.3004353 159.9969189
 114.6787347  26.2274353 159.4249189 115.4007347  25.4614353 160.8259189
 115.2317347  24.1824353 159.1179189 115.2797347  23.2584353 159.6949189
 114.5337347  24.0104353 158.2979189 116.5527347  24.4864353 158.5769189
 117.3287347  24.5414353 159.2369189 116.8247347  24.6964353 157.2949189
 115.8857347  24.6444353 156.3649189 114.9207347  24.4384353 156.6249189
 116.1257347  24.8104353 155.3879189 118.0767347  24.9644353 156.9349189
 118.8127347  25.0064353 157.6399189 118.3017347  25.1284353 155.9539189
 110.8817347  24.7704353 160.0949189 110.7427347  23.5614353 160.3039189
 109.9167347  25.6534353 160.3389189 110.0317347  26.6594353 160.2179189
 108.5937347  25.2624353 160.8059189 108.7067347  24.2924353 161.2899189
 108.0617347  26.2974353 161.8039189 108.1357347  27.2884353 161.3549189
 107.0027347  26.1044353 161.9789189 108.9197347  26.3124353 163.3909189
 110.0747347  26.8924353 163.2539189 107.5927347  25.0884353 159.6729189
 106.4617347  24.6624353 159.9259189 107.9727347  25.4114353 158.4359189
 108.8927347  25.7764353 158.1889189 107.0477347  25.2524353 157.3119189
 106.1407347  25.8174353 157.5259189 107.6737347  25.8324353 156.0299189
 108.7057347  25.4894353 155.9579189 106.9197347  25.3444353 154.8019189
 107.3747347  25.7634353 153.9049189 106.9637347  24.2564353 154.7569189
 105.8787347  25.6634353 154.8629189 107.6657347  27.3614353 156.0879189
 106.6417347  27.7134353 155.9599189 107.9897347  27.6784353 157.0789189
 108.5427347  28.0234353 155.0529189 108.4807347  29.1064353 155.1619189
 109.5757347  27.7034353 155.1929189 108.2067347  27.7394353 154.0559189
 106.6037347  23.8054353 157.1429189 105.4127347  23.5744353 156.8819189
 107.4757347  22.8004353 157.2629189 108.9407347  22.8744353 157.4059189
 109.2347347  23.0804353 158.4349189 109.3657347  23.6654353 156.7879189
 109.3977347  21.5194353 156.9609189 110.3227347  21.2334353 157.4609189
 109.5967347  21.5044353 155.8889189 108.2917347  20.5914353 157.3119189
 108.3727347  20.2504353 158.3439189 108.3047347  19.7024353 156.6809189
 107.0147347  21.4114353 157.0939189 106.5517347  21.2574353 156.1189189
 105.9247347  21.0074353 158.0689189 105.1727347  20.0694353 157.7759189
 105.8117347  21.6754353 159.2189189 106.4117347  22.4514353 159.4999189
 104.7757347  21.3164353 160.1819189 104.7967347  20.2334353 160.3029189
 105.0567347  21.9864353 161.5259189 104.2787347  21.7134353 162.2389189
 106.0247347  21.6564353 161.9019189 105.0667347  23.0684353 161.3979189
 103.3857347  21.6994353 159.6879189 102.3977347  21.0674353 160.0749189
 103.2837347  22.7274353 158.8449189 104.0747347  23.2874353 158.5269189
 101.9947347  23.1354353 158.3019189 101.2807347  23.0774353 159.1239189
 102.0737347  24.5664353 157.7659189 102.8517347  24.6034353 157.0029189
 101.1307347  24.7994353 157.2719189 102.3587347  25.6584353 158.7959189
 103.3017347  25.4264353 159.2909189 102.4877347  27.0034353 158.1109189
 102.6907347  27.7734353 158.8559189 103.3067347  26.9684353 157.3929189
 101.5587347  27.2374353 157.5909189 101.2707347  25.7014353 159.8519189
 101.4957347  26.4864353 160.5739189 100.3117347  25.9084353 159.3779189
 101.2227347  24.7404353 160.3639189 101.5007347  22.2134353 157.1959189
 100.3267347  22.2984353 156.8239189 102.3587347  21.3484353 156.6649189
 103.3427347  21.2944353 156.9279189 101.9607347  20.3884353 155.6449189
 101.2247347  20.8814353 155.0099189 103.1807347  19.9724353 154.8159189
 103.9377347  19.5494353 155.4769189 102.8907347  19.1864353 154.1179189
 103.7817347  21.1314353 154.0439189 103.0337347  22.0704353 153.6989189
 105.0017347  21.1044353 153.7779189 101.2967347  19.1524353 156.2339189
 100.7997347  18.3124353 155.4759189 101.2777347  19.0194353 157.5589189
 101.7227347  19.6784353 158.1969189 100.6127347  17.9094353 158.2249189
 100.5807347  17.0894353 157.5069189 101.3997347  17.5054353 159.4759189
 101.4377347  18.3434353 160.1719189 100.8847347  16.6914353 159.9859189
 102.7157347  17.1024353 159.1429189 103.1977347  16.8514353 159.9589189
  99.1777347  18.2254353 158.6209189  98.4467347  17.3114353 159.0169189
  98.7597347  19.4844353 158.5299189  99.3347347  20.2514353 158.1819189
  97.4167347  19.8724353 158.9299189  97.1867347  19.3534353 159.8599189
  97.3387347  21.3814353 159.1609189  97.6677347  21.8804353 158.2499189
  96.2917347  21.6474353 159.3099189  98.1437347  21.9494353 160.3309189
  99.1697347  21.5914353 160.2509189  98.1507347  23.4664353 160.2729189
  98.7267347  23.8594353 161.1109189  98.6027347  23.7924353 159.3369189
  97.1277347  23.8374353 160.3299189  97.5807347  21.4694353 161.6549189
  98.1687347  21.8854353 162.4729189  96.5447347  21.7964353 161.7499189
  97.6227347  20.3814353 161.6949189  96.3947347  19.4694353 157.8739189
  96.6717347  19.4784353 156.6709189  95.2017347  19.1114353 158.3409189
  94.9957347  19.0154353 159.3349189  94.0667347  18.8194353 157.4739189
  94.3827347  18.8854353 156.4329189  93.5457347  17.3994353 157.7049189
  92.9427347  17.3944353 158.6129189  92.6837347  16.9524353 156.5339189
  92.3217347  15.9404353 156.7139189  91.8347347  17.6284353 156.4279189
  93.2767347  16.9674353 155.6189189  94.6497347  16.4974353 157.8509189
  94.3127347  15.5894353 157.9999189  92.9697347  19.8384353 157.7529189
  92.2887347  19.7354353 158.7879189  92.7557347  20.8304353 156.8909189
  93.4447347  21.0974353 155.6169189  93.4887347  20.2064353 154.9899189
  94.4717347  21.4254353 155.7779189  92.6157347  22.1724353 154.9879189
  91.8757347  21.7454353 154.3109189  93.2367347  22.8454353 154.3969189
  91.9577347  22.9004353 156.0979189  91.0147347  23.3434353 155.7769189
  92.5837347  23.7144353 156.4629189  91.7337347  21.8414353 157.1829189
  91.8207347  22.2394353 158.1939189  90.3277347  21.2674353 157.1109189
  90.0617347  20.2844353 156.4149189  89.4177347  21.9034353 157.8519189
  89.6157347  22.7094353 158.4449189  88.0277347  21.4624353 157.8549189
  88.0257347  20.3724353 157.8869189  87.3077347  22.0084353 159.0869189
  86.2707347  21.6734353 159.0799189  87.8007347  21.6434353 159.9879189
  87.3377347  23.0984353 159.0729189  87.2957347  21.8874353 156.5879189
  86.4237347  21.1554353 156.1059189  87.6277347  23.0504353 156.0379189
  88.3637347  23.6574353 156.3969189  86.9537347  23.5644353 154.8519189
  86.6587347  22.7434353 154.1979189  85.6607347  24.2914353 155.2339189
  85.2527347  24.7844353 154.3519189  84.9217347  23.5604353 155.5609189
  85.8667347  25.3174353 156.3289189  86.6657347  26.2404353 156.1899189
  85.1447347  25.1554353 157.4309189  85.2417347  25.8124353 158.2049189
  84.4927347  24.3744353 157.5029189  87.9257347  24.4634353 154.0959189
  89.1107347  24.5504353 154.4289189  87.4097347  25.1344353 153.0619189
  86.4147347  25.1714353 152.8379189  88.2697347  25.8864353 152.1519189
  89.1097347  25.2454353 151.8849189  87.4837347  26.2624353 150.8959189
  86.9977347  25.3684353 150.5049189  86.6937347  26.9604353 151.1719189
  88.3247347  26.8854353 149.7929189  87.6717347  27.2044353 148.9799189
  88.8157347  27.7794353 150.1769189  89.3727347  25.9364353 149.2479189
  89.1547347  24.7074353 149.3089189  90.4167347  26.4194353 148.7609189
  88.8497347  27.1374353 152.8049189  90.0087347  27.4854353 152.5539189
  88.0637347  27.8314353 153.6279189  87.1097347  27.5664353 153.8739189
  88.5377347  29.0614353 154.2529189  88.9037347  29.7164353 153.4619189
  87.3867347  29.7374353 154.9939189  86.9777347  29.0464353 155.7309189
  87.7687347  30.5984353 155.5419189  86.2807347  30.1874353 154.0629189
  86.5047347  31.1354353 153.2819189  85.1847347  29.5904353 154.1099189
  89.7017347  28.8114353 155.2049189  90.6677347  29.5884353 155.2269189
  89.6317347  27.7414353 155.9969189  88.8347347  27.1064353 156.0489189
  90.7467347  27.4094353 156.8719189  91.0037347  28.2914353 157.4579189
  90.3387347  26.2864353 157.8229189  89.9567347  25.4464353 157.2429189
  91.2197347  25.9304353 158.3569189  89.2857347  26.7194353 158.8289189
  89.5937347  27.6594353 159.2879189  88.3487347  26.9124353 158.3059189
  89.0477347  25.6944353 159.9109189  89.8097347  24.7404353 160.0569189
  87.9867347  25.8874353 160.6839189  87.3807347  26.6934353 160.5269189
  87.7767347  25.2304353 161.4349189  91.9807347  27.0244353 156.0699189
  93.1077347  27.3194353 156.4859189  91.7917347  26.3824353 154.9159189
  90.8897347  26.0404353 154.5849189  92.9137347  26.1224353 154.0229189
  93.6777347  25.5734353 154.5729189  92.4467347  25.2754353 152.8399189
  91.9777347  24.3684353 153.2209189  91.6807347  25.8254353 152.2939189
  93.5507347  24.8874353 151.8759189  94.0507347  25.7854353 151.5129189
  94.3007347  24.2934353 152.3989189  93.0067347  24.0994353 150.7029189
  92.5327347  23.1864353 151.0629189  92.2357347  24.6804353 150.1969189
  94.1097347  23.7494353 149.7199189  94.6247347  24.6594353 149.4139189
  94.8477347  23.1164353 150.2129189  93.5827347  23.0514353 148.5179189
  94.3677347  22.8304353 147.8729189  93.1127347  22.1694353 148.8069189
  92.8977347  23.6654353 148.0319189  93.5367347  27.4244353 153.5379189
  94.7657347  27.5454353 153.4609189  92.7047347  28.4114353 153.2029189
  91.6877347  28.3384353 153.2129189  93.2237347  29.7104353 152.7839189
  93.8767347  29.5734353 151.9219189  92.0667347  30.6334353 152.3549189
  91.2957347  30.6064353 153.1249189  92.5567347  32.0664353 152.2129189
  91.7277347  32.7064353 151.9089189  92.9507347  32.4124353 153.1679189
  93.3427347  32.1094353 151.4589189  91.4577347  30.1444353 151.0389189
  92.1597347  30.3434353 150.2289189  91.3277347  29.0634353 151.0899189
  90.1277347  30.7834353 150.7029189  89.7617347  30.3854353 149.7569189
  89.4087347  30.5634353 151.4919189  90.2537347  31.8624353 150.6179189
  94.0537347  30.3334353 153.8999189  95.1337347  30.8864353 153.6589189
  93.5587347  30.2634353 155.1369189  92.6607347  29.8454353 155.3819189
  94.3157347  30.8094353 156.2569189  94.4977347  31.8704353 156.0839189
  93.7187347  30.7324353 157.1649189  95.6437347  30.1024353 156.4699189
  96.6757347  30.7424353 156.7149189  95.6377347  28.7714353 156.3789189
  94.8047347  28.2084353 156.2059189  96.8727347  28.0094353 156.5279189
  97.3207347  28.2444353 157.4939189  96.5757347  26.4994353 156.5049189
  96.0177347  26.2714353 155.5969189  97.8717347  25.7014353 156.4929189
  97.6427347  24.6354353 156.4769189  98.4507347  25.9614353 155.6069189
  98.4507347  25.9344353 157.3869189  95.7287347  26.1074353 157.7169189
  96.3527347  26.1434353 158.6099189  94.9387347  26.8474353 157.8499189
  95.1027347  24.7374353 157.6129189  94.5187347  24.5354353 158.5109189
  94.4507347  24.7004353 156.7399189  95.8857347  23.9864353 157.5119189
  97.8727347  28.4024353 155.4479189  99.0687347  28.5594353 155.7209189
  97.4077347  28.5614353 154.2069189  96.4387347  28.4114353 153.9259189
  98.3067347  28.9784353 153.1359189  99.1577347  28.2974353 153.1319189
  97.5947347  28.8984353 151.7869189  96.6907347  29.5054353 151.8289189
  98.2367347  29.3354353 151.0219189  97.2207347  27.4874353 151.3679189
  96.5157347  27.0734353 152.0889189  96.7087347  27.5214353 150.4059189
  98.4227347  26.5724353 151.2619189  99.3827347  26.9264353 150.5459189
  98.4087347  25.4974353 151.8999189  98.8397347  30.3874353 153.3679189
 100.0037347  30.6684353 153.0579189  98.0047347  31.2834353 153.8969189
  97.0217347  31.1064353 154.1029189  98.4717347  32.6274353 154.2249189
  98.8237347  33.1154353 153.3159189  97.3167347  33.4724353 154.7929189
  96.7567347  32.8604353 155.4989189  97.8567347  34.6884353 155.5379189
  97.0247347  35.2724353 155.9319189  98.4907347  34.3584353 156.3609189
  98.4407347  35.3044353 154.8539189  96.3737347  33.9064353 153.6709189
  96.8707347  34.6654353 153.0659189  96.1837347  33.0534353 153.0199189
  95.0517347  34.4554353 154.1569189  94.4397347  34.7404353 153.3009189
  94.5317347  33.6924353 154.7369189  95.2287347  35.3294353 154.7839189
  99.6377347  32.5504353 155.2019189 100.6817347  33.1854353 155.0059189
  99.4797347  31.7654353 156.2679189  98.6457347  31.2134353 156.4669189
 100.5517347  31.6524353 157.2559189 100.8347347  32.6524353 157.5839189
 100.0607347  30.8754353 158.4919189  99.4897347  30.0134353 158.1469189
 101.2377347  30.3644353 159.3149189 100.8657347  29.8194353 160.1819189
 101.8487347  29.7004353 158.7029189 101.8417347  31.2084353 159.6489189
  99.1427347  31.7534353 159.3489189  98.2817347  32.0504353 158.7499189
  98.7627347  31.1584353 160.1789189  99.8067347  33.0044353 159.9069189
  99.0847347  33.5654353 160.4999189 100.6497347  32.7194353 160.5359189
 100.1617347  33.6254353 159.0849189 101.7907347  31.0094353 156.6379189
 102.9287347  31.4214353 156.9099189 101.5927347  29.9834353 155.8069189
 100.6767347  29.6144353 155.5529189 102.7237347  29.3014353 155.1879189
 103.3757347  28.9244353 155.9759189 102.2227347  28.1264353 154.3499189
 101.4797347  27.5754353 154.9259189 101.7167347  28.5154353 153.4659189
 103.3097347  27.1654353 153.9079189 104.1037347  27.7184353 153.4049189
 103.7557347  26.6914353 154.7819189 102.7617347  26.1004353 152.9749189
 102.1427347  26.5694353 152.2109189 103.5867347  25.6084353 152.4589189
 101.9427347  25.0644353 153.7259189 102.5617347  24.6004353 154.4939189
 101.1167347  25.5574353 154.2379189 101.4057347  24.0114353 152.8189189
 100.4817347  23.6884353 153.1709189 101.2937347  24.4014353 151.8619189
 102.0657347  23.2084353 152.7909189 103.5377347  30.2604353 154.3309189
 104.7727347  30.2264353 154.3489189 102.8617347  31.1194353 153.5669189
 101.8457347  31.1464353 153.4799189 103.5797347  32.1144353 152.7759189
 104.3687347  31.6024353 152.2249189 102.6317347  32.7814353 151.7809189
 101.6317347  32.8184353 152.2139189 102.9497347  33.8124353 151.6249189
 102.5617347  32.0774353 150.4369189 103.5687347  31.9614353 150.0359189
 102.1557347  31.0754353 150.5729189 101.7047347  32.8394353 149.4399189
 102.2717347  33.6834353 149.0479189 101.4717347  32.1914353 148.5949189
 100.4637347  33.3244353 150.0349189 100.5407347  33.9854353 150.8079189
  99.2427347  32.9744353 149.6499189  99.0397347  32.1224353 148.6579189
  99.8347347  31.7144353 148.1649189  98.0887347  31.8734353 148.3859189
  98.1917347  33.4964353 150.2789189  98.3317347  34.1554353 151.0449189
  97.2467347  33.2374353 149.9949189 104.2357347  33.1624353 153.6689189
 105.3407347  33.6294353 153.3769189 103.5677347  33.5454353 154.7599189
 102.6707347  33.1594353 155.0549189 104.1087347  34.5854353 155.6299189
 104.3707347  35.4364353 155.0009189 103.0567347  35.0054353 156.6569189
 102.7587347  34.1254353 157.2269189 103.6257347  36.0384353 157.6209189
 102.8597347  36.3234353 158.3429189 104.4807347  35.6134353 158.1469189
 103.9447347  36.9194353 157.0639189 101.9187347  35.5534353 155.9829189
 101.3917347  34.8274353 155.5879189 105.3767347  34.1324353 156.3419189
 106.2137347  34.9664353 156.7039189 105.5427347  32.8254353 156.5519189
 104.9377347  32.0914353 156.1829189 106.6637347  32.3624353 157.3669189
 106.5997347  32.9114353 158.3059189 106.5557347  30.8584353 157.6199189
 106.2957347  30.3754353 156.6779189 107.5417347  30.4924353 157.9049189
 105.5547347  30.3974353 158.6809189 104.5687347  30.7674353 158.3989189
 105.5187347  28.8824353 158.7379189 104.8037347  28.5634353 159.4959189
 105.2177347  28.4884353 157.7669189 106.5087347  28.5044353 158.9919189
 105.8897347  30.9724353 160.0469189 105.1587347  30.6254353 160.7769189
 106.8857347  30.6444353 160.3459189 105.8657347  32.0614353 159.9989189
 108.0267347  32.6694353 156.7499189 109.0407347  32.5464353 157.4449189
 108.0887347  33.0534353 155.4749189 107.2717347  33.1814353 154.8779189
 109.3647347  33.3274353 154.8189189 110.0997347  32.7234353 155.3519189
 109.2937347  32.9464353 153.3379189 108.5287347  33.5564353 152.8579189
 110.2447347  33.1974353 152.8679189 108.9907347  31.4914353 153.0669189
 109.7357347  30.8614353 153.5529189 108.0227347  31.2294353 153.4949189
 108.9837347  31.2214353 151.5739189 108.3047347  31.9184353 151.0819189
 109.9787347  31.4044353 151.1669189 108.5637347  29.8004353 151.2589189
 109.2297347  29.1024353 151.7659189 107.5607347  29.6224353 151.6469189
 108.5857347  29.5344353 149.7939189 108.5277347  28.5094353 149.6259189
 107.7757347  30.0054353 149.3429189 109.4697347  29.9024353 149.3879189
 109.8037347  34.7834353 154.9109189 110.9197347  35.1014353 154.4869189
 108.9677347  35.6724353 155.4469189 108.1297347  35.4324353 155.9759189
 109.2157347  37.1074353 155.2999189 109.4047347  37.3084353 154.2449189
 107.9687347  37.9014353 155.7299189 107.6567347  37.5524353 156.7139189
 108.2867347  39.3854353 155.8359189 107.3917347  39.9284353 156.1409189
 109.0727347  39.5374353 156.5749189 108.6227347  39.7554353 154.8679189
 106.8227347  37.6614353 154.7439189 106.6157347  36.5924353 154.7019189
 105.9247347  38.1444353 155.1279189 107.0787347  38.1614353 153.3359189
 106.2117347  37.9474353 152.7109189 107.2527347  39.2374353 153.3579189
 107.9557347  37.6604353 152.9259189 110.4757347  37.5674353 156.0249189
 111.2517347  38.3364353 155.4359189 110.7217347  37.1944353 157.2839189
 109.8897347  36.3704353 158.1789189 110.0127347  35.3064353 157.9779189
 108.8297347  36.5954353 158.0649189 110.3907347  36.7384353 159.5389189
 110.2587347  35.9164353 160.2419189 109.8457347  37.5924353 159.9409189
 111.8237347  37.0584353 159.3549189 112.4367347  36.1574353 159.3739189
 112.1897347  37.7094353 160.1489189 111.8917347  37.7514353 157.9889189
 111.8517347  38.8394353 158.0349189 113.2227347  37.4964353 157.2959189
 114.0537347  38.4104353 157.1959189 113.4467347  36.2734353 156.8119189
 112.7887347  35.4964353 156.8739189 114.7027347  35.9664353 156.1359189
 115.5247347  36.2514353 156.7929189 114.7897347  34.4684353 155.8539189
 115.7297347  34.2474353 155.3489189 114.7437347  33.9184353 156.7939189
 113.9567347  34.1694353 155.2169189 114.8447347  36.7654353 154.8469189
 115.9287347  37.2704353 154.5379189 113.7567347  36.8884353 154.0839189
 112.8557347  36.4544353 154.2839189 113.7997347  37.6874353 152.8659189
 114.6087347  37.3024353 152.2459189 112.4797347  37.5664353 152.1069189
 111.6617347  37.8304353 152.7769189 112.4727347  38.2914353 151.2929189
 112.2217347  36.1864353 151.5369189 113.1727347  35.7164353 151.2859189
 111.7507347  35.5644353 152.2979189 111.1747347  36.2314353 150.0729189
 109.6027347  35.7294353 150.7659189 108.8487347  35.7094353 149.9799189
 109.6987347  34.7354353 151.2029189 109.3027347  36.4374353 151.5379189
 114.0947347  39.1494353 153.1669189 114.8567347  39.7824353 152.4339189
 113.5017347  39.7044353 154.2239189 112.8387347  39.2264353 154.8339189
 113.7827347  41.0934353 154.5819189 113.5967347  41.7174353 153.7079189
 112.8597347  41.5384353 155.7159189 113.1357347  40.9894353 156.6169189
 113.0087347  43.0274353 155.9829189 112.3417347  43.3204353 156.7939189
 114.0387347  43.2454353 156.2639189 112.7517347  43.5864353 155.0829189
 111.4997347  41.2594353 155.3669189 111.3227347  40.3024353 155.4789189
 115.2417347  41.2724353 154.9819189 115.8947347  42.2424353 154.5689189
 115.7747347  40.3444353 155.7799189 115.2707347  39.5374353 156.1479189
 117.1737347  40.4384353 156.1879189 117.3367347  41.3984353 156.6769189
 117.5117347  39.3324353 157.2039189 117.1487347  38.3824353 156.8119189
 119.0157347  39.2294353 157.4009189 119.2347347  38.4424353 158.1229189
 119.4917347  38.9924353 156.4499189 119.3997347  40.1794353 157.7719189
 116.8207347  39.6094353 158.5389189 117.3517347  40.4114353 159.0519189
 115.8097347  39.9684353 158.3459189 116.7477347  38.4084353 159.4519189
 116.2437347  38.6854353 160.3779189 116.1907347  37.6114353 158.9599189
 117.7557347  38.0604353 159.6769189 118.0867347  40.3774353 154.9689189
 119.0527347  41.1404353 154.8579189 117.7997347  39.4654353 154.0359189
 117.0237347  38.8064353 154.0889189 118.6197347  39.3584353 152.8339189
 119.6627347  39.2784353 153.1409189 118.2327347  38.1074353 152.0469189
 118.8497347  38.0354353 151.1509189 118.3887347  37.2244353 152.6669189
 117.1827347  38.1684353 151.7599189 118.4907347  40.6004353 151.9589189
 119.4747347  41.0524353 151.3629189 117.2827347  41.1584353 151.8609189
 116.4497347  40.8174353 152.3409189 117.0707347  42.3364353 151.0279189
 117.4527347  42.1224353 150.0299189 115.5777347  42.6464353 150.9379189
 115.0677347  41.7934353 150.4889189 115.1807347  42.7604353 151.9469189
 115.2457347  43.8914353 150.1379189 115.7367347  44.7554353 150.5859189
 115.6377347  43.7914353 149.1259189 113.7507347  44.1284353 150.0829189
 113.2687347  43.2984353 149.5659189 113.3477347  44.1514353 151.0949189
 113.4207347  45.4284353 149.3749189 113.9137347  46.2554353 149.8859189
 113.8167347  45.3994353 148.3599189 111.9537347  45.6774353 149.3289189
 111.7687347  46.5754353 148.8369189 111.4857347  44.9014353 148.8189189
 111.5797347  45.7304353 150.2979189 117.8327347  43.5394353 151.5639189
 118.4267347  44.3004353 150.7919189 117.8237347  43.7384353 152.8849189
 117.3147347  43.1694353 153.5609189 118.5897347  44.8464353 153.4469189
 118.2597347  45.7594353 152.9509189 118.3267347  44.9724353 154.9469189
 118.3477347  43.9814353 155.3999189 119.1297347  45.5504353 155.4059189
 116.9997347  45.6324353 155.2519189 116.4017347  46.2774353 154.3949189
 116.5347347  45.4794353 156.4829189 115.6477347  45.9054353 156.7499189
 117.0637347  44.9354353 157.1639189 120.0817347  44.6864353 153.1849189
 120.8257347  45.6714353 153.2369189 120.5357347  43.4654353 152.9029189
 119.9427347  42.6374353 152.8509189 121.9457347  43.2094353 152.6399189
 122.5067347  43.9384353 153.2249189 122.3047347  41.7854353 153.0649189
 123.3607347  41.6014353 152.8649189 122.1107347  41.6634353 154.1309189
 121.6997347  41.0744353 152.5019189 122.3317347  43.4114353 151.1809189
 123.5157347  43.2854353 150.8519189 121.3777347  43.7144353 150.3049189
 120.3857347  43.7704353 150.5379189 121.6857347  43.9944353 148.9179189
 120.9607347  44.7164353 148.5419189 122.6647347  44.4724353 148.8709189
 121.6927347  42.7974353 147.9949189 122.2517347  42.8894353 146.8969189
 121.0917347  41.6784353 148.3969189 120.6287347  41.5844353 149.3009189
 121.0377347  40.4744353 147.5809189 121.5107347  40.6834353 146.6219189
 121.8257347  39.3044353 148.2089189 121.8137347  38.4664353 147.5119189
 123.2697347  39.7074353 148.4479189 123.8117347  38.8724353 148.8909189
 123.7337347  39.9794353 147.4999189 123.3017347  40.5604353 149.1249189
 121.1727347  38.8494353 149.5019189 121.7437347  38.0244353 149.9279189
 121.1507347  39.6784353 150.2099189 120.1547347  38.5184353 149.2979189
 119.5767347  40.0914353 147.3759189 118.6677347  40.6764353 147.9659189
 119.3627347  39.0944353 146.5219189 120.1077347  38.5894353 146.0409189
 118.0167347  38.6314353 146.1959189 117.3317347  39.4774353 146.1469189
 118.0087347  37.9554353 144.8269189 118.4757347  38.6234353 144.1029189
 118.6237347  37.0574353 144.8749189 116.6277347  37.5764353 144.3239189
 116.7257347  36.9924353 143.4089189 116.1397347  36.9364353 145.0599189
 115.7527347  38.7854353 144.0539189 116.2487347  39.7534353 143.4409189
 114.5687347  38.7654353 144.4519189 117.5477347  37.6764353 147.2889189
 118.0927347  36.5784353 147.4399189 116.5347347  38.0964353 148.0499189
 116.0097347  38.9564353 147.8909189 116.1037347  37.3184353 149.1999189
 116.9607347  37.1464353 149.8519189 115.3807347  37.9014353 149.7709189
 115.4837347  35.9834353 148.8419189 115.6737347  34.9964353 149.5569189
 114.7237347  35.9314353 147.7459189 114.5617347  36.7174353 147.1169189
 114.0517347  34.6924353 147.3689189 113.4467347  34.3804353 148.2199189
 113.1537347  34.9314353 146.1559189 112.5667347  34.0354353 145.9519189
 112.4477347  35.7324353 146.3749189 113.9187347  35.2704353 145.0129189
 113.7697347  36.2124353 144.7869189 115.0357347  33.5694353 147.0729189
 114.8047347  32.4334353 147.4989189 116.1267347  33.8584353 146.3619189
 116.3237347  34.7724353 145.9539189 117.1437347  32.8454353 146.1159189
 116.6477347  31.9774353 145.6809189 118.1897347  33.3814353 145.1379189
 118.6427347  34.2734353 145.5719189 118.9807347  32.6384353 145.0379189
 117.6737347  33.7314353 143.7399189 116.8597347  34.4474353 143.8509189
 118.7677347  34.3764353 142.9099189 118.3797347  34.6174353 141.9199189
 119.1047347  35.2904353 143.3989189 119.6057347  33.6864353 142.8129189
 117.1257347  32.5004353 143.0389189 116.7657347  32.7764353 142.0479189
 117.9147347  31.7544353 142.9439189 116.3027347  32.0864353 143.6219189
 117.8167347  32.3914353 147.4049189 118.0907347  31.1974353 147.5689189
 118.0827347  33.3204353 148.3249189 117.9017347  34.3174353 148.2079189
 118.6727347  32.9494353 149.6069189 119.6127347  32.4274353 149.4289189
 118.9787347  34.2124353 150.4349189 118.0597347  34.7924353 150.5179189
 119.4377347  33.8364353 151.8339189 119.6487347  34.7414353 152.4029189
 118.6537347  33.2684353 152.3339189 120.3407347  33.2294353 151.7699189
 120.0297347  35.0844353 149.7379189 119.6667347  35.3424353 148.7429189
 120.1337347  36.0174353 150.2919189 121.3937347  34.4434353 149.6059189
 122.0717347  35.1314353 149.1009189 121.7837347  34.2104353 150.5969189
 121.3097347  33.5254353 149.0239189 117.7507347  31.9994353 150.3599189
 118.1947347  30.9784353 150.8969189 116.4567347  32.3184353 150.4149189
 116.0457347  33.1464353 149.9839189 115.5117347  31.4614353 151.1279189
 115.8727347  31.3014353 152.1439189 114.1357347  32.1464353 151.2219189
 113.8357347  32.4554353 150.2209189 113.0907347  31.1804353 151.7549189
 112.1257347  31.6844353 151.8139189 113.0127347  30.3234353 151.0859189
 113.3827347  30.8394353 152.7479189 114.2197347  33.3794353 152.1049189
 113.2397347  33.8534353 152.1619189 114.5417347  33.0894353 153.1049189
 114.9377347  34.0814353 151.6819189 115.4167347  30.1004353 150.4529189
 115.3707347  29.0594353 151.1209189 115.3857347  30.0844353 149.1179189
 115.4057347  30.9164353 148.5279189 115.3177347  28.8174353 148.3979189
 114.4307347  28.2774353 148.7309189 115.2057347  29.0784353 146.8959189
 114.3607347  29.7434353 146.7169189 116.1007347  29.6044353 146.5629189
 115.0307347  27.8254353 146.0519189 115.0677347  28.0954353 144.9969189
 115.8647347  27.1484353 146.2369189 113.7287347  27.1054353 146.3379189
 112.7817347  27.7554353 146.8299189 113.6527347  25.8884353 146.0729189
 116.5307347  27.9484353 148.7019189 116.3987347  26.7364353 148.9049189
 117.7227347  28.5474353 148.7369189 117.8807347  29.5424353 148.5759189
 118.9207347  27.7654353 149.0219189 118.8977347  26.8754353 148.3929189
 120.1727347  28.5714353 148.6879189 120.1097347  28.9154353 147.6559189
 120.2037347  29.4594353 149.3189189 121.4587347  27.7884353 148.8719189
 121.6967347  27.7264353 149.9339189 121.3167347  26.7674353 148.5169189
 122.6187347  28.4234353 148.1309189 122.4787347  28.3004353 147.0569189
 122.6377347  29.4954353 148.3289189 123.9427347  27.8034353 148.5479189
 124.7627347  28.3554353 148.0889189 124.0617347  27.8944353 149.6279189
 124.0307347  26.3704353 148.1579189 124.9547347  25.9884353 148.4449189
 123.2737347  25.8354353 148.6289189 123.9257347  26.2844353 147.1269189
 118.9517347  27.3054353 150.4749189 119.4497347  26.2144353 150.7739189
 118.4357347  28.1234353 151.3959189 118.0587347  29.0514353 151.2029189
 118.3817347  27.7114353 152.7969189 119.3827347  27.4184353 153.1129189
 117.9317347  28.8804353 153.6919189 117.0337347  29.3194353 153.2579189
 117.6057347  28.3774353 155.0909189 117.2887347  29.2144353 155.7139189
 116.8027347  27.6424353 155.0349189 118.4917347  27.9154353 155.5269189
 119.0117347  29.9594353 153.7559189 119.8467347  29.5894353 154.3499189
 119.3917347  30.1404353 152.7499189 118.5317347  31.2694353 154.3439189
 119.3537347  31.9854353 154.3569189 117.7167347  31.6634353 153.7369189
 118.1797347  31.1034353 155.3619189 117.4597347  26.5094353 152.9579189
 117.7727347  25.5554353 153.6779189 116.3047347  26.5434353 152.2919189
 116.0297347  27.2824353 151.6449189 115.3277347  25.4744353 152.4619189
 115.2037347  25.3004353 153.5309189 113.9927347  25.8944353 151.8549189
 114.1687347  26.3034353 150.8599189 113.3667347  25.0104353 151.7299189
 113.2387347  26.9194353 152.6829189 113.4787347  26.7784353 153.7369189
 113.5747347  27.9204353 152.4109189 111.4567347  26.8084353 152.4579189
 111.2777347  27.6754353 150.9029189 110.2257347  27.6974353 150.6179189
 111.6457347  28.6954353 151.0109189 111.8527347  27.1624353 150.1319189
 115.8027347  24.1664353 151.8409189 115.2957347  23.0964353 152.1919189
 116.7637347  24.2274353 150.9219189 117.1797347  25.1014353 150.5999189
 117.3147347  23.0384353 150.2849189 116.5277347  22.2844353 150.2969189
 117.7287347  23.3584353 148.8459189 118.3757347  24.2354353 148.8529189
 118.3197347  22.5294353 148.4569189 116.5657347  23.6144353 147.9049189
 116.0147347  22.6864353 147.7519189 115.8767347  24.3214353 148.3669189
 117.0147347  24.1574353 146.5619189 118.2097347  24.2944353 146.3039189
 116.0557347  24.4684353 145.6979189 115.0767347  24.3384353 145.9539189
 116.2977347  24.8374353 144.7779189 118.5097347  22.4644353 151.0339189
 119.0507347  21.4384353 150.6109189 118.9307347  23.0944353 152.1249189
 118.4747347  23.9224353 152.5089189 120.0927347  22.6564353 152.8789189
 120.6827347  21.9924353 152.2469189 120.9557347  23.8544353 153.2699189
 120.3727347  24.5424353 153.8819189 121.7957347  23.5194353 153.8789189
 121.4377347  24.5284353 152.1219189 120.7217347  25.0784353 151.7399189
 119.6647347  21.8844353 154.1239189 118.4777347  21.7444353 154.4279189
 120.6567347  21.3794353 154.8509189 121.6447347  21.4634353 154.6119189
 120.3897347  20.6484353 156.0779189 119.5817347  19.9414353 155.8909189
 121.6267347  19.8624353 156.5119189 121.3867347  19.2534353 157.3839189
 121.9237347  19.1784353 155.7169189 122.7017347  20.7294353 156.8189189
 123.4447347  20.2104353 157.1909189 119.9477347  21.6054353 157.1829189
 120.1567347  22.8194353 157.1179189 119.3287347  21.0314353 158.2179189
 119.2947347  20.0254353 158.3829189 118.6357347  21.8394353 159.2159189
 117.8967347  22.4434353 158.6899189 117.9427347  20.9284353 160.2269189
 117.3437347  21.5284353 160.9119189 117.2577347  20.2574353 159.7079189
 118.8887347  20.1704353 160.9599189 118.4207347  19.5964353 161.6019189
 119.5707347  22.8014353 159.9379189 119.1227347  23.8444353 160.4279189
 120.8607347  22.4784353 160.0219189 121.2817347  21.6644353 159.5739189
 121.7867347  23.3004353 160.7899189 121.2057347  23.7494353 161.5959189
 122.9117347  22.4284353 161.3629189 123.4007347  22.9794353 162.1659189
 122.4667347  21.5404353 161.8109189 123.9777347  21.9834353 160.3609189
 124.2157347  22.8154353 159.6979189 124.8917347  21.7324353 160.8979189
 123.5447347  20.7924353 159.5299189 122.4357347  20.2674353 159.7649189
 124.3117347  20.3844353 158.6329189 122.3857347  24.4474353 159.9869189
 123.1187347  25.2604353 160.5589189 122.0927347  24.5434353 158.6949189
 121.4107347  23.9484353 158.2249189 122.7307347  25.5224353 157.8219189
 123.6667347  25.8474353 158.2759189 123.0697347  24.9004353 156.4579189
 122.1547347  24.4984353 156.0229189 123.6237347  25.9554353 155.5139189
 123.8577347  25.4974353 154.5529189 122.8817347  26.7404353 155.3699189
 124.5297347  26.3864353 155.9409189 124.0617347  23.7634353 156.6289189
 124.2927347  23.3324353 155.6549189 124.9767347  24.1444353 157.0829189
 123.6287347  22.9964353 157.2719189 121.8147347  26.7264353 157.6579189
 120.5967347  26.5794353 157.5049189 122.4047347  27.9174353 157.6909189
 123.3997347  28.0504353 157.8709189 121.6727347  29.1474353 157.4709189
 120.7687347  28.9384353 156.8979189 121.3547347  29.5604353 158.4279189
 122.5167347  30.1654353 156.7339189 123.6567347  29.8754353 156.3639189
 121.9777347  31.3614353 156.5229189 121.0557347  31.6304353 156.8679189
 122.6567347  32.4094353 155.7739189 123.4887347  31.9624353 155.2299189
 121.7097347  33.0524353 154.7579189 121.3427347  32.2814353 154.0799189
 120.8437347  33.4514353 155.2859189 122.3397347  34.1594353 153.9449189
 123.3667347  33.8924353 153.0529189 123.7207347  32.8784353 152.9389189
 123.9437347  34.8994353 152.3089189 124.7447347  34.6754353 151.6199189
 123.4927347  36.1914353 152.4499189 124.0617347  37.1994353 151.7099189
 123.6277347  38.0504353 151.9279189 122.4727347  36.4814353 153.3259189
 122.1217347  37.4974353 153.4329189 121.9017347  35.4694353 154.0659189
 121.0997347  35.7004353 154.7519189 123.1947347  33.4644353 156.7299189
 122.4317347  34.0634353 157.4949189 124.5057347  33.6824353 156.6839189
 125.1487347  33.1104353 156.1359189 125.1587347  34.7634353 157.4139189
 124.6257347  34.9914353 158.3369189 126.5707347  34.3604353 157.8239189
 126.5307347  33.4184353 158.3709189 127.1677347  34.1844353 156.9289189
 127.2547347  35.4064353 158.6819189 126.7617347  36.5504353 158.7449189
 128.2917347  35.0834353 159.2949189 125.1607347  35.9824353 156.4999189
 125.9017347  36.0344353 155.5119189 124.3147347  36.9604353 156.8269189
 123.7307347  36.9474353 157.6629189 124.1507347  38.1504353 156.0029189
 124.1497347  37.8164353 154.9649189 122.8307347  38.8394353 156.3439189
 122.7137347  39.7284353 155.7249189 122.0037347  38.1544353 156.1559189
 122.8317347  39.1274353 157.3949189 125.2947347  39.1404353 156.1519189
 125.6037347  39.8484353 155.1879189 125.9227347  39.2184353 157.3259189
 125.6717347  38.6784353 158.1539189 127.0537347  40.1204353 157.4999189
 126.7587347  41.1144353 157.1639189 127.4417347  40.1904353 158.9769189
 126.5377347  40.3124353 159.5729189 127.8897347  39.2404353 159.2689189
 128.4067347  41.3124353 159.3129189 128.7407347  41.2024353 160.3449189
 129.2907347  41.2264353 158.6809189 127.6777347  42.9464353 159.0959189
 129.1327347  43.9784353 159.2269189 128.8487347  45.0244353 159.1139189
 129.5957347  43.8324353 160.2029189 129.8417347  43.7084353 158.4449189
 128.2407347  39.6754353 156.6569189 128.8247347  40.4754353 155.9179189
 128.6097347  38.3984353 156.7549189 128.1887347  37.7264353 157.3969189
 129.6767347  37.8594353 155.9219189 130.4697347  38.6064353 155.8789189
 130.2197347  36.5694353 156.5339189 131.0167347  36.1754353 155.9039189
 130.6127347  36.7764353 157.5289189 129.4177347  35.8354353 156.6059189
 129.2067347  37.5984353 154.4979189 130.0137347  37.6624353 153.5639189
 127.9227347  37.3084353 154.3129189 127.2197347  37.3164353 155.0519189
 127.4197347  36.9494353 153.0039189 126.3407347  37.1024353 152.9849189
 127.8497347  37.6224353 152.2619189 127.7207347  35.5254353 152.6079189
 128.1697347  35.2854353 151.4829189 127.4897347  34.5664353 153.5019189
 127.0417347  34.7264353 154.4039189 127.8667347  33.1804353 153.2569189
 128.0007347  33.0274353 152.1859189 129.1997347  32.8474353 153.9349189
 129.2527347  33.3604353 154.8949189 129.2407347  31.7784353 154.1419189
 130.3947347  33.2384353 153.0949189 130.6897347  32.5264353 152.1139189
 131.0437347  34.2554353 153.4169189 126.7567347  32.2674353 153.7589189
 125.7477347  32.7224353 154.2979189 126.9457347  30.9664353 153.5669189
 127.7027347  30.5904353 152.9969189 126.0887347  29.9434353 154.1529189
 125.2367347  30.4074353 154.6499189 125.5167347  29.0204353 153.0779189
 126.3207347  28.7114353 152.4109189 125.1317347  28.1174353 153.5529189
 124.4237347  29.6494353 152.2669189 124.7237347  30.4354353 151.1679189
 125.7557347  30.5934353 150.8909189 123.7227347  31.0194353 150.4229189
 123.9717347  31.6284353 149.5669189 122.4037347  30.8254353 150.7719189
 121.6167347  31.2824353 150.1899189 122.0907347  30.0474353 151.8649189
 121.0577347  29.8934353 152.1399189 123.0947347  29.4654353 152.6069189
 122.8417347  28.8584353 153.4639189 126.9207347  29.1644353 155.1609189
 127.9527347  28.5884353 154.8029189 126.4737347  29.1484353 156.4159189
 125.5397347  29.4574353 156.6859189 127.2887347  28.6824353 157.5279189
 128.1007347  28.0844353 157.1149189 127.9267347  29.8524353 158.3089189
 128.5587347  29.4364353 159.0929189 128.7957347  30.6954353 157.3899189
 129.2367347  31.5154353 157.9569189 129.5887347  30.0764353 156.9699189
 128.1857347  31.1004353 156.5829189 126.8527347  30.7084353 158.9679189
 127.3237347  31.5264353 159.5129189 126.1907347  31.1144353 158.2029189
 126.2737347  30.0964353 159.6599189 126.4447347  27.8274353 158.4649189
 125.2377347  27.6624353 158.2869189 127.1167347  27.2674353 159.4679189
 128.1347347  27.2724353 159.5349189 126.4537347  26.5874353 160.5749189
 125.5487347  26.0844353 160.2339189 127.3667347  25.5134353 161.1589189
 127.7587347  24.8964353 160.3499189 128.2217347  25.9904353 161.6379189
 126.6617347  24.6284353 162.1639189 125.9537347  25.1094353 163.0459189
 126.8557347  23.3234353 162.0359189 126.4087347  22.6754353 162.6849189
 127.4517347  22.9674353 161.2889189 126.0897347  27.6394353 161.6159189
 126.9727347  28.2204353 162.2569189 124.7907347  27.8904353 161.7829189
 124.0377347  27.3174353 161.4029189 124.3537347  29.0514353 162.5529189
 124.8407347  29.9334353 162.1369189 122.8367347  29.2064353 162.4399189
 122.3627347  28.2934353 162.7989189 122.5157347  30.0124353 163.0989189
 122.3377347  29.4964353 161.0319189 122.4977347  28.6154353 160.4109189
 121.2627347  29.6714353 161.0659189 123.1387347  30.9134353 160.2579189
 121.8097347  32.1114353 160.2869189 122.1517347  33.0454353 159.8399189
 120.9617347  31.7274353 159.7199189 121.5057347  32.2924353 161.3179189
 124.7697347  28.9514353 164.0159189 125.2277347  29.9364353 164.6039189
 124.6127347  27.7744353 164.6249189 124.3057347  26.9174353 164.1639189
 124.8867347  27.6464353 166.0539189 124.3687347  28.4464353 166.5839189
 124.3497347  26.3054353 166.5839189 124.7837347  25.4994353 165.9919189
 124.7577347  26.1044353 168.0349189 124.3697347  25.1514353 168.3929189
 125.8447347  26.1044353 168.1109189 124.3517347  26.9134353 168.6429189
 122.8437347  26.2474353 166.4399189 122.4787347  25.2934353 166.8189189
 122.3927347  27.0604353 167.0089189 122.5747347  26.3474353 165.3879189
 126.3757347  27.8024353 166.3319189 126.7727347  28.4014353 167.3379189
 127.2237347  27.2634353 165.4539189 126.9457347  26.7594353 164.6119189
 128.6637347  27.3724353 165.6639189 128.8827347  27.0354353 166.6769189
 129.4067347  26.4834353 164.6689189 129.0127347  26.6654353 163.6689189
 130.4577347  26.7704353 164.6549189 129.3047347  25.0004353 164.9759189
 129.6697347  24.8164353 165.9869189 128.2567347  24.7004353 164.9559189
 130.0867347  24.1474353 164.0009189 130.6257347  24.7054353 163.0219189
 130.1617347  22.9184353 164.2109189 129.1387347  28.8144353 165.5459189
 130.0697347  29.2174353 166.2509189 128.5237347  29.5994353 164.6649189
 127.7757347  29.2824353 164.0479189 128.8757347  31.0044353 164.5059189
 129.9567347  31.0704353 164.6309189 128.4647347  31.4934353 163.1149189
 127.3817347  31.4114353 163.0179189 128.7137347  32.5504353 163.0249189
 129.1187347  30.7364353 161.9729189 128.9117347  29.6714353 162.0759189
 128.6817347  31.0554353 161.0269189 130.6177347  30.9604353 161.9399189
 130.8277347  32.0304353 161.9489189 131.0697347  30.5394353 162.8379189
 131.2457347  30.3294353 160.7109189 131.0007347  29.2674353 160.6819189
 130.8207347  30.7794353 159.8139189 132.7237347  30.4974353 160.6979189
 133.1157347  30.0534353 159.8429189 132.9577347  31.5104353 160.6999189
 133.1317347  30.0454353 161.5409189 128.2407347  31.9004353 165.5609189
 128.6667347  33.0494353 165.7089189 127.2457347  31.4084353 166.2949189
 126.8767347  30.4624353 166.1999189 126.5977347  32.2104353 167.3119189
 126.2117347  31.5464353 168.0849189 127.3467347  32.8464353 167.7829189
 125.4687347  33.0814353 166.8179189 125.1497347  34.0824353 167.4659189
 124.8517347  32.7394353 165.6919189 125.1267347  31.9404353 165.1199189
 123.7107347  33.4834353 165.1629189 123.7327347  34.5234353 165.4879189
 123.7307347  33.5584353 163.6359189 123.6007347  32.5504353 163.2409189
 122.5927347  34.4344353 163.1329189 122.6207347  34.4774353 162.0439189
 121.6397347  34.0134353 163.4549189 122.7007347  35.4404353 163.5389189
 125.0727347  34.1124353 163.1449189 125.1437347  35.1634353 163.4229189
 125.8797347  33.5904353 163.6589189 125.2797347  33.9854353 161.6529189
 126.2517347  34.3994353 161.3839189 125.2417347  32.9334353 161.3689189
 124.4947347  34.5314353 161.1289189 122.4687347  32.7734353 165.6939189
 121.9177347  31.8714353 165.0619189 122.0197347  33.1964353 166.8739189
 122.3967347  34.0114353 167.3569189 120.9407347  32.5334353 167.5939189
 120.4097347  31.8764353 166.9049189 121.4917347  31.6544353 168.7379189
 120.6557347  31.3104353 169.3469189 122.2117347  30.4434353 168.1699189
 122.5957347  29.8324353 168.9869189 121.5167347  29.8544353 167.5709189
 123.0407347  30.7734353 167.5439189 122.4397347  32.4684353 169.6239189
 123.3027347  32.7714353 169.0319189 121.9327347  33.3804353 169.9389189
 122.9227347  31.7304353 170.8489189 123.5887347  32.3744353 171.4229189
 122.0687347  31.4504353 171.4649189 123.4597347  30.8324353 170.5439189
 119.9757347  33.5794353 168.1329189 120.3417347  34.7404353 168.3419189
 118.7317347  33.1564353 168.3619189 118.4357347  32.1924353 168.2079189
 117.6677347  34.0184353 168.8539189 118.1277347  34.9624353 169.1459189
 116.6177347  34.2894353 167.7689189 116.4037347  33.3614353 167.2379189
 115.6887347  34.6084353 168.2409189 117.0567347  35.3434353 166.7729189
 117.8497347  36.2314353 167.1459189 116.5937347  35.2904353 165.6149189
 116.9767347  33.3824353 170.0559189 117.0167347  32.1614353 170.2179189
 116.3567347  34.1784353 170.9259189 116.6067347  35.6094353 171.1709189
 115.9557347  36.2424353 170.5679189 117.6327347  35.8874353 170.9309189
 116.3217347  35.7514353 172.6249189 115.9897347  36.7624353 172.8609189
 117.2167347  35.5624353 173.2179189 115.2607347  34.7584353 172.9319189
 114.2687347  35.1884353 172.7939189 115.3227347  34.4254353 173.9679189
 115.4977347  33.5934353 171.9629189 115.9497347  32.7284353 172.4469189
 114.1887347  33.0784353 171.3769189 113.6017347  33.6914353 170.4839189
 113.7287347  31.9374353 171.8969189 114.2087347  31.4004353 172.6189189
 112.4617347  31.3644353 171.4479189 112.4947347  31.2744353 170.3619189
 112.2707347  29.9804353 172.0699189 112.1277347  30.1044353 173.1429189
 111.0477347  29.2904353 171.4869189 110.9317347  28.3074353 171.9439189
 110.1607347  29.8914353 171.6879189 111.1727347  29.1774353 170.4099189
 113.4277347  29.1754353 171.8209189 113.4557347  28.4354353 172.4629189
 111.2847347  32.2674353 171.8049189 110.3487347  32.4354353 171.0069189
 111.3147347  32.8484353 173.0069189 112.0967347  32.7814353 173.6579189
 110.1927347  33.6444353 173.4839189 109.2997347  33.0194353 173.4829189
 110.4707347  34.1224353 174.9079189 110.6727347  33.2544353 175.5359189
 111.3757347  34.7304353 174.9029189 109.3467347  34.9254353 175.5339189
 109.0907347  35.7634353 174.8859189 108.4557347  34.3034353 175.6179189
 109.7377347  35.4424353 176.9049189 109.9777347  34.6024353 177.5569189
 110.6387347  36.0504353 176.8229189 108.6247347  36.2644353 177.5229189
 108.2827347  37.0104353 176.8049189 107.7737347  35.6184353 177.7409189
 109.0637347  36.9424353 178.7709189 108.2357347  37.1434353 179.3669189
 109.7207347  36.3244353 179.2889189 109.5427347  37.8344353 178.5319189
 109.9267347  34.8284353 172.5649189 108.7697347  35.1294353 172.2489189
 110.9837347  35.5114353 172.1249189 111.9517347  35.2884353 172.3549189
 110.8107347  36.6674353 171.2519189 110.1607347  37.3924353 171.7409189
 112.1727347  37.3414353 170.9979189 112.8507347  36.5974353 170.5799189
 112.0347347  38.4704353 169.9929189 113.0087347  38.9324353 169.8289189
 111.6567347  38.0744353 169.0499189 111.3397347  39.2164353 170.3769189
 112.7647347  37.8514353 172.3019189 113.7267347  38.3244353 172.1039189
 112.0877347  38.5794353 172.7489189 112.9057347  37.0164353 172.9889189
 110.1367347  36.2554353 169.9489189 109.1967347  36.9144353 169.4829189
 110.5977347  35.1574353 169.3489189 111.3377347  34.5644353 169.7239189
 110.0517347  34.7174353 168.0689189 110.1377347  35.5284353 167.3459189
 110.8567347  33.5154353 167.5379189 110.7787347  32.7064353 168.2639189
 110.2867347  33.0224353 166.2179189 110.8717347  32.1734353 165.8629189
 109.2507347  32.7144353 166.3609189 110.3287347  33.8244353 165.4809189
 112.3247347  33.8834353 167.3819189 112.8777347  33.0224353 167.0059189
 112.4197347  34.7104353 166.6789189 112.7297347  34.1804353 168.3489189
 108.5727347  34.3784353 168.2099189 107.7317347  34.8464353 167.4249189
 108.2287347  33.5654353 169.2139189 108.8667347  33.1894353 169.9159189
 106.8337347  33.1634353 169.3449189 106.5007347  32.7904353 168.3769189
 106.6937347  32.0344353 170.3699189 105.6817347  31.6344353 170.3059189
 107.3727347  31.2284353 170.0899189 106.9687347  32.4134353 171.8089189
 108.0237347  32.6564353 171.9329189 106.4027347  33.3074353 172.0709189
 106.5897347  31.2714353 172.7369189 105.5277347  31.0534353 172.6249189
 107.1327347  30.3734353 172.4429189 106.8747347  31.5714353 174.1349189
 107.6667347  31.0984353 174.5709189 106.1737347  32.4174353 174.8779189
 105.1407347  33.0774353 174.3849189 104.8657347  32.9414353 173.4119189
 104.6177347  33.7224353 174.9769189 106.5207347  32.6044353 176.1479189
 107.3167347  32.1004353 176.5389189 105.9907347  33.2524353 176.7309189
 105.9427347  34.3464353 169.7059189 104.8147347  34.4374353 169.2099189
 106.4297347  35.2684353 170.5409189 107.3467347  35.2204353 170.9849189
 105.6427347  36.4474353 170.8799189 104.6857347  36.1154353 171.2819189
 106.3767347  37.2734353 171.9369189 107.3507347  37.5524353 171.5359189
 105.6077347  38.5414353 172.2669189 106.1507347  39.1104353 173.0209189
 105.4977347  39.1454353 171.3659189 104.6217347  38.2794353 172.6509189
 106.5447347  36.4954353 173.1269189 107.3207347  35.9064353 173.0259189
 105.3597347  37.2964353 169.6489189 104.2167347  37.7224353 169.4279189
 106.3877347  37.5584353 168.8369189 107.3427347  37.2324353 168.9829189
 106.1817347  38.3654353 167.6409189 105.7747347  39.3304353 167.9419189
 107.5137347  38.5914353 166.9269189 107.3507347  39.1954353 166.0339189
 108.2017347  39.1104353 167.5949189 107.9407347  37.6304353 166.6409189
 105.1797347  37.7074353 166.7059189 104.2447347  38.3614353 166.2199189
 105.3437347  36.4054353 166.4559189 106.0817347  35.8224353 166.8499189
 104.4207347  35.7224353 165.5559189 104.4447347  36.2304353 164.5919189
 104.8547347  34.2694353 165.3659189 105.8467347  34.2654353 164.9139189
 104.9507347  33.8104353 166.3499189 103.9367347  33.3894353 164.5139189
 102.9487347  33.3854353 164.9739189 103.7927347  33.9484353 163.1079189
 103.1357347  33.3034353 162.5249189 103.3667347  34.9504353 163.1569189
 104.7727347  33.9924353 162.6319189 104.4537347  31.9654353 164.4759189
 103.7897347  31.3534353 163.8659189 105.4547347  31.9534353 164.0459189
 104.4887347  31.5644353 165.4889189 102.9917347  35.7864353 166.0809189
 102.0607347  36.1184353 165.3329189 102.8007347  35.4844353 167.3679189
 103.5467347  35.2694353 168.0299189 101.4547347  35.4434353 167.9229189
 100.8557347  34.7564353 167.3249189 101.5067347  34.9374353 169.3649189
 102.1127347  34.0314353 169.3839189 102.0277347  35.6824353 169.9659189
 100.1707347  34.6294353 170.0429189  99.5837347  35.5474353 170.0629189
  99.3837347  33.5904353 169.2639189  98.4397347  33.3934353 169.7719189
  99.1847347  33.9624353 168.2589189  99.9617347  32.6684353 169.2009189
 100.3987347  34.1614353 171.4649189  99.4397347  33.9454353 171.9349189
 101.0097347  33.2594353 171.4569189 100.9107347  34.9424353 172.0269189
 100.7837347  36.8074353 167.8539189  99.6277347  36.9104353 167.4289189
 101.4897347  37.8704353 168.2489189 102.4547347  37.8424353 168.5779189
 100.8757347  39.1954353 168.2249189  99.9427347  39.1494353 168.7869189
 101.8047347  40.2124353 168.8839189 102.7887347  40.1534353 168.4199189
 101.4257347  41.2174353 168.6999189 101.9427347  39.9954353 170.3789189
 101.1487347  39.2154353 170.9459189 102.8437347  40.6044353 170.9889189
 100.5357347  39.6234353 166.8019189  99.4197347  40.1074353 166.5329189
 101.4827347  39.4484353 165.8729189 102.3987347  39.0344353 166.0469189
 101.2417347  39.8604353 164.4969189 101.0367347  40.9314353 164.4859189
 102.4807347  39.5854353 163.6459189 102.2927347  39.8964353 162.6179189
 103.3277347  40.1444353 164.0449189 102.7077347  38.5194353 163.6669189
 100.0267347  39.1474353 163.9209189  99.1337347  39.7874353 163.3499189
  99.9737347  37.8204353 164.0609189 100.6837347  37.2534353 164.5229189
  98.8347347  37.0824353 163.5299189  98.7527347  37.2994353 162.4649189
  99.0507347  35.5824353 163.7149189  98.1947347  35.0394353 163.3149189
  99.9537347  35.2764353 163.1859189  99.1587347  35.3584353 164.7759189
  97.5397347  37.5204353 164.1959189  96.5417347  37.7914353 163.5139189
  97.5467347  37.6344353 165.5259189  98.3697347  37.5094353 166.1149189
  96.3247347  37.9574353 166.2369189  95.6077347  37.1474353 166.1049189
  96.5367347  38.0244353 167.3039189  95.7017347  39.2554353 165.7709189
  94.4807347  39.3484353 165.6249189  96.5197347  40.2774353 165.5339189
  97.5357347  40.2484353 165.6219189  95.9607347  41.5644353 165.1109189
  95.0197347  41.7144353 165.6399189  96.9167347  42.7124353 165.4879189
  97.9027347  42.4934353 165.0779189  96.4257347  44.0244353 164.8959189
  97.1107347  44.8264353 165.1709189  96.3827347  43.9404353 163.8099189
  95.4317347  44.2484353 165.2819189  97.0337347  42.8254353 166.9959189
  97.7117347  43.6404353 167.2479189  96.0507347  43.0254353 167.4229189
  97.4217347  41.8914353 167.4019189  95.6357347  41.5754353 163.6189189
  94.5727347  42.0554353 163.2099189  96.5337347  41.0624353 162.7719189
  97.3857347  40.5764353 163.0509189  96.3287347  41.1784353 161.3309189
  96.1097347  42.2224353 161.1049189  97.5957347  40.7594353 160.5899189
  97.4347347  40.8484353 159.5159189  98.4217347  41.4044353 160.8879189
  97.8357347  39.7254353 160.8359189  95.1337347  40.3544353 160.8609189
  94.3687347  40.7964353 159.9879189  94.9557347  39.1514353 161.4129189
  95.5607347  38.7434353 162.1249189  93.8337347  38.3204353 161.0059189
  93.8847347  38.2194353 159.9219189  93.9377347  36.9434353 161.6639189
  93.1667347  36.2864353 161.2609189  94.8997347  36.4934353 161.4209189
  93.7977347  37.0354353 163.0689189  94.6507347  37.3094353 163.4659189
  92.4897347  38.9514353 161.3369189  91.5437347  38.7964353 160.5579189
  92.3807347  39.6594353 162.4599189  93.1147347  39.7344353 163.1639189
  91.1657347  40.3984353 162.7689189  90.3287347  39.7334353 162.5539189
  91.1437347  40.8014353 164.2449189  91.3427347  39.9164353 164.8489189
  91.9607347  41.5004353 164.4259189  89.8397347  41.4404353 164.7319189
  89.5917347  42.2594353 164.0569189  88.6977347  40.4364353 164.6959189
  87.7827347  40.9134353 165.0459189  88.5547347  40.0844353 163.6739189
  88.9357347  39.5914353 165.3409189  90.0087347  42.0094353 166.1249189
  89.0707347  42.4584353 166.4509189  90.2877347  41.2114353 166.8129189
  90.7907347  42.7694353 166.1149189  91.0147347  41.6414353 161.9069189
  89.8877347  42.0144353 161.5639189  92.1227347  42.2944353 161.5499189
  93.0647347  42.0694353 161.8709189  92.0267347  43.4244353 160.6319189
  91.3677347  44.1694353 161.0769189  93.4037347  44.0524353 160.4169189
  93.6917347  44.5684353 161.3329189  94.1257347  43.2504353 160.2629189
  93.5237347  45.0394353 159.2499189  93.3227347  44.4904353 158.3299189
  92.4987347  46.1574353 159.3479189  92.6177347  46.8354353 158.5019189
  91.4947347  45.7324353 159.3349189  92.6477347  46.7074353 160.2769189
  94.9257347  45.6124353 159.1909189  94.9977347  46.3114353 158.3579189
  95.1457347  46.1334353 160.1229189  95.6437347  44.8044353 159.0499189
  91.4257347  42.9944353 159.3009189  90.6127347  43.7184353 158.7139189
  91.8047347  41.8174353 158.8099189  92.4017347  41.1514353 159.2989189
  91.3667347  41.3944353 157.4819189  91.3977347  42.2894353 156.8609189
  92.3067347  40.3174353 156.9319189  91.9157347  39.9684353 155.9759189
  93.6967347  40.8874353 156.7119189  94.3517347  40.1084353 156.3209189
  93.6437347  41.7094353 155.9979189  94.0937347  41.2534353 157.6589189
  92.3757347  39.2214353 157.8489189  91.8337347  39.4224353 158.6399189
  89.9307347  40.8734353 157.4419189  89.5527347  40.2494353 156.4469189
  89.1257347  41.1054353 158.4779189  89.4247347  41.5844353 159.3279189
  87.7267347  40.6904353 158.4909189  87.6037347  40.0204353 157.6399189
  87.3987347  39.9654353 159.8019189  86.3457347  39.6854353 159.7819189
  88.2277347  38.7064353 159.9499189  87.9747347  38.2124353 160.8879189
  88.0197347  38.0334353 159.1179189  89.2867347  38.9654353 159.9509189
  87.6487347  40.8354353 160.9119189  88.6147347  40.9064353 161.0609189
  86.7517347  41.8474353 158.3059189  85.5397347  41.6264353 158.3539189
  87.2427347  43.0654353 158.0919189  88.2307347  43.2684353 157.9419189
  86.3697347  44.2304353 158.0559189  85.5997347  44.0924353 158.8149189
  87.1647347  45.4954353 158.3649189  86.5007347  46.3594353 158.3349189
  87.6077347  45.4134353 159.3569189  87.9547347  45.6194353 157.6239189
  85.6857347  44.3694353 156.7019189  86.1967347  43.9134353 155.6759189
  84.5187347  45.0084353 156.7079189  84.0717347  45.3384353 157.5629189
  83.7557347  45.3054353 155.5009189  84.4107347  45.0984353 154.6549189
  82.5037347  44.4144353 155.4419189  82.8127347  43.3724353 155.5279189
  81.8787347  44.6344353 156.3069189  81.6617347  44.5694353 154.1809189
  80.7107347  44.0544353 154.3209189  81.4337347  45.6244353 154.0309189
  82.3437347  44.0264353 152.9399189  83.1337347  43.0674353 153.0609189
  82.0877347  44.5584353 151.8399189  83.3427347  46.7664353 155.4059189
  83.2207347  47.2944353 154.2989189  83.1267347  47.4354353 156.5359189
  83.2277347  47.0144353 157.4589189  82.7247347  48.8354353 156.5749189
  82.7887347  49.2524353 155.5699189  81.2587347  48.9964353 157.0339189
  81.1887347  48.6844353 158.0759189  80.8267347  50.4524353 156.9409189
  79.7917347  50.5464353 157.2679189  81.4657347  51.0634353 157.5789189
  80.9127347  50.7924353 155.9089189  80.3407347  48.1114353 156.2119189
  79.3127347  48.2394353 156.5509189  80.4137347  48.3894353 155.1599189
  80.6357347  47.0694353 156.3329189  83.6627347  49.5784353 157.5149189
  84.0787347  49.0354353 158.5439189  83.9977347  50.8174353 157.1619189
  83.6787347  51.2614353 156.3009189  84.8597347  51.6654353 157.9789189
  85.0257347  51.1784353 158.9399189  86.2457347  51.8594353 157.3339189
  86.1187347  52.3974353 156.3939189  87.1427347  52.6814353 158.2409189
  88.1177347  52.8084353 157.7699189  86.6907347  53.6584353 158.4109189
  87.2647347  52.1674353 159.1949189  86.8827347  50.5144353 157.0409189
  87.8617347  50.6664353 156.5859189  86.9977347  49.9564353 157.9699189
  86.2477347  49.9524353 156.3559189  84.1687347  53.0064353 158.1909189
  83.6867347  53.6204353 157.2339189  84.1337347  53.4564353 159.4439189
  84.5607347  52.9564353 160.2239189  83.4867347  54.7034353 159.8379189
  83.0407347  55.1724353 158.9609189  82.3427347  54.4574353 160.8369189
  82.7697347  54.0424353 161.7499189  81.6467347  55.7604353 161.1889189
  80.8417347  55.5634353 161.8969189  82.3647347  56.4464353 161.6379189
  81.2337347  56.2084353 160.2849189  81.3497347  53.4544353 160.2749189
  80.5477347  53.2934353 160.9959189  80.9307347  53.8394353 159.3459189
  81.8577347  52.5094353 160.0799189  84.5457347  55.6154353 160.4439189
  85.2607347  55.2124353 161.3699189  84.6467347  56.8394353 159.9279189
  84.0707347  57.1724353 159.1549189  85.5977347  57.8274353 160.4239189
  85.9997347  57.4674353 161.3709189  86.7787347  58.0124353 159.4579189
  87.4827347  58.7144353 159.9049189  87.4917347  56.6934353 159.2209189
  88.3237347  56.8484353 158.5339189  87.8697347  56.3084353 160.1679189
  86.7947347  55.9754353 158.7899189  86.3047347  58.5304353 158.2089189
  86.5307347  57.9054353 157.4889189  84.8847347  59.1564353 160.6379189
  83.7397347  59.3454353 160.2239189  85.5747347  60.0864353 161.2919189
  86.5067347  59.9404353 161.6799189  85.0317347  61.4194353 161.5069189
  83.9447347  61.3434353 161.4779189  85.4517347  61.9674353 162.8709189
  86.5387347  61.9334353 162.9429189  85.1617347  63.0164353 162.9319189
  84.8587347  61.2254353 164.0579189  84.8367347  61.8904353 164.9209189
  83.8257347  60.9594353 163.8339189  85.6307347  59.9674353 164.4169189
  86.6717347  59.6984353 163.7799189  85.1927347  59.2454353 165.3379189
  85.4967347  62.3704353 160.4109189  86.6267347  62.2874353 159.9229189
  84.6117347  63.2794353 160.0269189  83.6707347  63.3604353 160.4119189
  84.9327347  64.2624353 158.9899189  85.4217347  63.7694353 158.1499189
  83.6587347  64.9114353 158.4559189  83.0607347  65.2594353 159.2979189
  83.9977347  66.1124353 157.5839189  83.0777347  66.5634353 157.2119189
  84.5487347  66.8454353 158.1729189  84.6097347  65.7894353 156.7419189
  82.8467347  63.8864353 157.6619189  83.3697347  63.6684353 156.7309189
  82.8027347  62.9564353 158.2289189  81.4407347  64.3274353 157.3399189
  80.9337347  63.5444353 156.7759189  80.8977347  64.5174353 158.2659189
  81.4727347  65.2404353 156.7449189  85.8817347  65.3054353 159.5789189
  85.6227347  65.8074353 160.6839189  86.9717347  65.6544353 158.8939189
  87.4227347  65.1664353 157.5789189  86.9047347  65.6704353 156.7629189
  87.2397347  64.0984353 157.4609189  88.8817347  65.4784353 157.5829189
  89.2527347  65.6374353 156.5699189  89.4577347  64.6564353 158.0079189
  89.0187347  66.7064353 158.4009189  88.8717347  67.6014353 157.7959189
  90.0137347  66.7784353 158.8409189  87.9417347  66.5864353 159.4839189
  88.3307347  66.2334353 160.4389189  87.3187347  67.9394353 159.8029189
  86.4697347  68.4464353 159.0679189  87.7617347  68.5264353 160.9099189
  88.4487347  68.1034353 161.5339189  87.3037347  69.8384353 161.3379189
  86.2497347  69.9294353 161.0759189  87.4517347  69.9924353 162.8519189
  88.5107347  69.9584353 163.1069189  87.0847347  70.9764353 163.1429189
  86.7177347  68.9354353 163.6609189  87.0407347  67.9434353 163.3449189
  86.9787347  69.0344353 164.7149189  85.2097347  69.0594353 163.4939189
  84.9097347  70.0974353 163.6409189  84.9317347  68.7884353 162.4749189
  84.4687347  68.1714353 164.4769189  84.7797347  68.4154353 165.4929189
  83.3997347  68.3724353 164.4139189  84.7187347  66.7264353 164.2139189
  84.1687347  66.1514353 164.8839189  84.4307347  66.4954353 163.2419189
  85.7317347  66.5224353 164.3319189  88.0837347  70.9404353 160.6259189
  89.0827347  70.6924353 159.9459189  87.6097347  72.1694353 160.7959189
  86.7777347  72.3874353 161.3449189  88.2557347  73.3314353 160.1969189
  88.8587347  72.9904353 159.3559189  87.2077347  74.3194353 159.6819189
  86.5547347  74.6054353 160.5069189  87.7107347  75.2254353 159.3449189
  86.3567347  73.7744353 158.5449189  87.0037347  73.4914353 157.7149189
  85.8497347  72.8684353 158.8779189  85.3267347  74.7734353 158.0569189
  85.3067347  75.9094353 158.5739189  84.5357347  74.4204353 157.1569189
  89.1737347  74.0164353 161.2049189  90.0257347  74.8274353 160.8399189
  89.0847347  73.7754353 162.4089189 114.1887347  46.8204353 166.4679189
 114.0747347  45.5374353 167.2149189 115.4157347  45.0054353 167.7329189
 113.0767347  45.5904353 168.3729189 113.5237347  44.3784353 166.2589189
 113.9697347  42.9654353 165.6789189 112.8567347  42.2454353 165.0399189
 114.6717347  42.2144353 166.8029189 115.0817347  43.3804353 164.6199189
 116.6647347  43.4224353 164.5619189 117.2547347  43.3154353 165.9109189
 117.0517347  44.6734353 163.7839189 117.0087347  42.1644353 163.6749189
 117.5057347  40.9444353 164.2649189 117.0463013  40.7768824 165.2042420
 118.5504919  41.0558927 164.3973605 117.2187347  39.7984353 163.3329189
 116.3214003  39.9196543 162.7837578 118.3807347  39.6534353 162.4829189
 118.9787347  38.3924353 162.6869189 118.7441874  37.9603208 161.7489714
 120.4187347  38.5714353 162.5419189 121.2447347  39.3424353 163.3169189
 120.9400622  39.9439946 164.1566987 122.5047347  39.3064353 162.9589189
 122.5107347  38.4474353 161.8699189 123.5417347  37.9854353 161.0289189
 124.8237347  38.3404353 161.1569189 125.5160988  37.9384001 160.5577531
 125.0906742  39.0081131 161.8518647 123.2077347  37.1354353 160.0339189
 121.9297347  36.7754353 159.8979189 121.7007947  36.0940390 159.0945699
 120.8747347  37.1444353 160.6269189 121.2317347  37.9854353 161.6029189
 117.1407347  38.4834353 164.1049189 116.6393825  38.5711070 165.0335957
 116.4557347  37.5714353 163.2589189 116.1871115  38.0236216 162.4474646
 118.5967347  38.0284353 164.1139189 119.3297796  38.3824522 164.7912654
 118.5747347  36.6094353 164.1299189 117.6964978  36.3041185 164.3955703
 116.8117347  43.4644353 168.0959189 115.4987347  47.1874353 163.9549189
  99.6717347  65.0724353 162.4019189  99.5437347  64.3894353 163.1759189
 100.4057347  65.7604353 162.6659189  98.7757347  65.5714353 162.2289189
 100.0767347  64.3694353 161.1959189  99.9327347  63.3004353 161.3559189
  99.2187347  64.8054353 160.0079189  99.5357347  64.2694353 159.1139189
  98.1717347  64.5814353 160.2129189  99.3357347  65.8774353 159.8489189
 101.5477347  64.6284353 160.9019189 102.1087347  65.6584353 161.2869189
 102.1747347  63.6784353 160.2149189 101.7027347  62.8714353 159.8069189
 103.6097347  63.7084353 159.9829189 103.9617347  64.7254353 160.1569189
 104.3317347  62.7694353 160.9549189 103.9267347  61.7634353 160.8479189
 105.3867347  62.7184353 160.6869189 104.2057347  63.2064353 162.4029189
 104.4347347  64.2694353 162.4809189 103.1747347  63.0774353 162.7309189
 105.1237347  62.4274353 163.3159189 104.8237347  61.3794353 163.3299189
 106.1417347  62.4624353 162.9289189 105.0937347  62.9864353 164.7259189
 105.3927347  64.0344353 164.7059189 104.0727347  62.9534353 165.1069189
 105.9897347  62.2334353 165.6459189 105.5777347  62.2244353 166.6009189
 106.0957347  61.2564353 165.3049189 106.9227347  62.6924353 165.6749189
 103.9297347  63.3274353 158.5439189 103.1667347  62.6294353 157.8729189
 105.0797347  63.8084353 158.0809189 105.7007347  64.3934353 158.6399189
 105.5767347  63.5564353 156.7349189 104.8137347  63.0294353 156.1629189
 105.8767347  64.8724353 156.0129189 105.0267347  65.5454353 156.1249189
 106.7307347  65.3564353 156.4869189 106.1687347  64.6764353 154.5389189
 105.2707347  64.2044353 153.8109189 107.2937347  65.0004353 154.1059189
 106.8317347  62.6964353 156.8209189 107.6457347  62.8684353 157.7339189
 106.9787347  61.7724353 155.8759189 106.3377347  61.6724353 155.0889189
 108.0717347  60.8064353 155.8679189 108.7817347  61.0634353 156.6539189
 107.5667347  59.3814353 156.1649189 106.9387347  59.0564353 155.3359189
 108.7327347  58.4164353 156.2819189 108.3567347  57.4154353 156.4919189
 109.2917347  58.4054353 155.3459189 109.3887347  58.7344353 157.0919189
 106.7287347  59.3694353 157.4309189 106.3797347  58.3554353 157.6269189
 107.3327347  59.7134353 158.2699189 105.8707347  60.0304353 157.3059189
 108.7567347  60.8614353 154.5099189 108.0857347  60.8624353 153.4719189
 110.0877347  60.9054353 154.5189189 110.6417347  60.9624353 155.3729189
 110.8837347  60.8764353 153.2999189 110.2027347  60.6784353 152.4719189
 111.5747347  62.2184353 153.0389189 112.0427347  62.5594353 153.9629189
 112.3737347  62.0674353 152.3139189 110.6487347  63.3044353 152.5289189
 109.9737347  62.8884353 151.7809189 110.0297347  63.6714353 153.3469189
 111.4317347  64.4554353 151.9259189 112.1987347  64.7814353 152.6279189
 111.9457347  64.1154353 151.0269189 110.5297347  65.6244353 151.5819189
 109.9707347  65.9244353 152.4679189 111.1397347  66.4784353 151.2859189
 109.5817347  65.2914353 150.4889189 109.0187347  66.1324353 150.2499189
 110.1137347  64.9814353 149.6509189 108.9487347  64.5274353 150.7999189
 111.9297347  59.7744353 153.3799189 112.4077347  59.4224353 154.4639189
 112.2887347  59.2424353 152.2119189 111.9587347  59.5954353 151.3139189
 113.1867347  58.1044353 152.0969189 113.4967347  57.8374353 153.1069189
 112.4807347  56.9024353 151.4489189 112.1047347  57.1994353 150.4699189
 113.2117347  56.1104353 151.2829189 111.3437347  56.3524353 152.2599189
 110.1167347  56.9894353 152.2799189 109.9757347  57.8944353 151.7069189
 109.0707347  56.4834353 153.0219189 108.1187347  56.9934353 153.0329189
 109.2407347  55.3254353 153.7499189 108.4227347  54.9264353 154.3309189
 110.4577347  54.6774353 153.7349189 110.5937347  53.7694353 154.3039189
 111.4997347  55.1894353 152.9929189 112.4497347  54.6764353 152.9829189
 114.4117347  58.4604353 151.2649189 114.3057347  59.0694353 150.1969189
 115.5777347  58.0714353 151.7729189 115.7167347  57.7914353 152.7439189
 116.7747347  58.0174353 150.9469189 117.5777347  57.5604353 151.5249189
 116.5827347  57.3634353 150.0959189 117.2507347  59.3624353 150.4299189
 117.4477347  60.3244353 151.1849189 117.4437347  59.4174353 149.1089189
 117.0617347  58.7414353 148.4469189 118.2377347  60.4794353 148.5009189
 119.2057347  60.4894353 149.0019189 118.4237347  60.1964353 147.0109189
 119.0177347  60.9924353 146.5609189 118.9377347  59.2434353 146.8829189
 117.4487347  60.1514353 146.5249189 117.6217347  61.8564353 148.6989189
 118.3497347  62.8234353 148.9369189 116.2997347  61.9794353 148.5829189
 115.6587347  61.2134353 148.3759189 115.6727347  63.2874353 148.7559189
 116.1307347  63.9834353 148.0539189 114.1757347  63.1854353 148.4619189
 113.7317347  62.4314353 149.1119189 113.6967347  64.1344353 148.7019189
 113.8887347  62.8314353 147.0169189 114.7107347  63.1744353 146.1429189
 112.8387347  62.2094353 146.7539189 115.9027347  63.8304353 150.1619189
 116.2777347  65.0004353 150.3349189 115.6827347  62.9934353 151.1769189
 115.3517347  62.0344353 151.0739189 115.9117347  63.4194353 152.5509189
 115.3187347  64.3144353 152.7399189 115.4717347  62.3194353 153.5159189
 115.6457347  62.6444353 154.5419189 114.4107347  62.1154353 153.3749189
 116.0447347  61.4134353 153.3199189 117.3747347  63.7744353 152.7749189
 117.6847347  64.7934353 153.4079189 118.2887347  62.9464353 152.2629189
 118.0787347  62.0914353 151.7479189 119.7067347  63.2434353 152.4259189
 119.9187347  63.3224353 153.4919189 120.5547347  62.1154353 151.8399189
 120.2627347  61.9584353 150.8019189 121.5997347  62.4264353 151.8339189
 120.4387347  60.8014353 152.5859189 120.6347347  60.9654353 153.6459189
 119.4187347  60.4254353 152.5049189 121.4087347  59.7634353 152.0439189
 121.4227347  59.8114353 150.9549189 122.4177347  59.9944353 152.3859189
 121.0467347  58.4164353 152.4679189 121.1277347  58.1994353 153.4609189
 120.6197347  57.4494353 151.6649189 120.5167347  57.6224353 150.3579189
 120.7687347  58.5184353 149.9409189 120.1857347  56.8594353 149.7669189
 120.2897347  56.2724353 152.1899189 120.3667347  56.1234353 153.1959189
 119.9597347  55.5194353 151.5859189 120.0627347  64.5724353 151.7749189
 120.8367347  65.3554353 152.3369189 119.5017347  64.8494353 150.5969189
 118.8517347  64.2334353 150.1079189 119.7967347  66.1004353 149.9089189
 120.8787347  66.1944353 149.8219189 119.1827347  66.0834353 148.5109189
 119.4077347  67.0214353 148.0029189 119.5997347  65.2534353 147.9409189
 118.1017347  65.9634353 148.5899189 119.2947347  67.3004353 150.6989189
 119.9957347  68.3094353 150.8189189 118.0807347  67.2154353 151.2469189
 117.4587347  66.4104353 151.1719189 117.5607347  68.3404353 152.0249189
 117.6287347  69.2414353 151.4149189 116.0977347  68.0904353 152.3819189
 116.0157347  67.1064353 152.8449189 115.7927347  68.8214353 153.1309189
 115.1187347  68.1594353 151.2059189 115.5237347  67.5544353 150.3949189
 113.7677347  67.5874353 151.5959189 113.0887347  67.6464353 150.7459189
 113.8857347  66.5454353 151.8939189 113.3577347  68.1584353 152.4289189
 114.9737347  69.5844353 150.7039189 114.2737347  69.6064353 149.8689189
 114.5997347  70.2174353 151.5089189 115.9447347  69.9544353 150.3729189
 118.3927347  68.5784353 153.2849189 118.7337347  69.7294353 153.6139189
 118.7387347  67.5054353 153.9989189 118.4647347  66.5474353 153.7819189
 119.5697347  67.6604353 155.1879189 119.0837347  68.3674353 155.8599189
 119.7067347  66.3194353 155.9089189 120.2057347  65.6114353 155.2479189
 120.3487347  66.4494353 156.7799189 118.3777347  65.7264353 156.3569189
 117.7677347  66.5154353 156.7979189 117.8407347  65.3594353 155.4829189
 118.5487347  64.3834353 157.5459189 119.4167347  63.1684353 156.5579189
 119.5977347  62.2754353 157.1559189 118.8127347  62.9074353 155.6889189
 120.3697347  63.5824353 156.2269189 120.9357347  68.2344353 154.8329189
 121.4737347  69.0724353 155.5679189 121.5087347  67.8054353 153.7069189
 121.1117347  67.1024353 153.0839189 122.7957347  68.3474353 153.2889189
 123.4847347  68.2734353 154.1299189 123.3567347  67.5374353 152.1219189
 123.2427347  66.4774353 152.3469189 122.7567347  67.7414353 151.2349189
 124.8267347  67.8134353 151.7939189 124.9337347  68.8814353 151.6049189
 125.7267347  67.4494353 152.9659189 126.7647347  67.6554353 152.7049189
 125.4467347  68.0414353 153.8369189 125.6137347  66.3904353 153.1959189
 125.2467347  67.0614353 150.5479189 126.2947347  67.2714353 150.3319189
 125.1167347  65.9914353 150.7079189 124.6317347  67.3804353 149.7059189
 122.6767347  69.8164353 152.9119189 123.6117347  70.5884353 153.1279189
 121.5407347  70.2244353 152.3439189 120.7717347  69.6124353 152.0729189
 121.3347347  71.6434353 152.0689189 122.1577347  71.9804353 151.4379189
 120.0137347  71.8584353 151.3319189 119.2267347  71.3194353 151.8589189
 119.7577347  72.9174353 151.3739189 120.0207347  71.4164353 149.8849189
 120.8487347  71.8974353 149.3649189 120.1947347  70.3414353 149.8369189
 118.7247347  71.7464353 149.1759189 118.1697347  72.8274353 149.3529189
 118.2327347  70.8114353 148.3739189 118.7277347  69.9274353 148.2569189
 117.3587347  70.9764353 147.8739189 121.3457347  72.4614353 153.3509189
 121.9867347  73.5204353 153.4119189 120.6487347  71.9904353 154.3849189
 120.0747347  71.1474353 154.3699189 120.6807347  72.7044353 155.6569189
 120.3067347  73.7174353 155.5109189 120.0087347  72.2144353 156.3619189
 122.0767347  72.7664353 156.2549189 122.5327347  73.8304353 156.7069189
 122.7747347  71.6284353 156.2589189 122.4197347  70.7354353 155.9179189
 124.1407347  71.5884353 156.7709189 124.1347347  71.8914353 157.8179189
 124.6957347  70.1544353 156.6899189 124.5337347  69.7824353 155.6779189
 126.1897347  70.1414353 156.9709189 126.5627347  69.1194353 156.9089189
 126.7037347  70.7604353 156.2359189 126.3757347  70.5354353 157.9699189
 123.9657347  69.2434353 157.6559189 124.3727347  68.2344353 157.5829189
 124.0937347  69.6144353 158.6729189 122.9047347  69.2254353 157.4079189
 125.0237347  72.5654353 156.0089189 125.8137347  73.3054353 156.6059189
 124.9187347  72.5704353 154.6789189 124.2677347  71.9884353 154.1519189
 125.7557347  73.4374353 153.8639189 126.7977347  73.2474353 154.1229189
 125.5457347  73.1264353 152.3819189 124.5197347  72.7914353 152.2269189
 125.6737347  74.0404353 151.8009189 126.4997347  72.0684353 151.8659189
 126.6407347  71.9424353 150.6319189 127.1067347  71.3544353 152.6919189
 125.4667347  74.9014353 154.1439189 126.3927347  75.7104353 154.2209189
 124.1947347  75.2684353 154.3009189 123.3887347  74.6484353 154.2209189
 123.8917347  76.6614353 154.6129189 124.3057347  77.2834353 153.8189189
 122.3807347  76.8794353 154.6679189 121.9567347  76.6184353 153.6979189
 121.9567347  76.1894353 155.3969189 121.9357347  78.3014353 155.0269189
 122.3367347  78.5354353 156.0129189 122.4877347  79.3154353 154.0369189
 122.1557347  80.3154353 154.3169189 123.5767347  79.2784353 154.0479189
 122.1267347  79.0804353 153.0359189 120.4267347  78.3924353 155.0839189
 120.1327347  79.4104353 155.3399189 120.0097347  78.1284353 154.1119189
 120.0487347  77.7044353 155.8399189 124.5377347  77.0804353 155.9289189
 125.2277347  78.1094353 155.9929189 124.3367347  76.2904353 156.9889189
 123.8277347  75.4064353 156.9789189 124.8777347  76.6964353 158.2849189
 124.5267347  77.7054353 158.5039189 124.3747347  75.7604353 159.3829189
 123.2917347  75.6754353 159.2949189 124.7877347  74.7674353 159.2059189
 124.7137347  76.1794353 160.8189189 124.6777347  77.2684353 160.8569189
 123.6927347  75.6264353 161.7959189 123.9527347  75.9364353 162.8079189
 122.7037347  76.0074353 161.5429189 123.6877347  74.5374353 161.7399189
 126.1137347  75.7544353 161.2139189 126.3147347  76.0704353 162.2379189
 126.1977347  74.6694353 161.1459189 126.8377347  76.2174353 160.5429189
 126.4047347  76.7374353 158.2549189 127.0217347  77.6774353 158.7779189
 127.0357347  75.7414353 157.6269189 126.5687347  74.9644353 157.1589189
 128.4917347  75.7074353 157.5729189 128.8667347  75.8544353 158.5859189
 128.9557347  74.3534353 157.0449189 130.0447347  74.3314353 157.0059189
 128.6007347  73.5634353 157.7069189 128.5537347  74.1964353 156.0439189
 129.0577347  76.8304353 156.7149189 130.1117347  77.3814353 157.0409189
 128.3927347  77.1744353 155.6099189 127.5657347  76.6914353 155.2589189
 128.8287347  78.3094353 154.8069189 129.8647347  78.1444353 154.5119189
 127.9657347  78.4264353 153.5499189 126.9197347  78.2784353 153.8179189
 128.0517347  79.4364353 153.1489189 128.3517347  77.4294353 152.4779189
 129.4957347  76.9334353 152.5069189 127.5087347  77.1384353 151.6049189
 128.7617347  79.5964353 155.6109189 129.6697347  80.4314353 155.5329189
 127.6927347  79.7764353 156.3889189 126.8997347  79.1384353 156.4519189
 127.6097347  80.9634353 157.2319189 127.7047347  81.8424353 156.5949189
 126.2577347  81.0114353 157.9409189 126.2067347  81.9014353 158.5679189
 125.4587347  81.0434353 157.1999189 126.1407347  80.1234353 158.5619189
 128.7477347  80.9964353 158.2459189 129.3417347  82.0524353 158.4899189
 129.0647347  79.8484353 158.8469189 128.6457347  78.9444353 158.6279189
 130.0777347  79.8214353 159.9019189 129.9087347  80.6734353 160.5609189
 129.9427347  78.5274353 160.7249189 129.9477347  77.6804353 160.0389189
 131.1137347  78.3784353 161.6789189 131.0007347  77.4584353 162.2519189
 132.0437347  78.3404353 161.1109189 131.1387347  79.2294353 162.3599189
 128.6327347  78.5214353 161.4899189 128.5527347  77.6004353 162.0669189
 128.6017347  79.3764353 162.1659189 127.8007347  78.5834353 160.7879189
 131.4887347  79.9774353 159.3359189 132.3697347  80.5384353 159.9959189
 131.7367347  79.4874353 158.1189189 131.0187347  79.2024353 157.4529189
 133.1107347  79.3244353 157.6519189 133.6707347  78.8614353 158.4649189
 133.1377347  78.4254353 156.4169189 134.1657347  78.3084353 156.0739189
 132.7257347  77.4484353 156.6689189 132.5407347  78.8774353 155.6249189
 133.7897347  80.6524353 157.3399189 135.0237347  80.7214353 157.3159189
 133.0197347  81.7134353 157.0919189 132.0017347  81.7164353 157.1569189
 133.6137347  82.9874353 156.6959189 134.2637347  82.7614353 155.8509189
 132.5247347  83.9954353 156.2739189 133.0167347  84.8884353 155.8869189
 131.6597347  83.4164353 155.1699189 130.8977347  84.1424353 154.8859189
 132.2807347  83.1854353 154.3049189 131.1787347  82.5054353 155.5249189
 131.6777347  84.4054353 157.4679189 130.9167347  85.1164353 157.1469189
 131.1957347  83.5244353 157.8919189 132.3127347  84.8694353 158.2219189
 134.4687347  83.6114353 157.7889189 135.2377347  84.5344353 157.5049189
 134.3627347  83.1284353 159.0249189 133.8277347  82.2904353 159.2549189
 135.0027347  83.7514353 160.1749189 135.2087347  84.7824353 159.8869189
 134.0657347  83.6954353 161.3889189 134.5297347  84.2604353 162.1969189
 132.7127347  84.3224353 161.0759189 132.0727347  84.2664353 161.9569189
 132.8517347  85.3664353 160.7939189 132.2437347  83.7834353 160.2519189
 133.8707347  82.3324353 161.7849189 133.3167347  81.8744353 161.1189189
 136.3347347  83.1104353 160.5499189 136.9127347  83.4844353 161.5739189
 136.8377347  82.1704353 159.7589189 136.4867347  81.9594353 158.8249189
 137.9627347  81.3494353 160.1859189 137.9807347  81.3454353 161.2759189
 137.7887347  79.9214353 159.6679189 136.7847347  79.5784353 159.9159189
 137.8627347  79.9314353 158.5809189 138.7957347  78.9244353 160.2179189
 139.7957347  79.3554353 160.1649189 138.5837347  78.7414353 161.2709189
 138.7717347  77.3624353 159.3249189 139.7107347  76.3284353 160.4379189
 139.7857347  75.3224353 160.0239189 140.7107347  76.7444353 160.5649189
 139.2097347  76.2864353 161.4049189 139.2887347  81.9184353 159.6969189
 139.4447347  82.2554353 158.5209189 140.2487347  82.0204353 160.6149189
 140.1007347  81.8454353 161.6089189 141.6007347  82.3924353 160.2759189
 142.2927347  81.7834353 160.8579189 141.7787347  82.1624353 159.2259189
 141.9087347  83.8554353 160.5189189 141.0427347  84.6464353 160.8989189
 143.1717347  84.2424353 160.3019189 144.3107347  83.4164353 159.8709189
 144.0387347  82.7524353 159.0509189 144.6817347  82.7884353 160.6809189
 145.3237347  84.4284353 159.4489189 145.2237347  84.6614353 158.3889189
 146.3357347  84.0534353 159.5989189 145.0737347  85.6324353 160.2839189
 145.4037347  86.5394353 159.7779189 145.6167347  85.5784353 161.2269189
 143.5567347  85.6454353 160.5159189 143.2627347  85.9924353 161.5059189
 142.8667347  86.6194353 159.5809189 142.7937347  87.8114353 159.9039189
 142.3587347  86.1584353 158.4379189 142.3957347  85.1774353 158.1609189
 141.6967347  87.0224353 157.4679189 141.7777347  88.0464353 157.8319189
 142.3857347  86.9204353 156.1069189 142.4067347  85.8754353 155.7979189
 141.7927347  87.4594353 155.3679189 143.8027347  87.4674353 156.0969189
 143.7957347  88.5014353 156.4409189 144.4157347  86.9014353 156.7989189
 144.4207347  87.3984353 154.7149189 144.4487347  86.3614353 154.3809189
 143.7947347  87.9444353 154.0089189 145.8237347  87.9744353 154.6979189
 146.3627347  87.6384353 155.5839189 146.3617347  87.5884353 153.8319189
 145.8247347  89.4564353 154.6559189 146.8057347  89.8024353 154.6459189
 145.3347347  89.7794353 153.7979189 145.3347347  89.8274353 155.4949189
 140.2137347  86.7004353 157.3389189 139.6227347  86.9254353 156.2799189
 139.5987347  86.1714353 158.3969189 140.0747347  85.8804353 159.2509189
 138.1687347  85.9674353 158.4049189 137.8567347  85.5514353 157.4469189
 137.9117347  85.2344353 159.1699189 137.4127347  87.2534353 158.6649189
 137.9717347  88.2674353 159.0789189 136.1067347  87.2014353 158.4179189
 135.6207347  86.3484353 158.1409189 135.2437347  88.3664353 158.5209189
 135.8277347  89.2204353 158.8649189 134.6637347  88.7314353 157.1499189
 134.0537347  87.9064353 156.7829189 134.0057347  89.5944353 157.2519189
 135.7547347  89.0434353 156.1389189 136.3707347  89.8574353 156.5209189
 136.4037347  88.1734353 156.0369189 135.2227347  89.4244353 154.7769189
 134.5627347  88.6404353 154.4069189 134.6257347  90.3324353 154.8559189
 136.3157347  89.6334353 153.8349189 137.2657347  89.4774353 154.1719189
 136.1657347  90.0104353 152.5739189 134.9707347  90.2334353 152.0549189
 134.1357347  90.1164353 152.6289189 134.8837347  90.5234353 151.0809189
 137.2447347  90.1734353 151.8139189 138.1727347  90.0084353 152.2039189
 137.1447347  90.4634353 150.8409189 134.1417347  88.0914353 159.5349189
 133.9677347  86.9634353 159.9979189 133.4047347  89.1394353 159.8859189
 133.4577347  90.0514353 159.4329189 132.4417347  89.0604353 160.9719189
 132.7157347  88.2084353 161.5939189 132.4837347  90.3324353 161.8219189
 131.7717347  90.2234353 162.6399189 133.8717347  90.5424353 162.4059189
 133.8797347  91.4514353 163.0069189 134.1347347  89.6904353 163.0329189
 134.5967347  90.6354353 161.5969189 132.1267347  91.4644353 161.0209189
 132.7697347  92.1884353 161.1729189 131.0257347  88.8304353 160.4449189
 130.7347347  88.9894353 159.2589189 130.1427347  88.4464353 161.3619189
 130.3907347  88.2994353 162.3399189 128.7357347  88.1944353 161.0799189
 128.5337347  88.3974353 160.0279189 128.3617347  86.7204353 161.3199189
 128.6037347  86.4704353 162.3529189 126.8717347  86.5024353 161.1139189
 126.6297347  85.4544353 161.2889189 126.3127347  87.1254353 161.8129189
 126.6027347  86.7714353 160.0929189 129.1637347  85.8124353 160.4049189
 128.8867347  84.7744353 160.5879189 128.9537347  86.0664353 159.3659189
 130.2277347  85.9444353 160.6029189 127.9077347  89.1144353 161.9649189
 128.2177347  89.2874353 163.1509189 126.8667347  89.7064353 161.3879189
 126.6327347  89.5874353 160.4019189 125.9517347  90.5874353 162.1059189
 126.3897347  90.8724353 163.0629189 125.7077347  91.8954353 161.3369189
 125.2887347  91.6514353 160.3609189 124.7147347  92.7734353 162.0839189
 124.5527347  93.6954353 161.5259189 123.7687347  92.2434353 162.1909189
 125.1107347  93.0114353 163.0709189 127.0267347  92.6424353 161.1349189
 127.4227347  92.9274353 162.1099189 127.7497347  91.9634353 160.6829189
 126.9137347  93.8794353 160.2739189 127.8927347  94.3494353 160.1809189
 126.5497347  93.6024353 159.2849189 126.2167347  94.5804353 160.7339189
 124.6517347  89.8294353 162.3349189 124.0587347  89.2964353 161.3909189
 124.2097347  89.7834353 163.5879189 124.6697347  90.2684353 164.3579189
 123.0237347  89.0364353 163.9939189 122.5967347  88.5364353 163.1239189
 123.3657347  87.9324353 165.0079189 123.7447347  88.4074353 165.9129189
 122.1227347  87.1284353 165.3559189 122.3817347  86.3514353 166.0749189
 121.3717347  87.7884353 165.7899189 121.7217347  86.6684353 164.4529189
 124.4497347  87.0044353 164.4519189 124.0117347  86.3684353 163.6829189
 125.2177347  87.6074353 163.9669189 125.0987347  86.1324353 165.4989189
 125.8557347  85.5034353 165.0299189 125.5677347  86.7604353 166.2559189
 124.3427347  85.5024353 165.9679189 122.0197347  90.0194353 164.5789189
 122.3467347  90.7864353 165.4939189 120.7987347  89.9964353 164.0499189
 120.5197347  89.3834353 163.2839189 119.7427347  90.8704353 164.5399189
 120.1337347  91.8854353 164.6119189 118.5647347  90.8524353 163.5639189
 118.8787347  91.3224353 162.6319189 118.3217347  89.8154353 163.3319189
 117.3027347  91.5484353 164.0569189 117.0647347  91.1944353 165.0599189
 117.4877347  92.6194353 164.1319189 116.1167347  91.3084353 163.1469189
 116.3227347  90.8214353 162.0169189 114.9767347  91.5974353 163.5659189
 119.2847347  90.4404353 165.9289189 119.0607347  89.2534353 166.1849189
 119.1427347  91.4134353 166.8229189 119.4057347  92.3814353 166.6379189
 118.5997347  91.2014353 168.1549189 118.4997347  90.1284353 168.3209189
 119.5367347  91.7584353 169.2319189 119.5017347  92.8474353 169.2009189
 119.1667347  91.4554353 170.2119189 120.9817347  91.3084353 169.0909189
 121.3127347  91.4824353 168.0669189 121.6117347  91.9184353 169.7379189
 121.1797347  89.8494353 169.4369189 121.3607347  89.0104353 168.5569189
 121.1627347  89.5424353 170.7239189 121.0087347  90.2714353 171.4199189
 121.3037347  88.5764353 171.0199189 117.2357347  91.8694353 168.2559189
 117.0187347  92.9604353 167.7219189 116.3137347  91.2034353 168.9469189
 116.4997347  90.3484353 169.4709189 114.9317347  91.6614353 169.0059189
 114.7047347  92.0594353 168.0169189 114.0057347  90.4914353 169.3539189
 112.9667347  90.8134353 169.2859189 114.1387347  89.6904353 168.6269189
 114.2677347  90.0014353 170.6549189 115.2357347  89.9234353 170.7859189
 114.7027347  92.7854353 170.0059189 113.6117347  93.3684353 170.0119189
 115.6877347  93.1114353 170.8429189 116.6277347  92.7194353 170.7919189
 115.4977347  94.0734353 171.9209189 114.4947347  94.4804353 171.7969189
 115.6317347  93.3744353 173.2749189 115.4617347  94.1004353 174.0699189
 114.8527347  92.6164353 173.3639189 116.9667347  92.7304353 173.4769189
 118.0677347  93.2924353 174.0539189 118.1147347  94.2964353 174.4489189
 119.1077347  92.3964353 174.0599189 120.0387347  92.5714353 174.4379189
 118.6917347  91.2304353 173.4759189 119.3807347  90.0404353 173.2549189
 120.4107347  89.9244353 173.5569189 118.7027347  89.0254353 172.6409189
 119.2097347  88.0904353 172.4519189 117.3667347  89.1684353 172.2509189
 116.8627347  88.3434353 171.7699189 116.6807347  90.3474353 172.4709189
 115.6497347  90.4494353 172.1659189 117.3467347  91.4044353 173.0959189
 116.4677347  95.2474353 171.8599189 116.5257347  96.0334353 172.8109189
 117.2257347  95.3944353 170.7829189 117.2277347  94.7704353 169.9769189
 118.1407347  96.5224353 170.7049189 117.5727347  97.4494353 170.6279189
 118.7267347  96.5824353 171.6219189 119.0737347  96.3964353 169.5119189
 118.6587347  95.9984353 168.4229189 120.3347347  96.7514353 169.7499189
 120.6917347  97.0244353 170.6659189 121.3187347  96.7744353 168.6829189
 120.8677347  97.2484353 167.8109189 122.5437347  97.5814353 169.1079189
 122.9677347  97.1534353 170.0169189 123.3117347  97.5164353 168.3369189
 122.2077347  98.9384353 169.3319189 122.7297347  99.5084353 168.7299189
 121.7367347  95.3524353 168.3099189 121.7147347  94.4484353 169.1509189
 122.1277347  95.1254353 167.0579189 122.0957347  96.0614353 165.9209189
 122.6267347  96.9864353 166.1469189 121.0747347  96.3364353 165.6559189
 122.7637347  95.2964353 164.8199189 123.8247347  95.5394353 164.7669189
 122.3297347  95.5504353 163.8529189 122.5667347  93.8594353 165.1249189
 123.3647347  93.2504353 164.6989189 121.6287347  93.4914353 164.7099189
 122.5667347  93.7864353 166.6549189 121.9217347  93.0004353 167.0479189
 123.9517347  93.4564353 167.1899189 124.7337347  94.3314353 167.5659189
 124.2447347  92.1594353 167.2239189 123.5767347  91.4204353 167.0049189
 125.5707347  91.6794353 167.5839189 125.9837347  92.3834353 168.3069189
 125.5067347  90.2904353 168.2199189 124.8797347  89.6524353 167.5969189
 126.5077347  89.8594353 168.2129189 124.9777347  90.2514353 169.6319189
 125.4707347  91.0164353 170.2319189 123.9127347  90.4824353 169.6339189
 125.2097347  88.8804353 170.2519189 126.2447347  88.5794353 170.0929189
 125.0567347  88.9374353 171.3299189 124.2807347  87.8334353 169.6619189
 123.2537347  88.1944353 169.7079189 124.5207347  87.6894353 168.6089189
 124.3777347  86.5294353 170.3729189 123.7267347  85.8464353 169.9359189
 125.3517347  86.1704353 170.3079189 124.1227347  86.6594353 171.3729189
 126.4647347  91.6124353 166.3549189 126.0107347  91.3074353 165.2509189
 127.7467347  91.8944353 166.5599189 128.0947347  92.3054353 167.4259189
 128.7877347  91.6464353 165.5709189 128.3457347  91.2494353 164.6569189
 129.5137347  92.9414353 165.1639189 130.0697347  93.3114353 166.0249189
 130.5017347  92.6694353 164.0419189 131.0047347  93.5964353 163.7679189
 131.2397347  91.9404353 164.3759189 129.9697347  92.2754353 163.1759189
 128.5107347  94.0044353 164.7509189 129.0407347  94.9134353 164.4659189
 127.9267347  93.6444353 163.9039189 127.8437347  94.2194353 165.5859189
 129.7577347  90.6484353 166.1839189 130.3247347  90.9094353 167.2509189
 129.9447347  89.5094353 165.5199189 129.5957347  89.3254353 164.5789189
 130.6887347  88.4134353 166.1219189 131.3047347  88.8374353 166.9149189
 129.7427347  87.3684353 166.7389189 129.0517347  87.8844353 167.4049189
 128.9407347  86.6584353 165.6619189 128.2797347  85.9254353 166.1239189
 128.3457347  87.3874353 165.1119189 129.6207347  86.1524353 164.9759189
 130.5047347  86.4034353 167.4759189 129.8997347  85.7404353 167.8689189
 131.5897347  87.7414353 165.0969189 131.3027347  87.7284353 163.8989189
 132.6917347  87.1814353 165.5969189 132.9937347  87.3134353 166.5619189
 133.5797347  86.3244353 164.8199189 133.1417347  86.1814353 163.8319189
 134.9487347  86.9894353 164.6549189 134.7987347  88.0424353 164.4149189
 135.4717347  86.9524353 165.6099189 135.8377347  86.3684353 163.5879189
 136.0987347  85.3504353 163.8769189 135.2887347  86.3014353 162.6489189
 137.1037347  87.1794353 163.3809189 136.8447347  88.1674353 162.9999189
 137.6017347  87.3274353 164.3389189 138.0587347  86.4964353 162.4129189
 137.5447347  86.3134353 161.4689189 138.8927347  87.1644353 162.1979189
 138.5847347  85.2094353 162.9449189 139.5227347  85.0224353 162.5359189
 138.6637347  85.2684353 163.9799189 137.9357347  84.4374353 162.6899189
 133.7217347  84.9544353 165.4749189 134.7697347  84.3144353 165.3569189
 132.6817347  84.4984353 166.1659189 131.7737347  84.9624353 166.1829189
 132.7387347  83.2854353 166.9709189 133.7577347  82.8984353 166.9879189
 132.3267347  83.5964353 168.4079189 132.7577347  84.5524353 168.7059189
 131.2437347  83.7064353 168.4549189 132.7607347  82.5294353 169.3829189
 133.8467347  82.6724353 169.9789189 132.0147347  81.5494353 169.5579189
 131.8227347  82.2314353 166.3549189 130.6577347  82.5134353 166.0569189
 132.3517347  81.0194353 166.1669189 133.2617347  80.7214353 166.5199189
 131.6217347  80.0114353 165.4119189 131.3767347  80.4134353 164.4289189
 132.2707347  79.1504353 165.2509189 130.3447347  79.5474353 166.0879189
 129.2987347  79.4354353 165.4449189 130.4087347  79.2614353 167.3889189
 131.2347347  79.3944353 167.9729189 129.2417347  78.7164353 168.0789189
 128.8417347  77.8894353 167.4929189 129.6437347  78.1544353 169.4569189
 130.4737347  77.4644353 169.3059189 130.1207347  79.2534353 170.3869189
 130.3957347  78.8214353 171.3489189 130.9877347  79.7484353 169.9499189
 129.3217347  79.9804353 170.5309189 128.4837347  77.3944353 170.0799189
 128.7847347  77.0044353 171.0519189 127.6347347  78.0654353 170.2049189
 128.1997347  76.5674353 169.4289189 128.1397347  79.7634353 168.1869189
 126.9507347  79.4404353 168.0849189 128.5077347  81.0294353 168.3939189
 129.4707347  81.3394353 168.5269189 127.5057347  82.0874353 168.4439189
 126.7817347  81.8394353 169.2199189 128.1667347  83.4204353 168.7929189
 128.8957347  83.6554353 168.0179189 127.1357347  84.5364353 168.8509189
 127.6297347  85.4754353 169.1009189 126.6467347  84.6304353 167.8809189
 126.3907347  84.3044353 169.6119189 128.8177347  83.3154353 170.0639189
 129.2427347  84.1704353 170.2859189 126.7577347  82.1924353 167.1209189
 125.5317347  82.3484353 167.1029189 127.4797347  82.1124353 166.0029189
 128.4947347  82.0134353 165.9769189 126.8347347  82.1634353 164.6949189
 126.1807347  83.0344353 164.6559189 127.8927347  82.3154353 163.5859189
 128.5887347  81.4804353 163.6589189 127.2387347  82.2744353 162.2139189
 128.0017347  82.3834353 161.4439189 126.7257347  81.3214353 162.0839189
 126.5187347  83.0884353 162.1289189 128.6727347  83.6074353 163.7669189
 129.4157347  83.6984353 162.9749189 127.9887347  84.4544353 163.7219189
 129.1737347  83.5974353 164.7349189 125.9707347  80.9274353 164.4779189
 124.8577347  81.0174353 163.9479189 126.4687347  79.7544353 164.8759189
 127.3667347  79.6364353 165.3459189 125.7237347  78.5204353 164.6509189
 125.4807347  78.4604353 163.5899189 126.5787347  77.3154353 165.0369189
 126.0137347  76.3984353 164.8659189 127.4847347  77.3024353 164.4309189
 126.8487347  77.3834353 166.0909189 124.4117347  78.5124353 165.4259189
 123.3747347  78.0934353 164.8999189 124.4337347  78.9694353 166.6799189
 125.2517347  79.3754353 167.1349189 123.2327347  78.9094353 167.5059189
 122.8377347  77.8964353 167.4249189 123.5767347  79.2154353 168.9609189
 124.2967347  80.0334353 168.9879189 122.6777347  79.5654353 169.4689189
 124.1447347  78.0394353 169.7279189 123.4577347  77.1954353 169.6689189
 125.0817347  77.7204353 169.2709189 124.3817347  78.4064353 171.1789189
 125.1727347  79.1544353 171.2409189 123.4807347  78.8594353 171.5919189
 124.7637347  77.1954353 172.0049189 123.9647347  76.4554353 171.9559189
 125.6547347  76.7324353 171.5799189 125.0207347  77.5534353 173.4259189
 125.5317347  76.7774353 173.8929189 125.5947347  78.4204353 173.4669189
 124.1157347  77.7134353 173.9129189 122.1537347  79.8694353 167.0229189
 121.0027347  79.7764353 167.4649189 122.4957347  80.7934353 166.1259189
 123.3997347  80.8294353 165.6539189 121.5677347  81.8514353 165.7469189
 120.8467347  81.9354353 166.5599189 122.3317347  83.1604353 165.5549189
 121.6317347  83.9964353 165.5469189 123.0077347  83.3184353 166.3959189
 123.0697347  83.1444353 164.3459189 123.6537347  82.3584353 164.3299189
 120.7767347  81.5424353 164.4819189 119.9937347  82.3934353 164.0499189
 120.9497347  80.3694353 163.8809189 121.5107347  79.6124353 164.2709189
 120.3437347  80.0584353 162.5909189 119.8517347  80.9504353 162.2039189
 121.4067347  79.6494353 161.5599189 122.0807347  78.9214353 162.0129189
 120.7447347  79.0014353 160.3489189 121.5087347  78.7164353 159.6259189
 120.1957347  78.1144353 160.6659189 120.0557347  79.7094353 159.8889189
 122.2217347  80.8744353 161.1379189 121.6077347  81.4984353 160.4879189
 122.4507347  81.4664353 162.0239189 123.5127347  80.5464353 160.4229189
 124.0277347  81.4704353 160.1589189 124.1497347  79.9504353 161.0769189
 123.2937347  79.9824353 159.5169189 119.3097347  78.9554353 162.7789189
 119.6287347  77.8654353 163.2689189 118.0707347  79.2454353 162.3839189
 117.7897347  80.1784353 162.0819189 116.9877347  78.2714353 162.3399189
 117.3937347  77.2694353 162.4769189 115.9807347  78.5024353 163.4689189
 115.4707347  79.4514353 163.3069189 115.2197347  77.7224353 163.4379189
 116.6327347  78.5114353 164.8359189 116.8217347  79.6094353 165.3989189
 116.9547347  77.4194353 165.3479189 116.3057347  78.3894353 160.9869189
 116.0737347  79.5014353 160.5039189 115.9837347  77.2524353 160.3799189
 116.0637347  76.3344353 160.8169189 115.4807347  77.2214353 159.0149189
 115.6287347  78.2104353 158.5819189 116.2507347  76.1954353 158.1829189
 116.0297347  75.1984353 158.5639189 115.8867347  76.2324353 157.1559189
 117.7697347  76.3934353 158.1749189 118.1257347  76.2804353 159.1989189
 118.4467347  75.3424353 157.3169189 119.5247347  75.5034353 157.3269189
 118.2247347  74.3514353 157.7129189 118.0787347  75.4154353 156.2939189
 118.1377347  77.7924353 157.6999189 119.2217347  77.9044353 157.7039189
 117.7617347  77.9434353 156.6879189 117.6937347  78.5314353 158.3669189
 113.9907347  76.9034353 158.9869189 113.4577347  76.2394353 159.8779189
 113.3217347  77.4004353 157.9449189 113.7487347  77.9364353 157.1899189
 111.8817347  77.2004353 157.8149189 111.4177347  77.3714353 158.7859189
 111.3147347  78.1994353 156.8039189 111.5677347  79.2074353 157.1319189
 111.8087347  78.0424353 155.8449189 109.8107347  78.1204353 156.5929189
 109.5287347  78.7294353 155.7339189 109.5267347  77.0934353 156.3629189
 109.0577347  78.5934353 157.8209189 109.2797347  77.9354353 158.6609189
 109.3997347  79.5904353 158.0979189 107.5597347  78.6194353 157.5769189
 107.3357347  79.3144353 156.7679189 107.2277347  77.6334353 157.2509189
 106.8047347  79.0184353 158.7959189 105.7857347  79.0234353 158.5869189
 106.9977347  78.3414353 159.5609189 107.1017347  79.9694353 159.0929189
 111.5577347  75.7704353 157.3989189 110.6277347  75.1594353 157.9339189
 112.3127347  75.2224353 156.4489189 113.0857347  75.7034353 155.9889189
 112.0877347  73.8614353 155.9809189 111.0417347  73.7394353 155.7009189
 112.9367347  73.5784353 154.7439189 112.8407347  74.4094353 154.0449189
 113.9867347  73.5254353 155.0329189 112.5437347  72.2884353 154.0459189
 112.2827347  71.2854353 154.7389189 112.4937347  72.2784353 152.7989189
 112.4147347  72.8844353 157.1029189 113.4177347  73.0474353 157.8049189
 111.5697347  71.8654353 157.2659189 110.7927347  71.6534353 156.6399189
 111.7127347  70.9564353 158.3969189 111.9237347  71.5564353 159.2819189
 110.4147347  70.1764353 158.5969189 110.1637347  69.6644353 157.6679189
 110.5787347  69.4064353 159.3509189 109.2357347  71.0324353 159.0189189
 109.2437347  71.9644353 158.4539189 108.3067347  70.5174353 158.7719189
 109.2627347  71.3414353 160.5029189 109.4737347  70.4304353 161.0629189
 110.0707347  72.0414353 160.7169189 107.9407347  71.9304353 160.9639189
 107.7837347  72.8934353 160.4769189 107.1257347  71.2784353 160.6509189
 107.8907347  72.1094353 162.4399189 106.9717347  72.5134353 162.7099189
 108.0137347  71.1874353 162.9059189 108.6517347  72.7524353 162.7379189
 112.8787347  69.9944353 158.2139189 113.4167347  69.4814353 159.1999189
 113.2807347  69.7344353 156.9679189 112.9077347  70.1884353 156.1339189
 114.3217347  68.7434353 156.7149189 114.2737347  67.9904353 157.5019189
 114.0767347  68.0774353 155.3609189 113.9947347  68.8464353 154.5929189
 114.9387347  67.4614353 155.1039189 112.8297347  67.2204353 155.3409189
 112.8637347  65.8994353 155.7609189 113.7967347  65.4744353 156.0999189
 111.7257347  65.1174353 155.7529189 111.7697347  64.0904353 156.0829189
 110.5347347  65.6554353 155.3219189 109.4027347  64.8794353 155.3109189
 108.7137347  65.3144353 154.7669189 110.4727347  66.9664353 154.8999189
 109.5367347  67.3854353 154.5619189 111.6147347  67.7394353 154.9129189
 111.5637347  68.7674353 154.5839189 115.7157347  69.3574353 156.7719189
 116.6697347  68.6964353 157.1949189 115.8547347  70.6174353 156.3539189
 115.1057347  71.1744353 155.9419189 117.1387347  71.3024353 156.4659189
 117.9217347  70.6484353 156.0819189 117.1037347  72.5854353 155.6399189
 116.3397347  73.2474353 156.0469189 118.0587347  73.0994353 155.7439189
 116.8247347  72.3574353 154.1649189 117.6147347  71.7414353 153.7359189
 115.8917347  71.8044353 154.0519189 116.7337347  73.6674353 153.4039189
 116.1277347  74.3764353 153.9679189 117.7277347  74.1034353 153.3069189
 116.1297347  73.4644353 152.0259189 116.7247347  72.7374353 151.4729189
 115.1287347  73.0464353 152.1269189 116.0597347  74.7354353 151.2559189
 115.6417347  74.5524353 150.3219189 115.4707347  75.4214353 151.7709189
 117.0177347  75.1224353 151.1369189 117.4647347  71.6124353 157.9219189
 118.6347347  71.5654353 158.3389189 116.4377347  71.9274353 158.7099189
 115.4657347  71.9564353 158.4019189 116.6397347  72.2624353 160.1089189
 117.3687347  73.0714353 160.1619189 115.3137347  72.7224353 160.7189189
 114.7767347  73.3314353 159.9919189 114.6927347  71.8514353 160.9259189
 115.5007347  73.5154353 161.9929189 116.2327347  74.5014353 162.0209189
 114.8267347  73.0964353 163.0539189 114.9047347  73.5984353 163.9389189
 114.2297347  72.2724353 162.9859189 117.2137347  71.0944353 160.8989189
 117.8817347  71.3214353 161.9069189 117.0017347  69.8554353 160.4529189
 116.4417347  69.6234353 159.6329189 117.5867347  68.7104353 161.1459189
 117.3147347  68.7544353 162.1999189 117.0267347  67.3974353 160.5669189
 117.0677347  67.4484353 159.4789189 117.8697347  66.2134353 161.0189189
 117.4597347  65.2944353 160.6009189 118.8947347  66.3434353 160.6729189
 117.8587347  66.1534353 162.1069189 115.5687347  67.2154353 160.9929189
 115.5397347  66.9614353 162.0529189 115.0467347  68.1654353 160.8779189
 114.8277347  66.1534353 160.2159189 113.8017347  66.0864353 160.5779189
 114.8227347  66.4144353 159.1579189 115.3237347  65.1924353 160.3499189
 119.1097347  68.7574353 161.0619189 119.8137347  68.6404353 162.0759189
 119.6387347  68.9374353 159.8509189 119.1037347  68.9894353 158.9839189
 121.0777347  69.0754353 159.6979189 121.5697347  68.1854353 160.0899189
 121.3237347  69.1344353 158.6379189 121.6167347  70.3004353 160.4079189
 122.6967347  70.2604353 161.0109189 120.8727347  71.4094353 160.3509189
 119.9997347  71.5034353 159.8319189 121.3057347  72.6004353 161.0709189
 122.2957347  72.8794353 160.7089189 120.3397347  73.7524353 160.8039189
 120.6707347  74.6384353 161.3459189 120.3167347  73.9684353 159.7359189
 119.3407347  73.4744353 161.1389189 121.4227347  72.3294353 162.5689189
 122.4067347  72.7274353 163.2019189 120.4347347  71.6414353 163.1499189
 119.6117347  71.2904353 162.6609189 120.4757347  71.3384353 164.5759189
 120.6477347  72.2774353 165.1029189 119.1447347  70.7344353 165.0329189
 118.9257347  69.8684353 164.4079189 119.2637347  70.3684353 166.0529189
 117.9427347  71.6754353 164.9939189 117.7797347  72.0034353 163.9669189
 117.0507347  71.1274353 165.2979189 118.1047347  72.8974353 165.8869189
 117.6237347  72.7164353 166.8479189 119.1627347  73.0684353 166.0869189
 117.5007347  74.1324353 165.2359189 116.5987347  73.8514353 164.6929189
 117.1997347  74.8394353 166.0089189 118.4527347  74.7944353 164.3039189
 118.6557347  75.7574353 164.6409189 119.3367347  74.2474353 164.2649189
 118.0327347  74.8414353 163.3539189 121.6147347  70.3904353 164.9179189
 122.2307347  70.5254353 165.9799189 121.9027347  69.4184353 164.0519189
 121.3987347  69.2374353 163.1839189 123.0197347  68.5204353 164.3299189
 122.8897347  68.1074353 165.3299189 123.0267347  67.3754353 163.3199189
 123.0227347  67.7914353 162.3129189 123.9537347  66.8124353 163.4289189
 121.8427347  66.4174353 163.4679189 120.9287347  67.0104353 163.5069189
 121.7517347  65.4894353 162.2759189 120.9027347  64.8174353 162.4019189
 121.6177347  66.0764353 161.3669189 122.6687347  64.9054353 162.1989189
 121.9477347  65.6254353 164.7629189 121.0957347  64.9514353 164.8469189
 122.8707347  65.0454353 164.7609189 121.9527347  66.3114353 165.6099189
 124.3517347  69.2684353 164.3199189 125.2127347  69.0394353 165.1849189
 124.5427347  70.1714353 163.3579189 123.8857347  70.3684353 162.6029189
 125.7697347  70.9644353 163.3399189 126.6277347  70.2934353 163.3839189
 125.8687347  71.7644353 162.0289189 124.9417347  72.3234353 161.8979189
 127.0277347  72.7384353 162.0939189 127.0857347  73.2974353 161.1599189
 126.8757347  73.4304353 162.9219189 127.9567347  72.1894353 162.2459189
 126.0467347  70.8214353 160.8349189 125.2177347  70.1134353 160.8209189
 125.9837347  71.4044353 159.9159189 127.3527347  70.0444353 160.8329189
 127.3927347  69.4034353 159.9529189 128.1907347  70.7414353 160.8129189
 127.4127347  69.4304353 161.7319189 125.8367347  71.8734353 164.5649189
 126.9167347  72.1034353 165.1299189 124.6897347  72.4064353 164.9939189
 123.7937347  72.3174353 164.5159189 124.6577347  73.1824353 166.2299189
 125.3557347  74.0124353 166.1219189 123.2577347  73.7374353 166.4739189
 122.5327347  72.9364353 166.3299189 123.1817347  74.0524353 167.5149189
 122.8807347  74.8994353 165.5849189 123.6207347  75.6924353 165.6929189
 122.9057347  74.5804353 164.5429189 121.5077347  75.4474353 165.9089189
 120.8407347  74.9764353 166.8269189 121.0787347  76.4484353 165.1539189
 121.6667347  76.8084353 164.4019189 120.1607347  76.8594353 165.3249189
 125.0947347  72.3384353 167.4169189 125.8097347  72.8194353 168.2999189
 124.6497347  71.0824353 167.4679189 124.0117347  70.6664353 166.7899189
 125.0697347  70.1934353 168.5449189 124.7947347  70.6514353 169.4949189
 124.3617347  68.8444353 168.4179189 124.2927347  68.5724353 167.3649189
 124.9617347  68.0764353 168.9069189 122.9737347  68.8544353 169.0229189
 122.7247347  69.6634353 169.9409189 122.1277347  68.0514353 168.5769189
 126.5787347  69.9984353 168.5309189 127.2277347  70.0264353 169.5839189
 127.1527347  69.7994353 167.3439189 126.6497347  69.7434353 166.4589189
 128.6037347  69.6434353 167.2429189 128.9067347  68.7784353 167.8329189
 129.0137347  69.3924353 165.7809189 128.5327347  70.1434353 165.1539189
 130.5217347  69.5274353 165.6169189 130.7927347  69.3464353 164.5769189
 130.8297347  70.5334353 165.9019189 131.0237347  68.7994353 166.2539189
 128.5517347  68.0294353 165.3319189 128.8497347  67.8674353 164.2959189
 129.0047347  67.2654353 165.9639189 127.4667347  67.9684353 165.4109189
 129.3097347  70.8724353 167.8069189 130.2147347  70.7644353 168.6509189
 128.9037347  72.0584353 167.3499189 128.1337347  72.1944353 166.6949189
 129.5707347  73.2824353 167.7839189 130.6357347  73.1774353 167.5779189
 129.0307347  74.4804353 167.0059189 129.5357347  75.3874353 167.3379189
 129.2107347  74.3344353 165.9409189 127.9597347  74.5764353 167.1829189
 129.4087347  73.5024353 169.2829189 130.3597347  73.9054353 169.9639189
 128.2127347  73.2444353 169.8159189 127.4097347  72.8964353 169.2919189
 127.9737347  73.4544353 171.2379189 128.2867347  74.4674353 171.4899189
 126.4857347  73.3004353 171.5449189 125.9067347  73.8634353 170.8129189
 126.2027347  72.2534353 171.4379189 126.1277347  73.7754353 172.9359189
 126.2237347  74.9634353 173.2399189 125.7137347  72.8494353 173.7909189
 125.4597347  73.1114353 174.7429189 125.6487347  71.8754353 173.4959189
 128.7947347  72.4944353 172.0859189 129.3437347  72.8904353 173.1199189
 128.8877347  71.2274353 171.6779189 128.4137347  70.8384353 170.8629189
 129.7197347  70.2904353 172.4229189 129.3827347  70.2894353 173.4599189
 129.5707347  68.8824353 171.8489189 129.6447347  68.9274353 170.7619189
 130.3957347  68.2614353 172.1989189 128.2587347  68.2334353 172.2339189
 127.6377347  68.6044353 173.2269189 127.8297347  67.2574353 171.4439189
 126.9507347  66.7824353 171.6509189 128.3787347  66.9824353 170.6289189
 131.1797347  70.7164353 172.4059189 131.8477347  70.6894353 173.4509189
 131.6897347  71.1324353 171.2429189 131.1847347  71.1574353 170.3569189
 133.0717347  71.5954353 171.1889189 133.7147347  70.7904353 171.5449189
 133.4627347  71.9324353 169.7499189 132.8127347  72.7314353 169.3939189
 134.9087347  72.4034353 169.6819189 135.1667347  72.6384353 168.6489189
 135.0307347  73.2944353 170.2979189 135.5657347  71.6154353 170.0499189
 133.3107347  70.7714353 168.9269189 132.3587347  70.6144353 168.7559189
 133.2827347  72.7994353 172.0999189 134.2887347  72.8754353 172.8129189
 132.3437347  73.7484353 172.0949189 131.4947347  73.7214353 171.5309189
 132.4887347  74.9324353 172.9369189 133.4577347  75.3824353 172.7229189
 131.3887347  75.9414353 172.6169189 131.3577347  76.1104353 171.5409189
 130.4227347  75.5234353 172.9019189 131.5887347  77.2654353 173.3259189
 132.5937347  77.9444353 173.1239189 130.6307347  77.6374353 174.1629189
 130.7107347  78.5184353 174.6699189 129.8137347  77.0424353 174.2999189
 132.4617347  74.5684353 174.4159189 133.2487347  75.0994353 175.2079189
 131.5577347  73.6714353 174.8119189 130.9037347  73.1934353 174.1919189
 131.4507347  73.3084353 176.2209189 131.3717347  74.2294353 176.7989189
 130.1987347  72.4624353 176.4569189 130.2177347  71.6144353 175.7729189
 130.2377347  72.0574353 177.4679189 128.8767347  73.2014353 176.2789189
 128.7047347  73.3744353 175.2169189 128.0637347  72.5694353 176.6349189
 128.8317347  74.5284353 177.0119189 129.1177347  74.5484353 178.2279189
 128.5067347  75.5524353 176.3729189 132.6897347  72.5624353 176.6979189
 133.1187347  72.7354353 177.8439189 133.2787347  71.7254353 175.8409189
 133.0007347  71.5904353 174.8689189 134.4117347  70.9224353 176.2859189
 134.2067347  70.6004353 177.3069189 134.5687347  69.6954353 175.3899189
 133.5977347  69.2154353 175.2699189 134.8897347  70.0174353 174.3989189
 135.5627347  68.6764353 175.9279189 136.5657347  68.9444353 175.5949189
 135.5657347  68.7204353 177.0169189 135.2557347  67.2574353 175.4889189
 134.1417347  67.0114353 174.9819189 136.1337347  66.3844353 175.6529189
 135.7077347  71.7284353 176.3149189 136.4207347  71.7274353 177.3239189
 136.0317347  72.4214353 175.2249189 135.4207347  72.5214353 174.4139189
 137.3127347  73.1084353 175.0979189 137.9207347  72.7744353 175.9389189
 137.9747347  72.7414353 173.7659189 138.9307347  73.2584353 173.6799189
 138.1397347  71.6644353 173.7259189 137.3257347  73.0394353 172.9429189
 137.2017347  74.6244353 175.1979189 138.1607347  75.2804353 175.6149189
 136.0627347  75.2004353 174.8269189 135.2347347  74.6854353 174.5289189
 135.9077347  76.6394353 174.8169189 134.8447347  76.8764353 174.8489189
 136.3517347  77.0444353 175.7259189 136.5237347  77.3354353 173.6249189
 136.5357347  78.5724353 173.5889189 137.0397347  76.5874353 172.6539189
 137.0367347  75.5674353 172.6679189 137.6627347  77.1614353 171.4689189
 137.1157347  78.0464353 171.1439189 139.0927347  77.6224353 171.7709189
 139.1507347  77.9574353 172.8059189 139.7717347  76.7754353 171.6719189
 139.5537347  78.7414353 170.8569189 138.8437347  79.0494353 169.8789189
 140.6327347  79.3114353 171.1149189 137.6327347  76.1074353 170.3689189
 137.4337347  74.9184353 170.6299189 137.8307347  76.5534353 169.1309189
 137.9307347  77.5374353 168.8809189 137.9197347  75.6284353 168.0179189
 138.5007347  76.0984353 167.2239189 138.4767347  74.7494353 168.3429189
 136.5997347  75.1724353 167.4399189 136.5357347  74.0884353 166.8599189
 135.5397347  75.9714353 167.5739189 135.5687347  76.8944353 168.0069189
 134.2227347  75.5654353 167.0949189 134.1087347  74.5114353 167.3469189
 133.1397347  76.3984353 167.7839189 132.1687347  76.0724353 167.4119189
 133.1887347  76.1994353 169.2899189 132.4107347  76.8004353 169.7619189
 133.0267347  75.1474353 169.5229189 134.1637347  76.5084353 169.6659189
 133.3337347  77.7854353 167.4899189 134.1037347  78.1224353 167.9949189
 134.0737347  75.6784353 165.5809189 133.3827347  74.8474353 164.9779189
 134.6997347  76.6744353 164.9519189 135.2387347  77.4024353 165.4199189
 134.6497347  76.7884353 163.4969189 133.6037347  76.7914353 163.1899189
 135.3087347  78.0974353 163.0569189 136.3767347  78.0304353 163.2639189
 135.1087347  78.3284353 161.5729189 135.5857347  79.2644353 161.2829189
 135.5537347  77.5054353 161.0129189 134.0427347  78.3814353 161.3529189
 134.7337347  79.1904353 163.7799189 135.1577347  80.0284353 163.4989189
 135.3247347  75.5984353 162.8219189 134.8197347  75.0734353 161.8169189
 136.4647347  75.1634353 163.3609189 136.9337347  75.6054353 164.1519189
 137.1367347  73.9834353 162.8329189 137.3647347  74.1534353 161.7809189
 138.4427347  73.7444353 163.5919189 138.1997347  73.4814353 164.6219189
 139.2277347  72.6034353 162.9659189 140.1527347  72.4504353 163.5219189
 138.6317347  71.6914353 162.9969189 139.4627347  72.8484353 161.9299189
 139.2387347  74.9354353 163.5669189 138.8557347  75.5984353 164.1789189
 136.2347347  72.7614353 162.9309189 136.1337347  71.9694353 161.9859189
 135.5657347  72.5964353 164.0729189 135.6397347  73.2154353 164.8809189
 134.6517347  71.4754353 164.2399189 135.2037347  70.5514353 164.0679189
 134.0967347  71.4654353 165.6619189 133.4137347  70.6244353 165.7799189
 134.9177347  71.3684353 166.3719189 133.5617347  72.3964353 165.8499189
 133.5197347  71.5344353 163.2239189 133.1367347  70.5104353 162.6509189
 132.9717347  72.7284353 162.9859189 133.2587347  73.5984353 163.4349189
 131.8807347  72.8584353 162.0249189 131.0827347  72.1774353 162.3209189
 131.3507347  74.2914353 162.0349189 132.1567347  74.9564353 161.7259189
 130.1907347  74.4484353 161.0659189 129.8317347  75.4774353 161.0919189
 130.5237347  74.2054353 160.0569189 129.3827347  73.7744353 161.3529189
 130.9107347  74.6314353 163.3549189 131.6867347  74.7164353 163.9469189
 132.3237347  72.4634353 160.6199189 131.6187347  71.7174353 159.9229189
 133.4917347  72.9454353 160.1849189 134.1227347  73.5354353 160.7269189
 133.9357347  72.6244353 158.8299189 133.1177347  72.8354353 158.1409189
 135.1247347  73.5134353 158.4139189 135.4367347  73.2104353 157.4149189
 134.7037347  74.9734353 158.3759189 135.5527347  75.5894353 158.0809189
 133.8957347  75.1004353 157.6559189 134.3597347  75.2784353 159.3639189
 136.3087347  73.3264353 159.3459189 137.1297347  73.9674353 159.0249189
 136.0177347  73.5924353 160.3619189 136.6307347  72.2854353 159.3209189
 134.2687347  71.1384353 158.7079189 133.9497347  70.5044353 157.6899189
 134.8887347  70.5524353 159.7359189 135.2017347  71.0364353 160.5779189
 135.1637347  69.1194353 159.7059189 135.7487347  68.9014353 158.8129189
 135.9677347  68.7164353 160.9419189 135.4117347  69.0344353 161.8239189
 136.0167347  67.6284353 160.9719189 137.3937347  69.2574353 161.0609189
 137.3587347  70.3394353 160.9329189 137.9607347  68.9454353 162.4349189
 138.9757347  69.3354353 162.5069189 137.3387347  69.4104353 163.1999189
 137.9757347  67.8664353 162.5859189 138.2867347  68.6904353 159.9749189
 139.2937347  69.0924353 160.0849189 138.3187347  67.6044353 160.0599189
 137.8907347  68.9664353 158.9979189 133.8737347  68.3144353 159.6279189
 133.7917347  67.3264353 158.8869189 132.8567347  68.7174353 160.3949189
 132.8907347  69.5184353 161.0259189 131.5857347  68.0074353 160.3739189
 131.7777347  66.9574353 160.5959189 130.6507347  68.5764353 161.4379189
 129.7027347  68.0384353 161.4139189 131.1077347  68.4644353 162.4209189
 130.4737347  69.6334353 161.2389189 130.9367347  68.0784353 158.9999189
 130.4157347  67.0734353 158.5029189 130.9487347  69.2564353 158.3659189
 131.3307347  70.1264353 158.7379189 130.3737347  69.3354353 157.0259189
 129.3427347  68.9924353 157.1079189 130.3687347  70.7674353 156.4909189
 129.6487347  71.3664353 157.0489189 131.3477347  71.2214353 156.6439189
 130.0147347  70.7884353 154.9969189 130.8257347  70.3204353 154.4379189
 129.1257347  70.1784353 154.8389189 129.7667347  72.1594353 154.4319189
 129.4047347  72.0664353 153.4079189 128.9787347  72.6474353 155.0059189
 130.9587347  72.9964353 154.4449189 131.7917347  72.6344353 154.9089189
 131.0277347  74.1984353 153.8919189 129.9967347  74.7244353 153.2539189
 129.1237347  74.2034353 153.1789189 130.0747347  75.6514353 152.8369189
 132.1607347  74.8884353 153.9769189 132.9647347  74.4914353 154.4639189
 132.2267347  75.8144353 153.5549189 131.1307347  68.4414353 156.0549189
 130.5187347  67.7594353 155.2229189 132.4627347  68.4544353 156.1199189
 133.0117347  69.0174353 156.7699189 133.2357347  67.6154353 155.2119189
 132.9927347  67.8994353 154.1879189 134.7297347  67.8324353 155.4439189
 134.9747347  68.8844353 155.2989189 134.9807347  67.5864353 156.4759189
 135.5017347  67.0374353 154.5629189 135.7887347  66.2224353 155.0249189
 132.8757347  66.1474353 155.3889189 132.6297347  65.4334353 154.4059189
 132.8237347  65.6834353 156.6389189 132.9897347  66.2464353 157.4729189
 132.5127347  64.2814353 156.8929189 133.2177347  63.6574353 156.3439189
 132.6727347  63.9574353 158.3899189 132.1167347  64.6954353 158.9679189
 132.1077347  62.5774353 158.6999189 132.2287347  62.3644353 159.7619189
 131.0487347  62.5514353 158.4439189 132.6407347  61.8264353 158.1159189
 134.1467347  64.0284353 158.7879189 134.6717347  63.1824353 158.3449189
 134.5827347  64.9324353 158.3629189 134.3867347  64.0254353 160.2759189
 135.4577347  64.0784353 160.4719189 133.8927347  64.8864353 160.7259189
 133.9837347  63.1094353 160.7079189 131.1157347  63.9484353 156.3919189
 130.9037347  62.9134353 155.7519189 130.1397347  64.8184353 156.6659189
 130.2697347  65.6994353 157.1619189 128.7697347  64.5394353 156.2489189
 128.4807347  63.5714353 156.6579189 127.8307347  65.6154353 156.7919189
 126.8097347  65.4004353 156.4769189 127.8797347  65.6254353 157.8809189
 128.1317347  66.5894353 156.4069189 128.6567347  64.4534353 154.7329189
 128.0307347  63.5254353 154.2019189 129.2517347  65.4074353 154.0169189
 129.7987347  66.1734353 154.4109189 129.1477347  65.4074353 152.5609189
 128.0927347  65.3644353 152.2889189 129.7527347  66.6924353 151.9979189
 129.2197347  67.5464353 152.4159189 130.7887347  66.7694353 152.3289189
 129.7127347  66.7814353 150.4819189 130.2847347  65.9574353 150.0549189
 128.6847347  66.6674353 150.1389189 130.2717347  68.1004353 149.9759189
 130.0307347  68.2164353 148.9189189 129.7927347  68.9254353 150.5039189
 131.7777347  68.1834353 150.1649189 132.1207347  69.1834353 149.9009189
 132.0197347  68.0304353 151.2169189 132.5027347  67.1794353 149.3409189
 133.5087347  67.4374353 149.2849189 132.4097347  66.2404353 149.7769189
 132.0967347  67.1574353 148.3839189 129.8297347  64.1824353 151.9619189
 129.2707347  63.5124353 151.0809189 131.0407347  63.8674353 152.4279189
 131.5347347  64.3724353 153.1639189 131.7497347  62.7204353 151.8719189
 131.7597347  62.8174353 150.7859189 133.1917347  62.7004353 152.3719189
 133.2257347  63.1164353 153.3789189 133.5297347  61.6664353 152.4429189
 134.1477347  63.4764353 151.4809189 134.4907347  62.8294353 150.6729189
 133.6137347  64.3074353 151.0189189 135.3457347  64.0114353 152.2319189
 135.6827347  63.4484353 153.2929189 135.9517347  64.9974353 151.7619189
 131.0377347  61.4164353 152.2079189 131.0507347  60.4744353 151.4069189
 130.4137347  61.3354353 153.3849189 130.4267347  62.0604353 154.1019189
 129.6457347  60.1484353 153.7179189 130.2787347  59.2674353 153.6099189
 129.3427347  60.1964353 154.7639189 128.4147347  59.9914353 152.8469189
 128.1007347  58.8914353 152.3879189 127.6927347  61.0904353 152.6109189
 127.9017347  62.0164353 152.9849189 126.5087347  61.0164353 151.7629189
 125.8607347  60.2364353 152.1629189 125.7497347  62.3484353 151.7799189
 126.4717347  63.1634353 151.7259189 125.1307347  62.4104353 150.8849189
 124.8717347  62.5564353 152.9929189 124.3727347  61.4874353 153.7229189
 124.6147347  60.4784353 153.4239189 123.5717347  61.6974353 154.8259189
 123.1947347  60.8554353 155.3869189 123.2527347  62.9794353 155.2129189
 122.6247347  63.1434353 156.0759189 123.7357347  64.0504353 154.4979189
 123.4877347  65.0574353 154.7989189 124.5377347  63.8374353 153.3949189
 124.9107347  64.6834353 152.8369189 126.8787347  60.6434353 150.3339189
 126.1127347  59.9594353 149.6459189 128.0477347  61.0834353 149.8629189
 128.7167347  61.6434353 150.3909189 128.4427347  60.7654353 148.4939189
 127.6027347  61.0524353 147.8609189 129.6977347  61.5504353 148.1049189
 130.2477347  61.8074353 149.0099189 130.3457347  60.9064353 147.5109189
 129.4177347  62.8214353 147.3229189 129.2017347  62.5654353 146.2859189
 128.5257347  63.3024353 147.7249189 130.5767347  63.8014353 147.3649189
 130.3277347  65.0234353 147.3079189 131.7367347  63.3484353 147.4549189
 128.6977347  59.2774353 148.2749189 128.7017347  58.8324353 147.1229189
 128.9087347  58.4994353 149.3359189 128.7707347  58.8074353 150.2989189
 129.3627347  57.1194353 149.2109189 129.6467347  56.9894353 148.1669189
 130.5587347  56.8764353 150.1359189 130.2767347  57.1474353 151.1529189
 130.7877347  55.8104353 150.1419189 131.8117347  57.6434353 149.7559189
 131.5857347  58.7084353 149.7059189 132.5667347  57.5144353 150.5309189
 132.3697347  57.1804353 148.4219189 132.5407347  56.1044353 148.4509189
 131.6377347  57.3654353 147.6359189 133.6667347  57.8934353 148.0879189
 133.5197347  58.9704353 148.1699189 134.4287347  57.6194353 148.8169189
 134.1487347  57.5634353 146.7209189 135.0367347  58.0714353 146.5339189
 134.3137347  56.5394353 146.6489189 133.4327347  57.8484353 146.0219189
 128.2817347  56.0874353 149.5059189 128.5637347  54.8864353 149.4559189
 127.0617347  56.5094353 149.8089189 126.7897347  57.4924353 149.8359189
 125.9877347  55.5774353 150.1359189 126.3957347  54.7534353 150.7209189
 124.9097347  56.2524353 150.9989189 124.5367347  57.1304353 150.4719189
 123.7467347  55.2974353 151.2319189 122.9907347  55.7884353 151.8449189
 123.3107347  55.0144353 150.2739189 124.1057347  54.4054353 151.7449189
 125.5077347  56.7024353 152.3339189 125.7037347  55.8234353 152.9469189
 126.4687347  57.1814353 152.1469189 124.6297347  57.6544353 153.1099189
 125.1237347  57.9264353 154.0429189 124.4537347  58.5524353 152.5179189
 123.6767347  57.1734353 153.3309189 125.3937347  55.0314353 148.8459189
 125.0067347  55.7954353 147.9549189 125.3257347  53.7064353 148.7469189
 125.6787347  53.0684353 149.4599189 124.7337347  53.0414353 147.5959189
 124.0137347  53.7094353 147.1229189 125.7897347  52.7114353 146.5339189
 125.2987347  52.3594353 145.6269189 126.3367347  53.6164353 146.2689189
 126.6957347  51.7264353 146.9969189 127.3557347  51.5354353 146.2989189
 124.0257347  51.7834353 148.0769189 123.9357347  51.5154353 149.2769189
 123.5207347  51.0044353 147.1179189 123.6377347  51.1684353 146.1179189
 122.7377347  49.8224353 147.4609189 121.9247347  50.1364353 148.1159189
 122.1527347  49.1984353 146.1929189 121.5807347  49.9564353 145.6579189
 122.9707347  48.8954353 145.5389189 121.2577347  47.9974353 146.4489189
 121.8327347  47.2114353 146.9389189 120.4567347  48.2784353 147.1319189
 120.6617347  47.4624353 145.1609189 120.0227347  48.2224353 144.7109189
 121.4597347  47.2534353 144.4479189 119.8547347  46.1994353 145.4059189
 120.4897347  45.4494353 145.8769189 119.0457347  46.4154353 146.1039189
 119.2867347  45.6474353 144.1479189 118.7437347  44.7864353 144.3609189
 118.6597347  46.3534353 143.7109189 120.0587347  45.4164353 143.4909189
 123.5697347  48.7974353 148.2219189 123.0857347  48.1794353 149.1769189
 124.8167347  48.5954353 147.8119189 125.2497347  49.1064353 147.0429189
 125.6807347  47.6154353 148.4329189 125.0707347  46.7684353 148.7469189
 126.3767347  47.2444353 147.6809189 126.4767347  48.0974353 149.6229189
 127.1447347  47.2864353 150.2719189 126.4307347  49.3884353 149.9369189
 125.8727347  50.0794353 149.4349189 127.1957347  49.9244353 151.0529189
 128.1777347  49.4504353 151.0429189 127.3697347  51.4354353 150.9069189
 127.9437347  51.8184353 151.7499189 127.8987347  51.6524353 149.9789189
 126.3907347  51.9144353 150.8869189 126.5167347  49.6094353 152.3799189
 125.3067347  49.3804353 152.4469189 127.3177347  49.6024353 153.4459189
 128.3257347  49.7474353 153.3829189 126.8457347  49.3874353 154.8129189
 125.7577347  49.3174353 154.8299189 127.3707347  48.0694353 155.3779189
 127.2297347  47.2804353 154.6389189 128.4437347  48.1554353 155.5519189
 126.6847347  47.6714353 156.6709189 125.7217347  48.3074353 157.0969189
 127.1797347  46.6174353 157.3019189 126.7607347  46.3034353 158.1769189
 127.9797347  46.1194353 156.9119189 127.3077347  50.5734353 155.6499189
 128.4377347  50.5784353 156.1619189 126.4727347  51.6024353 155.8169189
 125.1487347  51.7934353 155.1989189 124.3767347  51.2254353 155.7189189
 125.1397347  51.4654353 154.1599189 124.9197347  53.2704353 155.3139189
 123.8587347  53.4954353 155.4219189 125.2667347  53.7914353 154.4209189
 125.6797347  53.7014353 156.5109189 125.0987347  53.5604353 157.4219189
 125.9367347  54.7594353 156.4579189 126.9337347  52.8214353 156.5069189
 127.7937347  53.2594353 156.0009189 127.4607347  52.5974353 157.9159189
 128.3097347  53.3724353 158.3739189 126.9847347  51.5744353 158.6269189
 126.2997347  50.8994353 158.2869189 127.4427347  51.3564353 159.9969189
 127.3667347  52.2894353 160.5549189 126.5437347  50.3174353 160.6909189
 126.5177347  49.4184353 160.0749189 127.1037347  49.9424353 162.0499189
 126.4517347  49.2074353 162.5219189 128.1007347  49.5184353 161.9279189
 127.1617347  50.8314353 162.6779189 125.1287347  50.8554353 160.8289189
 124.5027347  50.1114353 161.3209189 125.1427347  51.7684353 161.4239189
 124.7237347  51.0734353 159.8409189 128.9117347  50.9434353 160.0139189
 129.6907347  51.3934353 160.8649189 129.3207347  50.0914353 159.0719189
 128.7127347  49.6504353 158.3819189 130.7317347  49.7294353 158.9779189
 131.0667347  49.4134353 159.9659189 130.9107347  48.5754353 157.9949189
 130.3137347  48.7744353 157.1049189 131.9527347  48.5394353 157.6779189
 130.5217347  47.2234353 158.5549189 129.5387347  47.2964353 159.0209189
 130.4347347  46.5074353 157.7379189 131.5167347  46.7044353 159.5689189
 132.6957347  46.5224353 159.2049189 131.1207347  46.4784353 160.7309189
 131.5827347  50.9194353 158.5569189 132.7327347  51.0474353 158.9949189
 131.0387347  51.7954353 157.7119189 130.1287347  51.6804353 157.2659189
 131.7457347  53.0234353 157.3619189 132.7277347  52.7744353 156.9589189
 130.9747347  53.7864353 156.2679189 129.9557347  53.9564353 156.6149189
 131.6207347  55.1364353 156.0009189 131.0617347  55.6604353 155.2249189
 131.6157347  55.7294353 156.9149189 132.6487347  54.9884353 155.6699189
 130.9297347  52.9564353 154.9829189 131.9267347  52.9364353 154.5419189
 130.6737347  51.9284353 155.2379189 129.9497347  53.4614353 153.9489189
 129.9817347  52.8164353 153.0709189 128.9437347  53.4544353 154.3679189
 130.2157347  54.4784353 153.6609189 131.9597347  53.8764353 158.6059189
 133.0317347  54.4594353 158.8019189 130.9417347  53.9594353 159.4669189
 130.0217347  53.5464353 159.3149189 131.0927347  54.6764353 160.7299189
 131.3957347  55.6994353 160.5079189 129.7617347  54.6954353 161.4789189
 129.0017347  55.1414353 160.8369189 129.4517347  53.6694353 161.6749189
 129.8047347  55.4544353 162.7899189 130.4457347  54.9244353 163.4949189
 130.2517347  56.4344353 162.6269189 128.4257347  55.6234353 163.3909189
 127.7017347  55.8024353 162.5959189 128.1297347  54.7004353 163.8899189
 128.3867347  56.7274353 164.3439189 128.2097347  57.6624353 163.9759189
 128.5637347  56.6064353 165.6529189 128.8027347  55.4344353 166.2159189
 128.8547347  54.5934353 165.6409189 128.9347347  55.3714353 167.2249189
 128.5027347  57.6914353 166.4169189 128.3217347  58.6024353 165.9949189
 128.6367347  57.6134353 167.4249189 132.1767347  54.0454353 161.5969189
 132.9647347  54.7544353 162.2369189 132.2147347  52.7144353 161.6459189
 131.5597347  52.0964353 161.1679189 133.2487347  52.0394353 162.4259189
 133.1837347  52.3814353 163.4589189 133.0227347  50.5294353 162.3859189
 132.9737347  50.2064353 161.3459189 133.8817347  50.0304353 162.8339189
 131.7627347  50.0794353 163.1019189 131.7177347  50.5454353 164.0859189
 130.8877347  50.4204353 162.5479189 131.7097347  48.5724353 163.2529189
 131.6747347  48.1094353 162.2669189 132.6217347  48.2234353 163.7369189
 130.5517347  48.1454353 164.0319189 130.5717347  48.3174353 165.0369189
 129.4737347  47.5504353 163.5349189 129.3557347  47.2894353 162.2429189
 130.1047347  47.5464353 161.5999189 128.5157347  46.8314353 161.8899189
 128.4867347  47.2064353 164.3579189 128.5637347  47.4004353 165.3559189
 127.6527347  46.7484353 163.9909189 134.6407347  52.3874353 161.9069189
 135.5577347  52.6634353 162.6929189 134.8127347  52.3824353 160.5839189
 134.0967347  52.1214353 159.9059189 136.0937347  52.7674353 160.0119189
 136.8737347  52.1144353 160.4039189 136.0647347  52.6174353 158.9329189
 136.4557347  54.2124353 160.3069189 137.6187347  54.5304353 160.5739189
 135.4657347  55.1054353 160.2589189 134.5037347  54.8864353 160.0019189
 135.7097347  56.5074353 160.5849189 136.4897347  56.8944353 159.9299189
 134.4347347  57.3364353 160.3469189 133.5967347  56.8054353 160.7979189
 134.5507347  58.7014353 161.0049189 133.6387347  59.2714353 160.8249189
 134.6947347  58.5774353 162.0779189 135.4017347  59.2364353 160.5849189
 134.1657347  57.4894353 158.8609189 133.2607347  58.0784353 158.7139189
 135.0077347  57.9944353 158.3889189 134.0347347  56.5054353 158.4119189
 136.2037347  56.6424353 162.0189189 137.1597347  57.3794353 162.2959189
 135.5617347  55.9394353 162.9529189 134.7607347  55.3344353 162.7749189
 135.9917347  56.0014353 164.3469189 136.0127347  57.0494353 164.6459189
 135.0047347  55.2424353 165.2309189 134.9637347  54.2044353 164.8999189
 135.3837347  55.2364353 166.2529189 133.5907347  55.8104353 165.2359189
 133.2687347  55.9644353 164.2059189 132.9167347  55.0744353 165.6739189
 133.4237347  57.3654353 166.1379189 133.7877347  58.5604353 164.8589189
 133.7217347  59.5674353 165.2719189 134.7947347  58.3894353 164.4769189
 133.0687347  58.4544353 164.0469189 137.3977347  55.4424353 164.5259189
 138.1997347  56.0074353 165.2809189 137.7117347  54.3384353 163.8459189
 137.0627347  53.8254353 163.2499189 139.0577347  53.7734353 163.9159189
 139.2917347  53.5294353 164.9519189 139.1067347  52.4994353 163.0709189
 138.2977347  51.8514353 163.4079189 138.8817347  52.7804353 162.0419189
 140.3847347  51.6624353 163.0489189 141.2417347  52.3324353 162.9819189
 140.5167347  50.8574353 164.3269189 141.4327347  50.2674353 164.2929189
 140.5527347  51.5334353 165.1809189 139.6597347  50.1914353 164.4269189
 140.3857347  50.7494353 161.8379189 141.3007347  50.1564353 161.8299189
 139.5227347  50.0854353 161.8829189 140.3347347  51.3494353 160.9299189
 140.0997347  54.7824353 163.4409189 141.1357347  54.9944353 164.0929189
 139.8317347  55.4274353 162.3029189 138.9897347  55.2884353 161.7449189
 140.7677347  56.4094353 161.7699189 141.7427347  55.9324353 161.6669189
 140.2987347  56.8834353 160.3959189 141.0037347  57.6174353 160.0039189
 140.2447347  56.0324353 159.7159189 139.3127347  57.3394353 160.4849189
 140.9307347  57.5904353 162.7189189 142.0437347  58.0934353 162.9099189
 139.8317347  58.0534353 163.3169189 138.8957347  57.6694353 163.1879189
 139.9147347  59.1884353 164.2319189 140.4237347  60.0114353 163.7299189
 138.5037347  59.6724353 164.6129189 137.9247347  58.8154353 164.9569189
 138.5727347  60.6874353 165.7429189 137.5657347  61.0174353 165.9979189
 139.0357347  60.2284353 166.6159189 139.1657347  61.5454353 165.4259189
 137.8147347  60.2754353 163.4039189 136.8177347  60.6144353 163.6849189
 138.3957347  61.1214353 163.0379189 137.7347347  59.5244353 162.6179189
 140.7367347  58.8244353 165.4629189 141.5127347  59.6434353 165.9729189
 140.5797347  57.5974353 165.9639189 139.9127347  56.9074353 165.6179189
 141.3997347  57.1614353 167.0919189 141.2527347  57.8654353 167.9109189
 140.9677347  55.7694353 167.5489189 140.8197347  55.1344353 166.6749189
 141.7677347  55.3204353 168.1369189 139.6947347  55.7914353 168.3719189
 139.3087347  56.8784353 168.8509189 139.0767347  54.7194353 168.5419189
 142.8807347  57.1644353 166.7289189 143.7227347  57.6324353 167.5099189
 143.2197347  56.6484353 165.5449189 142.5687347  56.2224353 164.8849189
 144.6167347  56.6714353 165.1169189 145.2117347  56.1454353 165.8629189
 144.7627347  55.9604353 163.7719189 145.8067347  55.9824353 163.4599189
 144.4347347  54.9254353 163.8699189 144.1507347  56.4654353 163.0249189
 145.1427347  58.1014353 165.0259189 146.2747347  58.3904353 165.4449189
 144.3337347  59.0104353 164.4809189 143.3937347  58.8134353 164.1379189
 144.7607347  60.3984353 164.3359189 145.7057347  60.4214353 163.7939189
 143.7237347  61.1904353 163.5189189 142.7307347  60.9634353 163.9059189
 143.9587347  62.6854353 163.6619189 143.2157347  63.2284353 163.0769189
 143.8727347  62.9684353 164.7109189 144.9567347  62.9334353 163.2999189
 143.7797347  60.7794353 162.0609189 143.0417347  61.3464353 161.4939189
 144.7747347  60.9804353 161.6639189 143.5637347  59.7144353 161.9749189
 145.0007347  61.0334353 165.6999189 145.9627347  61.7894353 165.8849189
 144.1267347  60.7594353 166.6699189 143.3107347  60.1574353 166.5649189
 144.3057347  61.3394353 167.9999189 144.4317347  62.4174353 167.9019189
 143.0557347  61.0964353 168.8669189 142.7457347  60.0574353 168.7559189
 143.3717347  61.3504353 170.3339189 142.4787347  61.1744353 170.9339189
 144.1647347  60.6764353 170.6569189 143.6977347  62.3824353 170.4629189
 141.9147347  62.0044353 168.4029189 142.1567347  63.0354353 168.6629189
 141.8467347  61.9574353 167.3159189 140.5697347  61.6554353 168.9909189
 139.8167347  62.3464353 168.6119189 140.3027347  60.6364353 168.7089189
 140.6167347  61.7304353 170.0769189 145.5647347  60.7864353 168.6559189
 146.2887347  61.5094353 169.3529189 145.8457347  59.4964353 168.4519189
 145.2487347  58.8404353 167.9479189 147.0917347  58.9364353 168.9709189
 147.1117347  59.0834353 170.0509189 147.1557347  57.4404353 168.6749189
 148.0877347  57.0314353 169.0649189 146.3127347  56.9394353 169.1499189
 147.1127347  57.2804353 167.5979189 148.3027347  59.6524353 168.3789189
 149.2457347  60.0064353 169.1009189 148.2887347  59.8844353 167.0649189
 147.5427347  59.5984353 166.4309189 149.3997347  60.5974353 166.4379189
 150.3227347  60.0684353 166.6739189 149.2137347  60.6214353 164.9219189
 149.0017347  59.6094353 164.5769189 148.3407347  61.2284353 164.6839189
 150.4107347  61.1604353 164.1549189 150.1597347  61.2254353 163.0959189
 150.6277347  62.1734353 164.4929189 151.6467347  60.3014353 164.3239189
 151.4977347  59.0904353 164.5889189 152.7667347  60.8374353 164.1949189
 149.5277347  62.0164353 166.9869189 150.6417347  62.4944353 167.2449189
 148.3977347  62.7034353 167.1749189 147.4647347  62.3564353 166.9519189
 148.4377347  64.0504353 167.7359189 149.0517347  64.6674353 167.0799189
 147.0287347  64.6404353 167.8059189 146.3527347  63.8534353 168.1419189
 147.0267347  65.4124353 168.5759189 146.4447347  65.2474353 166.5319189
 146.5637347  64.5324353 165.7179189 144.9667347  65.5294353 166.7269189
 144.5557347  65.9624353 165.8149189 144.4457347  64.5994353 166.9539189
 144.8357347  66.2294353 167.5519189 147.1847347  66.5164353 166.1509189
 146.7517347  66.9314353 165.2409189 147.0987347  67.2444353 166.9579189
 148.2367347  66.2874353 165.9799189 149.0667347  64.0494353 169.1209189
 149.8827347  64.9214353 169.4409189 148.6917347  63.0854353 169.9639189
 148.0037347  62.3614353 169.7549189 149.2817347  63.0204353 171.2959189
 149.1697347  64.0024353 171.7569189 148.5527347  61.9884353 172.1539189
 148.3997347  61.0814353 171.5689189 149.1837347  61.7184353 173.0009189
 147.2137347  62.4804353 172.6679189 147.3587347  63.4014353 173.2319189
 146.5677347  62.7214353 171.8239189 146.5297347  61.4534353 173.5479189
 146.3567347  60.5394353 172.9799189 147.1807347  61.1914353 174.3819189
 145.2097347  61.9854353 174.0769189 145.3937347  62.8754353 174.6789189
 144.5817347  62.2914353 173.2399189 144.4847347  60.9784353 174.8949189
 143.5897347  61.3854353 175.2339189 144.2847347  60.1384353 174.3149189
 145.0717347  60.7044353 175.7089189 150.7677347  62.7064353 171.2329189
 151.5317347  63.1524353 172.0959189 151.2017347  61.9444353 170.2289189
 150.6027347  61.4824353 169.5449189 152.6337347  61.7254353 170.0539189
 153.0187347  61.4694353 171.0409189 152.8927347  60.5784353 169.0739189
 152.3717347  60.7874353 168.1399189 153.9577347  60.5444353 168.8439189
 152.4557347  59.2174353 169.5869189 152.8797347  59.0474353 170.5769189
 151.3717347  59.2004353 169.6979189 152.8877347  58.1004353 168.6509189
 153.9377347  58.2314353 168.3879189 152.8047347  57.1424353 169.1639189
 152.0477347  58.0734353 167.3869189 150.9927347  58.0274353 167.6549189
 152.1957347  59.0014353 166.8339189 152.3857347  56.9184353 166.5119189
 152.2147347  57.1744353 165.5179189 153.3877347  56.6684353 166.6379189
 151.7907347  56.1044353 166.7669189 153.3767347  62.9694353 169.5759189
 154.5647347  63.1084353 169.8819189 152.7227347  63.8694353 168.8389189
 151.7397347  63.7904353 168.5789189 153.3887347  65.0694353 168.3369189
 154.4187347  64.7674353 168.1489189 152.7087347  65.5614353 167.0559189
 151.6327347  65.6064353 167.2249189 153.0417347  66.5784353 166.8499189
 152.9767347  64.7024353 165.8349189 154.0387347  64.7424353 165.5919189
 152.7417347  63.6634353 166.0669189 152.1707347  65.1414353 164.6289189
 151.4107347  66.1084353 164.6929189 152.3347347  64.4324353 163.5189189
 152.9747347  63.6384353 163.5109189 151.8207347  64.6814353 162.6739189
 153.4247347  66.2234353 169.3319189 154.1697347  67.1834353 169.1129189
 152.6497347  66.1654353 170.4109189 152.1057347  65.3474353 170.6839189
 152.5227347  67.3084353 171.3069189 152.3457347  68.1964353 170.6999189
 151.3447347  67.0954353 172.2559189 150.4117347  67.1264353 171.6939189
 151.4117347  66.1054353 172.7069189 151.3217347  68.0804353 173.2709189
 150.5577347  67.9224353 173.8629189 153.8017347  67.5334353 172.1059189
 154.5847347  66.6064353 172.3319189 154.0147347  68.7784353 172.5279189
 153.4247347  69.5664353 172.2609189 155.1107347  69.1414353 173.4129189
 155.5127347  68.2234353 173.8409189 156.2387347  69.8514353 172.6479189
 157.1167347  69.9064353 173.2909189 156.5127347  69.2444353 171.7849189
 155.8947347  71.2514353 172.1699189 155.0147347  71.2124353 171.5279189
 155.6377347  71.8764353 173.0249189 157.0527347  71.8784353 171.4099189
 157.5277347  71.1244353 170.7829189 156.6747347  72.6544353 170.7449189
 158.0827347  72.4764353 172.3559189 158.3777347  71.7254353 173.0889189
 158.9777347  72.7414353 171.7929189 157.5727347  73.6804353 173.0639189
 158.3727347  74.2214353 173.4489189 157.0407347  74.2754353 172.3969189
 156.9467347  73.3874353 173.8409189 154.6007347  70.0494353 174.5239189
 153.6937347  70.8544353 174.2989189 155.1707347  69.9544353 175.7299189
 156.1567347  68.9664353 176.1999189 157.1797347  69.3174353 176.0609189
 156.0687347  68.0204353 175.6649189 155.8127347  68.8204353 177.6409189
 156.6797347  68.5034353 178.2209189 155.0387347  68.0664353 177.7849189
 155.3417347  70.1574353 178.0739189 156.1727347  70.7744353 178.4159189
 154.6417347  70.0764353 178.9049189 154.6677347  70.7734353 176.8419189
 153.5787347  70.7654353 176.8919189 155.0317347  72.2444353 176.6989189
 155.9557347  72.6154353 175.9729189 154.2867347  73.0834353 177.4149189
 153.4717347  72.7884353 177.9529189 154.5627347  74.5144353 177.5009189
 155.1017347  74.8384353 176.6109189 153.2567347  75.3244353 177.5579189
 152.6647347  74.9644353 178.3999189 153.5527347  76.7994353 177.7779189
 152.6167347  77.3564353 177.8159189 154.0887347  76.9264353 178.7189189
 154.1657347  77.1734353 176.9579189 152.4507347  75.1244353 176.2869189
 151.5297347  75.7054353 176.3449189 153.0357347  75.4564353 175.4289189
 152.2067347  74.0684353 176.1729189 155.4147347  74.7664353 178.7369189
 155.1217347  74.2454353 179.8199189 156.4737347  75.5674353 178.5819189
 156.6887347  76.0644353 177.7179189 157.4247347  75.7974353 179.6599189
 156.9327347  75.4004353 180.5479189 158.7507347  75.0754353 179.3669189
 159.4447347  75.2814353 180.1819189 158.5337347  73.5734353 179.2759189
 159.4837347  73.0804353 179.0679189 158.1327347  73.2054353 180.2209189
 157.8287347  73.3554353 178.4739189 159.2987347  75.5534353 178.1319189
 160.1437347  75.0924353 177.9489189 157.7367347  77.2614353 179.9389189
 158.0897347  77.5824353 181.0779189 157.6187347  78.1494353 178.9579189
 157.2267347  77.9274353 178.0429189 158.0417347  79.5334353 179.0979189
 158.4957347  79.6374353 180.0829189 159.0747347  79.8994353 178.0219189
 159.4957347  80.8744353 178.2669189 160.1967347  78.8754353 177.9839189
 160.9177347  79.1534353 177.2149189 160.6937347  78.8444353 178.9529189
 159.7847347  77.8924353 177.7559189 158.4387347  79.9514353 176.7399189
 159.0997347  80.1864353 176.0559189 156.8537347  80.4824353 178.9969189
 155.8397347  80.1584353 178.3689189 156.9417347  81.6664353 179.6139189
 157.9527347  82.1244353 180.5809189 158.8387347  82.5184353 180.0829189
 158.2857347  81.3154353 181.2309189 157.2307347  83.1834353 181.3439189
 157.9257347  83.9234353 181.7419189 156.6957347  82.7594353 182.1939189
 156.2897347  83.8014353 180.3739189 156.7707347  84.6044353 179.8159189
 155.4297347  84.2374353 180.8819189 155.8627347  82.6564353 179.4429189
 154.8857347  82.2364353 179.6819189 155.7017347  83.1344353 178.0109189
 154.6067347  83.5704353 177.6299189 156.7647347  83.0764353 177.2059189
 157.6887347  82.7494353 177.4879189 156.6577347  83.4974353 175.8129189
 156.2737347  84.5174353 175.7909189 158.0337347  83.4754353 175.1509189
 158.4997347  82.5074353 175.3359189 157.9087347  83.5674353 174.0719189
 158.9687347  84.5734353 175.6339189 159.7397347  84.7424353 174.8829189
 158.4087347  85.5034353 175.7309189 159.6287347  84.2484353 176.9609189
 159.6527347  83.0604353 177.3439189 160.1197347  85.1854353 177.6259189
 155.6797347  82.6154353 175.0489189 154.9227347  83.1064353 174.2049189
 155.6847347  81.3114353 175.3279189 156.3317347  80.8594353 175.9749189
 154.7207347  80.4194353 174.6939189 154.7837347  80.5504353 173.6139189
 155.0537347  78.9694353 175.0349189 155.1367347  78.8684353 176.1169189
 154.2287347  78.3314353 174.7169189 156.3387347  78.4754353 174.3919189
 156.1787347  78.3484353 173.3209189 157.1137347  79.2334353 174.5109189
 156.8257347  77.1684353 174.9809189 156.7857347  77.0204353 176.2199189
 157.2547347  76.2894353 174.2059189 153.2977347  80.7624353 175.1169189
 152.3687347  80.7044353 174.3029189 153.1077347  81.1234353 176.3869189
 153.8367347  81.1314353 177.0999189 151.7907347  81.5464353 176.8519189
 151.0727347  80.7484353 176.6649189 151.8247347  81.8124353 178.3689189
 152.6267347  82.5214353 178.5749189 150.5157347  82.4344353 178.8329189
 150.5587347  82.6144353 179.9069189 150.3567347  83.3784353 178.3129189
 149.6917347  81.7554353 178.6119189 152.1287347  80.5234353 179.1419189
 153.0567347  80.0964353 178.7609189 152.2997347  80.7744353 180.1889189
 151.0417347  79.4724353 179.0649189 151.3417347  78.5964353 179.6399189
 150.1157347  79.8754353 179.4749189 150.8837347  79.1874353 178.0249189
 151.3307347  82.7794353 176.0849189 150.1857347  82.8534353 175.6159189
 152.2187347  83.7654353 175.9439189 153.1677347  83.7484353 176.3169189
 151.8647347  84.9764353 175.2149189 150.9687347  85.4004353 175.6689189
 152.9977347  85.9954353 175.3109189 152.7237347  86.8974353 174.7629189
 153.1737347  86.2464353 176.3569189 153.9057347  85.5714353 174.8819189
 151.5447347  84.6674353 173.7589189 150.6007347  85.2274353 173.1929189
 152.3207347  83.7814353 173.1339189 153.1127347  83.3034353 173.5639189
 152.0747347  83.4274353 171.7389189 152.0427347  84.3464353 171.1529189
 153.2067347  82.5404353 171.2249189 153.3977347  81.7524353 171.9529189
 152.8847347  82.0534353 170.3049189 154.4987347  83.2894353 170.9599189
 154.3737347  83.9204353 170.0799189 154.7087347  83.9514353 171.7999189
 155.6767347  82.3654353 170.7479189 155.6437347  81.1994353 171.1349189
 156.7287347  82.8824353 170.1289189 156.7137347  83.8554353 169.8239189
 157.5527347  82.3064353 169.9569189 150.7287347  82.7304353 171.5679189
 149.9807347  83.0334353 170.6299189 150.4047347  81.7944353 172.4609189
 151.0027347  81.5004353 173.2329189 149.1197347  81.1074353 172.3809189
 149.0207347  80.6504353 171.3959189 149.0497347  79.9844353 173.4309189
 149.3247347  80.4034353 174.3989189 147.6367347  79.4314353 173.5319189
 147.6087347  78.6384353 174.2799189 146.9537347  80.2294353 173.8229189
 147.3337347  79.0294353 172.5649189 150.0277347  78.8764353 173.0889189
 149.9647347  78.0904353 173.8419189 149.7817347  78.4624353 172.1109189
 151.0407347  79.2784353 173.0679189 147.9777347  82.1004353 172.5479189
 146.9957347  82.0744353 171.7919189 148.0847347  82.9944353 173.5339189
 148.8727347  83.0574353 174.1789189 147.0267347  83.9744353 173.7489189
 146.0807347  83.4434353 173.8579189 147.2997347  84.7624353 175.0279189
 146.5057347  85.4924353 175.1819189 147.3337347  84.0784353 175.8759189
 148.2557347  85.2794353 174.9399189 146.8917347  84.9104353 172.5539189
 145.7757347  85.2804353 172.1689189 148.0167347  85.3104353 171.9579189
 148.9547347  85.0434353 172.2579189 147.9727347  86.1884353 170.7939189
 147.3837347  87.0684353 171.0509189 149.3907347  86.6214353 170.4179189
 149.9487347  85.7394353 170.1029189 149.3657347  87.6164353 169.2709189
 150.3857347  87.9094353 169.0209189 148.8967347  87.1564353 168.4009189
 148.7967347  88.4974353 169.5659189 150.0247347  87.2224353 171.5519189
 150.2907347  86.5244353 172.1859189 147.2967347  85.5054353 169.6119189
 146.4807347  86.1204353 168.9169189 147.6277347  84.2364353 169.3629189
 148.3077347  83.6974353 169.8979189 147.0007347  83.5204353 168.2559189
 147.1277347  84.1044353 167.3439189 147.6847347  82.1584353 168.0379189
 147.7667347  81.6614353 169.0049189 146.8507347  81.2864353 167.1109189
 147.3487347  80.3274353 166.9679189 145.8677347  81.1224353 167.5519189
 146.7377347  81.7834353 166.1479189 149.0947347  82.3414353 167.4699189
 149.6577347  82.9974353 168.1339189 149.6007347  81.3764353 167.4709189
 149.1397347  82.9154353 166.0639189 150.1767347  83.0104353 165.7429189
 148.6087347  82.2514353 165.3829189 148.6657347  83.8974353 166.0559189
 145.5067347  83.3634353 168.4999189 144.6927347  83.5444353 167.5859189
 145.1177347  83.0224353 169.7299189 145.7457347  82.8884353 170.5229189
 143.7017347  82.8134353 170.0159189 143.3097347  82.1314353 169.2609189
 143.5377347  82.1944353 171.3989189 144.0737347  82.7924353 172.1359189
 142.4857347  82.2044353 171.6849189 144.0247347  80.8674353 171.4139189
 144.9987347  80.8774353 171.5239189 142.8997347  84.1074353 169.9189189
 141.7017347  84.0664353 169.6189189 143.5287347  85.2534353 170.1699189
 144.5197347  85.3134353 170.4029189 142.8467347  86.5414353 170.1329189
 141.8047347  86.3504353 170.3889189 143.4777347  87.4974353 171.1469189
 142.9617347  88.4574353 171.1119189 143.3907347  87.0754353 172.1479189
 144.5307347  87.6424353 170.9039189 142.8597347  87.1834353 168.7509189
 142.6227347  88.3914353 168.6469189 143.1317347  86.4144353 167.6969189
 143.3677347  85.4254353 167.7719189 143.1177347  86.9164353 166.3229189
 143.2567347  86.0584353 165.6649189 141.7737347  87.5674353 165.9869189
 140.9677347  86.9694353 166.4129189 141.7227347  88.5504353 166.4549189
 141.5537347  87.7124353 164.4929189 141.9967347  86.8804353 163.7059189
 140.8627347  88.7734353 164.0979189 140.6807347  88.9234353 163.1059189
 140.5127347  89.4394353 164.7869189 144.2667347  87.8914353 166.0679189
 144.0947347  88.9124353 165.4019189 145.4457347  87.5754353 166.5949189
 145.5917347  86.7914353 167.2309189 146.6417347  88.3364353 166.3009189
 147.5077347  87.6974353 166.4739189 146.6377347  88.5884353 165.2409189
 146.8227347  89.6104353 167.0939189 147.6247347  90.4584353 166.6869189
 146.1147347  89.7764353 168.2079189 145.4457347  89.0914353 168.5599189
 146.2367347  90.9744353 169.0369189 146.5157347  91.8314353 168.4239189
 144.9017347  91.3134353 169.6879189 144.0987347  91.1484353 168.9699189
 144.7267347  90.6364353 170.5239189 144.8437347  92.7444353 170.1829189
 145.9137347  93.3134353 170.4859189 143.7297347  93.3004353 170.2669189
 147.3217347  90.7254353 170.0779189 147.1817347  89.8604353 170.9449189
 148.4107347  91.4924353 169.9919189 148.5297347  92.2524353 169.3229189
 149.5427347  91.2794353 170.8879189 149.6987347  90.2034353 170.9689189
 150.7957347  91.9374353 170.3129189 150.4997347  92.7934353 169.7069189
 151.4017347  92.3214353 171.1339189 151.6457347  91.0064353 169.4669189
 152.2277347  90.3534353 170.1169189 150.9987347  90.3654353 168.8679189
 152.5817347  91.7774353 168.5529189 152.0257347  92.5584353 168.0349189
 153.3487347  92.2734353 169.1489189 153.2397347  90.8614353 167.5359189
 152.4807347  90.4674353 166.8599189 153.9387347  91.4374353 166.9289189
 153.9627347  89.7294353 168.1799189 154.5197347  89.2214353 167.4639189
 154.5987347  90.0974353 168.9159189 153.2757347  89.0784353 168.6099189
 149.2707347  91.8094353 172.2899189 149.7667347  91.2424353 173.2699189
 148.5017347  92.8934353 172.4079189 148.0637347  93.3824353 171.6269189
 148.2347347  93.4644353 173.7239189 149.1907347  93.6504353 174.2139189
 147.4847347  94.7874353 173.5769189 146.6597347  94.6504353 172.8779189
 147.0467347  95.0544353 174.5389189 148.3527347  95.9384353 173.0949189
 147.8397347  96.8804353 173.2889189 149.2777347  95.9554353 173.6709189
 148.6857347  95.8474353 171.6179189 148.0177347  95.0724353 170.9019189
 149.6187347  96.5474353 171.1739189 147.4497347  92.4974353 174.6009189
 147.7267347  92.3734353 175.7999189 146.4607347  91.8104353 174.0269189
 146.1837347  91.9024353 173.0499189 145.6847347  90.8464353 174.7989189
 145.2787347  91.3424353 175.6809189 144.5017347  90.3254353 173.9639189
 144.8857347  89.9394353 173.0199189 143.7917347  89.1924353 174.6939189
 142.9577347  88.8364353 174.0889189 144.4917347  88.3744353 174.8649189
 143.4167347  89.5544353 175.6509189 143.5227347  91.4644353 173.6669189
 142.9897347  91.7194353 174.5829189 144.0887347  92.3484353 173.3709189
 142.5137347  91.1434353 172.5849189 141.8567347  92.0004353 172.4339189
 143.0367347  90.9184353 171.6549189 141.9197347  90.2804353 172.8859189
 146.5757347  89.7084353 175.2819189 146.4927347  89.2834353 176.4409189
 147.4357347  89.1904353 174.4039189 147.5127347  89.4714353 173.4259189
 148.3517347  88.1454353 174.8239189 147.7817347  87.2824353 175.1679189
 148.9417347  87.8164353 173.9679189 149.2827347  88.6044353 175.9279189
 149.5227347  87.8764353 176.8939189 149.8127347  89.8224353 175.8039189
 149.6417347  90.4494353 175.0179189 150.7067347  90.3514353 176.8299189
 151.5247347  89.6434353 176.9669189 151.2767347  91.6954353 176.3819189
 150.4717347  92.3104353 175.9789189 151.6777347  92.2224353 177.2479189
 152.3637347  91.5514353 175.3389189 153.0357347  90.5244353 175.2619189
 152.5417347  92.5854353 174.5259189 153.2587347  92.5474353 173.8019189
 151.9617347  93.4184353 174.6249189 149.9907347  90.4974353 178.1659189
 150.5477347  90.1524353 179.2139189 148.7577347  91.0084353 178.1529189
 148.2457347  91.2724353 177.3109189 148.0447347  91.2254353 179.4069189
 148.6957347  91.7564353 180.1009189 146.8047347  92.1114353 179.1749189
 147.0517347  92.8044353 178.3709189 145.6007347  91.2894353 178.7579189
 144.7457347  91.9484353 178.6039189 145.8237347  90.7614353 177.8309189
 145.3657347  90.5664353 179.5389189 146.4567347  92.8864353 180.4449189
 146.0837347  92.1894353 181.1959189 147.3647347  93.3334353 180.8479189
 145.4277347  93.9724353 180.2269189 145.2297347  94.4804353 181.1709189
 145.8057347  94.6914353 179.4999189 144.5047347  93.5294353 179.8529189
 147.6867347  89.8904353 180.0519189 147.7737347  89.7344353 181.2759189
 147.2997347  88.8984353 179.2429189 147.1907347  88.9824353 178.2319189
 146.9987347  87.5794353 179.7919189 146.2737347  87.6874353 180.5989189
 146.3687347  86.6834353 178.7099189 146.9787347  86.7414353 177.8089189
 146.3367347  85.2304353 179.1729189 145.8887347  84.6104353 178.3959189
 147.3527347  84.8884353 179.3679189 145.7457347  85.1524353 180.0859189
 144.9577347  87.1734353 178.3769189 144.3057347  86.9744353 179.2279189
 144.9837347  88.2544353 178.2409189 144.3557347  86.5404353 177.1419189
 143.3557347  86.9424353 176.9779189 144.9827347  86.7614353 176.2779189
 144.2947347  85.4604353 177.2799189 148.2527347  86.9494353 180.3849189
 148.2097347  86.3384353 181.4619189 149.3887347  87.0794353 179.6949189
 149.4687347  87.5484353 178.7929189 150.6337347  86.5324353 180.2199189
 150.4837347  85.4724353 180.4249189 151.7477347  86.6864353 179.1859189
 151.4647347  86.1794353 178.2639189 151.8787347  87.7404353 178.9429189
 152.9667347  86.1534353 179.6679189 153.6637347  86.2624353 178.9869189
 151.0227347  87.2074353 181.5299189 151.4687347  86.5414353 182.4709189
 150.8627347  88.5304353 181.6089189 150.5297347  89.1214353 180.8469189
 151.1707347  89.2354353 182.8489189 152.1977347  89.0014353 183.1279189
 151.0397347  90.7424353 182.6389189 150.0717347  90.9594353 182.1879189
 151.0607347  91.2434353 183.6069189 152.1377347  91.3054353 181.7609189
 153.1157347  90.5774353 181.4889189 152.0227347  92.4774353 181.3449189
 150.2627347  88.7774353 183.9829189 150.7247347  88.5704353 185.1129189
 148.9677347  88.6164353 183.7039189 148.5407347  88.8014353 182.7959189
 148.0517347  88.1444353 184.7349189 148.1057347  88.8274353 185.5829189
 146.6217347  88.1334353 184.1989189 145.9447347  87.7794353 184.9759189
 146.3367347  89.1424353 183.9019189 146.5617347  87.4704353 183.3359189
 148.4497347  86.7594353 185.2249189 148.4657347  86.5014353 186.4349189
 148.7877347  85.8554353 184.3019189 148.7967347  86.0254353 183.2959189
 149.1807347  84.5104353 184.7099189 148.3997347  84.1154353 185.3599189
 149.3097347  83.5984353 183.4909189 149.6227347  84.1934353 182.6329189
 150.0957347  82.8664353 183.6749189 148.0237347  82.8694353 183.1469189
 147.7067347  82.2814353 184.0079189 147.2397347  83.6024353 182.9559189
 148.1737347  81.7844353 181.7189189 146.7797347  80.6954353 181.9929189
 146.7297347  79.9594353 181.1909189 146.8997347  80.1844353 182.9479189
 145.8597347  81.2794353 182.0069189 150.4807347  84.5304353 185.5039189
 150.6517347  83.7434353 186.4409189 151.4117347  85.4154353 185.1459189
 151.3467347  86.0384353 184.3409189 152.6347347  85.5394353 185.9339189
 153.0947347  84.5534353 185.9999189 153.6127347  86.4974353 185.2529189
 153.0577347  87.3544353 184.8719189 154.3107347  86.8764353 185.9989189
 154.4017347  85.8804353 184.1139189 154.7957347  84.9124353 184.4239189
 153.7407347  85.6994353 183.2669189 155.5467347  86.7834353 183.6839189
 156.0577347  87.1674353 184.5669189 156.2767347  86.2024353 183.1199189
 155.0597347  87.9434353 182.8359189 154.4397347  87.5644353 182.0239189
 154.4297347  88.5954353 183.4409189 156.1877347  88.7304353 182.2709189
 155.8127347  89.5134353 181.6979189 156.7657347  89.1144353 183.0459189
 156.7757347  88.1144353 181.6729189 152.3277347  86.0184353 187.3449189
 152.9207347  85.5364353 188.3169189 151.4057347  86.9724353 187.4799189
 150.8377347  87.3444353 186.7189189 151.1497347  87.5614353 188.7899189
 152.1157347  87.7224353 189.2689189 150.4337347  88.9004353 188.6309189
 149.5837347  88.7754353 187.9599189 150.0347347  89.2104353 189.5969189
 151.3407347  89.9954353 188.0899189 152.2307347  90.0704353 188.7149189
 151.6757347  89.7264353 187.0879189 150.6457347  91.3384353 188.0429189
 149.7247347  91.2524353 187.4669189 150.3637347  91.6394353 189.0519189
 151.5347347  92.4024353 187.4249189 152.4607347  92.4764353 187.9949189
 151.8067347  92.1044353 186.4119189 150.8687347  93.7324353 187.3879189
 151.5097347  94.4294353 186.9589189 149.9977347  93.6694353 186.8229189
 150.6327347  94.0294353 188.3559189 150.3547347  86.6314353 189.7039189
 150.6937347  86.4974353 190.8849189 149.3077347  85.9774353 189.1969189
 149.0247347  86.0234353 188.2179189 148.4657347  85.1224353 190.0319189
 148.7687347  85.3234353 191.0599189 146.9707347  85.4684353 189.8819189
 146.4127347  84.8524353 190.5869189 146.7267347  86.9294353 190.2219189
 145.6667347  87.1564353 190.1109189 147.0327347  87.1194353 191.2509189
 147.3057347  87.5614353 189.5489189 146.4547347  85.1374353 188.4889189
 145.3977347  85.3954353 188.4219189 147.0147347  85.7084353 187.7479189
 146.5817347  84.0714353 188.2979189 148.6857347  83.6424353 189.7659189
 147.9787347  82.8114353 190.3539189 149.6297347  83.2844353 188.9129189
 150.2177347  83.9394353 188.3979189 149.8997347  81.8874353 188.6439189
 150.9697347  81.7494353 188.4889189 149.6237347  81.2924353 189.5139189
 149.1467347  81.3804353 187.4289189 148.1297347  81.9444353 187.0079189
 149.6537347  80.2904353 186.8509189 150.4657347  79.7804353 187.1979189
 149.0557347  79.7384353 185.6409189 148.8627347  80.5724353 184.9659189
 150.0237347  78.7514353 184.9879189 150.3327347  78.0124353 185.7269189
 149.5037347  78.2124353 184.1959189 151.2557347  79.4194353 184.4079189
 150.9487347  80.2024353 183.7139189 151.8147347  79.9044353 185.2089189
 152.1577347  78.4374353 183.6899189 152.4617347  77.6494353 184.3789189
 151.6057347  77.9584353 182.8809189 153.3397347  79.0984353 183.1509189
 153.3837347  80.1154353 183.2129189 154.3617347  78.4714353 182.5859189
 154.3797347  77.1554353 182.4549189 153.5947347  76.5984353 182.7929189
 155.1787347  76.6974353 182.0159189 155.3937347  79.1824353 182.1419189
 155.3927347  80.1974353 182.2379189 156.1867347  78.7124353 181.7049189
 147.7207347  79.0604353 185.9059189 146.9807347  78.7894353 184.9549189
 147.3937347  78.7824353 187.1689189 148.0087347  78.9664353 187.9619189
 146.1167347  78.1844353 187.5389189 145.5187347  78.1014353 186.6309189
 146.3387347  76.7924353 188.1279189 147.0037347  76.8734353 188.9879189
 145.3877347  76.4074353 188.4959189 146.9257347  75.7984353 187.1399189
 146.2437347  75.6754353 186.2989189 147.8597347  76.1924353 186.7379189
 147.1807347  74.4504353 187.7879189 147.8837347  74.5684353 188.6119189
 146.2527347  74.0674353 188.2129189 147.7327347  73.4514353 186.7859189
 147.7877347  72.4664353 187.2489189 147.0487347  73.3694353 185.9419189
 149.0817347  73.8434353 186.2939189 149.4937347  73.0594353 185.7479189
 148.9987347  74.6834353 185.6859189 149.6967347  74.0614353 187.1039189
 145.3357347  79.0564353 188.5179189 144.4937347  78.5454353 189.2619189
 145.5967347  80.3634353 188.5299189 146.3007347  80.8074353 187.9409189
 144.8867347  81.2744353 189.3979189 144.7577347  80.8144353 190.3779189
 145.4837347  82.1744353 189.5449189 143.5307347  81.6564353 188.8389189
 143.0607347  81.1294353 187.8319189 142.8917347  82.6044353 189.5169189
 143.2847347  83.0734353 190.3329189 141.5577347  83.0664353 189.1539189
 141.0617347  82.3014353 188.5569189 140.6817347  83.2924353 190.3959189
 141.1617347  84.0414353 191.0259189 139.3127347  83.8134353 189.9919189
 138.7047347  83.9684353 190.8829189 139.4257347  84.7584353 189.4609189
 138.8247347  83.0874353 189.3409189 140.5517347  82.0084353 191.1959189
 139.9277347  82.1874353 192.0719189 140.0937347  81.2384353 190.5759189
 141.5397347  81.6774353 191.5159189 141.6957347  84.3474353 188.3429189
 142.2277347  85.3494353 188.8349189 141.2177347  84.3074353 187.0999189
 140.8257347  83.4634353 186.6829189 141.2027347  85.4574353 186.2069189
 141.5007347  86.3454353 186.7639189 142.2097347  85.3084353 185.0499189
 141.8747347  84.4934353 184.4089189 142.2637347  86.5874353 184.2279189
 142.9787347  86.4674353 183.4149189 141.2767347  86.7964353 183.8149189
 142.5737347  87.4164353 184.8639189 143.6027347  84.9604353 185.5829189
 144.0127347  85.8294353 186.0979189 143.5107347  84.1654353 186.3229189
 144.5717347  84.5234353 184.5109189 145.5357347  84.2934353 184.9639189
 144.1847347  83.6354353 184.0109189 144.6947347  85.3254353 183.7829189
 139.7897347  85.6044353 185.6619189 139.2007347  84.6274353 185.1899189
 139.2507347  86.8194353 185.7259189 139.7297347  87.6304353 186.1169189
 137.9087347  87.1004353 185.2349189 137.5327347  86.2074353 184.7349189
 136.9427347  87.4244353 186.3829189 135.9927347  87.7464353 185.9569189
 136.7037347  86.1914353 187.2419189 136.0167347  86.4394353 188.0509189
 136.2727347  85.3994353 186.6299189 137.6507347  85.8514353 187.6619189
 137.4867347  88.4734353 187.1929189 136.8657347  88.6784353 187.9229189
 137.9627347  88.2564353 184.2459189 138.8817347  89.0764353 184.2669189
 136.9677347  88.3014353 183.3619189 136.1967347  87.6334353 183.3599189
 136.8717347  89.3034353 182.3059189 137.7647347  89.9284353 182.3199189
 136.8087347  88.6544353 180.9109189 135.9127347  88.0354353 180.8619189
 136.7137347  89.7174353 179.8289189 136.6707347  89.2384353 178.8509189
 135.8137347  90.3124353 179.9819189 137.5897347  90.3644353 179.8769189
 138.0197347  87.7664353 180.6809189 137.9577347  87.3164353 179.6899189
 138.9277347  88.3644353 180.7519189 138.0427347  86.9804353 181.4359189
 135.6337347  90.1504353 182.5649189 134.5597347  89.6134353 182.8569189
 135.7847347  91.4694353 182.4559189 136.6467347  91.9104353 182.1349189
 134.7297347  92.4134353 182.7859189 133.7667347  91.9084353 182.7079189
 134.8847347  92.9174353 184.2289189 134.9077347  92.0574353 184.8979189
 135.8477347  93.4184353 184.3209189 133.7977347  93.8664353 184.6969189
 133.8247347  94.7774353 184.0999189 132.8207347  93.4104353 184.5389189
 133.9667347  94.2134353 186.1639189 133.0517347  94.6704353 186.5399189
 134.1267347  93.3014353 186.7389189 135.1347347  95.1624353 186.3759189
 136.0607347  94.6684353 186.0809189 135.0167347  96.0324353 185.7289189
 135.2427347  95.6094353 187.7899189 136.0517347  96.2544353 187.8889189
 134.3697347  96.1034353 188.0649189 135.3817347  94.7824353 188.4059189
 134.7597347  93.5794353 181.8059189 135.7587347  93.8184353 181.1209189
 133.6397347  94.2954353 181.7329189 132.7837347  94.0744353 182.2429189
 133.5567347  95.4824353 180.8919189 133.9727347  95.2304353 179.9169189
 132.1037347  95.9194353 180.7199189 131.6997347  96.2114353 181.6889189
 132.0677347  96.8014353 180.0809189 131.2357347  94.8374353 180.1239189
 131.7657347  93.7524353 179.8119189 130.0187347  95.0704353 179.9639189
 134.3587347  96.6264353 181.4979189 134.3697347  96.8244353 182.7159189
 135.0277347  97.3894353 180.6329189 135.1037347  97.1854353 179.6359189
 135.7137347  98.5924353 181.0489189 135.8837347  98.5604353 182.1249189
 136.6937347  98.6354353 180.5729189 134.9257347  99.8414353 180.6979189
 134.0237347  99.8344353 179.8619189 135.2877347 100.9384353 181.3619189
 136.0237347 100.9534353 182.0679189 134.6547347 102.2334353 181.1359189
 133.8227347 102.0744353 180.4499189 134.1197347 102.8034353 182.4519189
 134.9577347 102.9814353 183.1259189 133.6577347 103.7714353 182.2549189
 133.1077347 101.9084353 183.1509189 133.5527347 100.9304353 183.3359189
 132.8567347 102.3334353 184.1229189 131.8397347 101.7414353 182.3269189
 131.4447347 102.7224353 182.0619189 132.0757347 101.2294353 181.3939189
 130.7837347 100.9554353 183.0859189 131.1997347  99.9964353 183.3959189
 130.5147347 101.4944353 183.9939189 129.5627347 100.7234353 182.2689189
 128.8697347 100.1844353 182.8259189 129.1497347 101.6374353 181.9939189
 129.8137347 100.1864353 181.4149189 135.6077347 103.2254353 180.4809189
 135.3377347 104.4304353 180.4789189 136.7187347 102.7454353 179.9269189
 136.9627347 101.7554353 179.9319189 137.6997347 103.5854353 179.2569189
 137.2887347 104.5884353 179.1419189 138.9837347 103.7164353 180.0869189
 139.6747347 104.3714353 179.5559189 138.6807347 104.3244353 181.4489189
 139.6037347 104.4094353 182.0229189 138.2437347 105.3144353 181.3169189
 137.9777347 103.6854353 181.9839189 139.5797347 102.4254353 180.2619189
 140.3997347 102.5124353 180.7909189 138.0007347 102.9974353 177.8839189
 137.5067347 101.9284353 177.5169189 138.8247347 103.7134353 177.1179189
 139.2767347 104.5794353 177.4129189 139.1457347 103.2904353 175.7599189
 138.2167347 102.9694353 175.2889189 139.7457347 104.4584353 174.9779189
 139.2787347 105.3804353 175.3239189 140.8057347 104.5274353 175.2219189
 139.6047347 104.3884353 173.4559189 139.8767347 103.3824353 173.1369189
 138.1697347 104.6414353 173.0299189 138.0977347 104.5864353 171.9439189
 137.5197347 103.8884353 173.4759189 137.8607347 105.6314353 173.3639189
 140.5487347 105.3744353 172.7849189 140.4337347 105.3094353 171.7029189
 140.3127347 106.3864353 173.1149189 141.5767347 105.1354353 173.0549189
 140.1027347 102.1044353 175.7389189 140.1547347 101.3684353 174.7469189
 140.8607347 101.9024353 176.8099189 140.7547347 102.4134353 177.6869189
 141.9277347 100.9134353 176.8169189 141.9777347 100.4704353 175.8229189
 143.2647347 101.5804353 177.1419189 143.2057347 102.0444353 178.1269189
 144.0427347 100.8194353 177.1939189 143.6567347 102.6274353 176.1189189
 143.7237347 103.8174353 176.4259189 143.9177347 102.1894353 174.8929189
 144.1857347 102.8484353 174.1619189 143.8497347 101.1934353 174.6819189
 141.6467347  99.8004353 177.8209189 140.8877347  99.9644353 178.7789189
 142.2747347  98.6524353 177.5829189 142.8697347  98.4874353 176.7709189
 142.1597347  97.5164353 178.4829189 141.1137347  97.4154353 178.7729189
 142.6027347  96.2314353 177.7859189 143.6047347  96.3694353 177.3799189
 142.6637347  95.4274353 178.5189189 141.6637347  95.8194353 176.6689189
 141.0197347  96.7074353 176.0729189 141.5717347  94.6074353 176.3859189
 143.0017347  97.7434353 179.7319189 143.9997347  98.4684353 179.7109189
 142.5907347  97.1114353 180.8289189 141.7827347  96.4894353 180.8589189
 143.2797347  97.2624353 182.1019189 144.2827347  97.6374353 181.8989189
 142.5677347  98.2754353 183.0069189 141.5547347  97.9244353 183.2049189
 143.0837347  98.3184353 183.9659189 142.4997347  99.6734353 182.4199189
 143.5047347 100.0004353 182.1549189 141.9187347  99.6484353 181.4979189
 141.8827347 100.6774353 183.3709189 141.4187347 100.2654353 184.4539189
 141.8637347 101.8804353 183.0349189 143.3697347  95.9174353 182.8049189
 142.5057347  95.0544353 182.6429189 144.4317347  95.7524353 183.5899189
 145.1807347  96.4404353 183.6639189 144.6357347  94.5754353 184.4239189
 143.8147347  93.8744353 184.2749189 145.9257347  93.8444353 184.0419189
 145.7777347  93.3844353 183.0649189 146.7147347  94.5874353 183.9279189
 146.4247347  92.7644353 185.0059189 146.5647347  93.2224353 185.9849189
 145.4057347  91.6484353 185.1609189 145.7907347  90.8974353 185.8519189
 144.4747347  92.0574353 185.5519189 145.2207347  91.1874353 184.1909189
 147.7527347  92.2104353 184.5269189 148.0977347  91.4434353 185.2199189
 147.6287347  91.7744353 183.5359189 148.4867347  93.0144353 184.4809189
 144.6827347  95.0254353 185.8759189 145.4717347  95.9074353 186.2279189
 143.8397347  94.4244353 186.7119189 143.1827347  93.6994353 186.4219189
 143.7737347  94.7464353 188.1299189 144.5357347  95.4914353 188.3579189
 142.4127347  95.3444353 188.4949189 142.2097347  96.1884353 187.8359189
 141.6387347  94.6004353 188.3069189 142.3067347  95.8104353 189.9359189
 142.4477347  94.9584353 190.6009189 143.1117347  96.5154353 190.1459189
 140.9757347  96.4664353 190.2399189 140.1367347  96.5644353 189.3199189
 140.7667347  96.8844353 191.3969189 144.0317347  93.4874353 188.9409189
 143.3847347  92.4584353 188.7199189 144.9717347  93.5704353 189.8759189
 145.5217347  94.4134353 190.0409189 145.3147347  92.4654353 190.7629189
 144.8797347  91.5414353 190.3809189 146.8347347  92.2414353 190.8249189
 147.2997347  93.1444353 191.2199189 147.1647347  91.0864353 191.7579189
 148.2447347  90.9414353 191.7899189 146.7987347  91.3124353 192.7599189
 146.6877347  90.1764353 191.3939189 147.4007347  91.9874353 189.4259189
 147.1367347  92.8264353 188.7829189 148.4887347  91.9614353 189.4859189
 146.9167347  90.7044353 188.7789189 147.3657347  90.6034353 187.7909189
 147.2037347  89.8544353 189.3969189 145.8317347  90.7324353 188.6829189
 144.7557347  92.7794353 192.1409189 145.0437347  93.8414353 192.7059189
 143.9577347  91.8634353 192.6789189 143.6947347  90.9994353 192.2049189
 143.3787347  92.0074353 194.0079189 143.5477347  93.0174353 194.3809189
 141.8567347  91.8234353 193.9959189 141.6317347  90.8204353 193.6349189
 141.2947347  91.9714353 195.4019189 140.2127347  91.8384353 195.3769189
 141.7387347  91.2174353 196.0519189 141.5297347  92.9644353 195.7849189
 141.2057347  92.8404353 193.0559189 141.2947347  93.8344353 193.4949189
 141.7577347  92.8564353 192.1159189 139.7487347  92.5634353 192.7639189
 139.3607347  93.3284353 192.0909189 139.6517347  91.5844353 192.2949189
 139.1817347  92.5774353 193.6949189 144.0577347  90.9864353 194.9079189
 143.9797347  89.7734353 194.6639189 144.7287347  91.4804353 195.9429189
 144.7807347  92.4794353 196.1419189 145.4577347  90.6644353 196.8999189
 145.5017347  89.6444353 196.5179189 146.8887347  91.1814353 197.0749189
 146.8547347  92.1434353 197.5869189 147.4337347  90.4944353 197.7229189
 147.6617347  91.3454353 195.7729189 148.2657347  90.4554353 195.5989189
 146.9577347  91.4194353 194.9439189 148.5607347  92.5664353 195.7759189
 148.9257347  93.0384353 196.8729189 148.9017347  93.0574353 194.6789189
 144.7387347  90.6664353 198.2429189 143.7617347  91.3884353 198.4539189
 145.2407347  89.8434353 199.1569189 146.0587347  89.2504353 199.0149189
 144.6277347  89.7374353 200.4629189 145.2777347  89.1664353 201.1259189
 144.5227347  90.7314353 200.8979189 143.2657347  89.0694353 200.3889189
 143.0137347  88.1794353 199.5699189 142.3747347  89.5144353 201.2679189
 142.5767347  90.2474353 201.9479189 141.0117347  88.9964353 201.3489189
 140.8277347  88.2814353 200.5469189 140.7967347  88.2434353 202.6589189
 141.0507347  88.8994353 203.4919189 139.7397347  87.9984353 202.7579189
 141.6137347  86.9664353 202.7669189 141.3237347  86.2894353 201.9639189
 142.6667347  87.2044353 202.6179189 141.4177347  86.1244353 204.3469189
 139.7407347  85.5184353 204.1979189 139.4697347  84.9724353 205.1019189
 139.0607347  86.3594353 204.0639189 139.6697347  84.8534353 203.3369189
 140.0517347  90.1744353 201.2079189 139.8517347  90.9514353 202.1429189
 139.4617347  90.3024353 200.0229189 139.6647347  89.6934353 199.2299189
 138.4657347  91.3254353 199.7349189 138.3847347  92.0134353 200.5759189
 138.8737347  92.1454353 198.5119189 139.8747347  92.5454353 198.6759189
 138.9327347  91.4824353 197.6489189 137.9377347  93.2934353 198.1819189
 136.9317347  92.9094353 198.0099189 137.8777347  93.9744353 199.0309189
 138.4137347  94.0484353 196.9539189 139.4517347  94.3504353 197.0909189
 138.3847347  93.3894353 196.0859189 137.5597347  95.2714353 196.6909189
 137.5367347  95.8954353 197.5849189 138.0147347  95.8664353 195.8989189
 136.1677347  94.9144353 196.3029189 135.5627347  95.7584353 196.3639189
 136.1607347  94.5534353 195.3279189 135.8047347  94.1814353 196.9459189
 137.1287347  90.6344353 199.4999189 137.0147347  89.7934353 198.6029189
 136.1197347  90.9974353 200.2939189 136.1567347  91.7894353 200.9359189
 134.8537347  90.2714353 200.3049189 134.8807347  89.5614353 199.4779189
 134.6987347  89.5134353 201.6249189 133.7107347  89.0534353 201.6539189
 135.4287347  88.7044353 201.6549189 134.8717347  90.3704353 202.8469189
 133.7947347  91.0374353 203.4039189 132.8177347  90.9444353 202.9529189
 133.9547347  91.8204353 204.5309189 133.1057347  92.3344353 204.9559189
 135.1987347  91.9454353 205.1129189 135.3257347  92.5584353 205.9929189
 136.2797347  91.2854353 204.5689189 137.2547347  91.3804353 205.0229189
 136.1147347  90.5024353 203.4429189 136.9657347  89.9874353 203.0219189
 133.6497347  91.1764353 200.0569189 132.5067347  90.7294353 200.1929189
 133.8787347  92.4354353 199.6889189 134.7967347  92.8794353 199.7289189
 132.8127347  93.3054353 199.1869189 133.2527347  94.2864353 199.0079189
 132.2527347  92.7674353 197.8699189 131.8727347  91.7574353 198.0269189
 131.4067347  93.3814353 197.5609189 133.2867347  92.7464353 196.7619189
 134.1037347  93.6884353 196.6919189 133.2837347  91.7874353 195.9609189
 131.6937347  93.4854353 200.2099189 130.5397347  93.1254353 199.9709189
 132.0397347  94.0454353 201.3659189 133.0087347  94.1964353 201.6479189
 131.0637347  94.5004353 202.3479189 130.0967347  94.6184353 201.8589189
 130.8687347  93.4814353 203.4749189 131.8367347  93.2754353 203.9309189
 130.2417347  93.9294353 204.2459189 130.2437347  92.1644353 203.0429189
 130.7447347  91.7984353 202.1469189 130.3947347  91.4154353 203.8209189
 128.7567347  92.3214353 202.7679189 128.2927347  92.8674353 203.5889189
 128.6167347  92.9194353 201.8679189 128.0897347  91.0344353 202.6039189
 127.6997347  90.5944353 203.4379189 127.9527347  90.3944353 201.4499189
 128.4337347  90.8874353 200.3209189 128.9247347  91.7814353 200.3229189
 128.3137347  90.3734353 199.4479189 127.3167347  89.2254353 201.4299189
 126.9427347  88.8334353 202.2939189 127.2037347  88.7214353 200.5499189
 131.5437347  95.8254353 202.9139189 132.7157347  95.9594353 203.2799189
 130.6417347  96.8014353 202.9869189 129.6567347  96.6804353 202.7499189
 130.9877347  98.1374353 203.4149189 132.0447347  98.3154353 203.2149189
 130.4257347  98.8594353 202.8229189 130.7127347  98.3774353 204.8869189
 130.0577347  97.5904353 205.5729189 131.2317347  99.5024353 205.3709189
 131.8297347 100.1324353 204.8359189 130.9757347  99.9274353 206.7379189
 131.2967347  99.1264353 207.4029189 131.7717347 101.1914353 207.0579189
 131.6307347 101.4424353 208.1089189 132.8327347 100.9864353 206.9189189
 131.3877347 102.3844353 206.2129189 132.0287347 102.6314353 205.0069189
 132.8107347 101.9634353 204.6759189 131.6867347 103.7134353 204.2229189
 132.2137347 103.9034353 203.2999189 130.6717347 104.5484353 204.6229189
 130.3227347 105.6234353 203.8379189 129.5867347 106.1124353 204.2619189
 130.0067347 104.3144353 205.8069189 129.2097347 104.9724353 206.1199189
 130.3627347 103.2344353 206.5919189 129.8337347 103.0504353 207.5149189
 129.4887347 100.1684353 206.9739189 128.7717347 100.6844353 206.1139189
 129.0347347  99.7804353 208.1679189 129.6237347  99.3984353 208.9079189
 127.6197347  99.8784353 208.5079189 127.0297347  99.4864353 207.6789189
 127.3307347  99.0314353 209.7619189 128.0937347  99.2434353 210.5109189
 125.9757347  99.3934353 210.3509189 125.7897347  98.7844353 211.2359189
 125.9687347 100.4474353 210.6279189 125.1967347  99.2074353 209.6119189
 127.3857347  97.5404353 209.4129189 126.5157347  97.2884353 208.8069189
 128.2667347  97.3544353 208.7989189 127.4257347  96.6204353 210.6199189
 127.4637347  95.5834353 210.2859189 128.3107347  96.8414353 211.2169189
 126.5317347  96.7744353 211.2249189 127.1957347 101.3294353 208.7029189
 126.1107347 101.7284353 208.2579189 128.0267347 102.1424353 209.3599189
 128.9617347 101.8734353 209.6669189 127.6547347 103.5094353 209.6979189
 126.7027347 103.7224353 209.2109189 127.4777347 103.6794353 211.2069189
 126.6217347 103.0954353 211.5439189 128.3537347 103.2894353 211.7259189
 127.2897347 105.0424353 211.5459189 126.5027347 105.1304353 212.1229189
 128.7107347 104.4834353 209.1989189 129.9117347 104.2284353 209.3819189
 128.3127347 105.5994353 208.5779189 127.1897347 105.6954353 207.6339189
 126.3087347 105.1524353 207.9759189 127.4397347 105.3074353 206.6469189
 126.9877347 107.1524353 207.6319189 126.4697347 107.4864353 208.5309189
 126.3877347 107.4734353 206.7799189 128.4277347 107.7184353 207.5599189
 128.5137347 108.6574353 208.1069189 128.7247347 107.9204353 206.5309189
 129.3027347 106.6174353 208.1919189 130.0627347 106.2004353 207.5319189
 130.1057347 107.1744353 209.3499189 131.1507347 107.7904353 209.1079189
 129.6557347 106.9934353 210.5939189 128.8367347 106.4364353 210.8369189
 130.3387347 107.6084353 211.7239189 130.4847347 108.6614353 211.4829189
 129.4807347 107.4724353 212.9789189 129.1147347 106.4484353 213.0499189
 130.1037347 107.6504353 213.8559189 128.3047347 108.4174353 213.0109189
 127.0017347 107.9374353 213.0439189 126.8287347 106.8714353 213.0489189
 125.9237347 108.8004353 213.0709189 124.9167347 108.4114353 213.0969189
 126.1427347 110.1614353 213.0639189 125.0727347 111.0274353 213.0909189
 125.3997347 111.9514353 213.0829189 127.4257347 110.6604353 213.0289189
 127.5927347 111.7274353 213.0229189 128.4957347 109.7914353 213.0019189
 129.4997347 110.1874353 212.9729189 131.7187347 107.0124353 211.9679189
 132.5397347 107.6474353 212.6369189 131.9957347 105.8214353 211.4399189
 131.3487347 105.3024353 210.8469189 133.2677347 105.1464353 211.6679189
 133.5507347 105.3614353 212.6979189 133.1067347 103.6364353 211.4579189
 132.7987347 103.4534353 210.4279189 134.0757347 103.1554353 211.5919189
 132.1127347 102.9974353 212.3849189 132.2207347 103.1534353 213.7559189
 133.0287347 103.7424353 214.1639189 131.3077347 102.5654353 214.6089189
 131.4007347 102.6994353 215.6769189 130.2767347 101.8074353 214.0959189
 129.5627347 101.3444353 214.7619189 130.1577347 101.6404353 212.7329189
 129.3507347 101.0464353 212.3299189 131.0707347 102.2324353 211.8839189
 130.9727347 102.0984353 210.8169189 134.3887347 105.6614353 210.7759189
 135.5517347 105.3154353 211.0079189 134.0767347 106.4774353 209.7689189
 133.1297347 106.7924353 209.5569189 135.1037347 106.9924353 208.8719189
 135.6497347 106.1574353 208.4319189 134.4647347 107.7894353 207.7249189
 133.8177347 108.5564353 208.1519189 135.5397347 108.4784353 206.8929189
 135.0707347 109.0384353 206.0839189 136.1077347 109.1604353 207.5249189
 136.2107347 107.7294353 206.4729189 133.6087347 106.8714353 206.8489189
 134.2647347 106.2134353 206.2799189 132.9997347 106.2354353 207.4919189
 132.6997347 107.6114353 205.8869189 132.1267347 106.8924353 205.3019189
 132.0167347 108.2484353 206.4489189 133.3017347 108.2264353 205.2169189
 136.0807347 107.8544353 209.6589189 135.6797347 108.6624353 210.5059189
 137.3767347 107.6814353 209.3849189 137.7307347 106.9804353 208.7339189
 138.4097347 108.4964353 210.0069189 137.8877347 109.3164353 210.4999189
 139.2027347 107.6734353 211.0339189 139.9077347 108.3254353 211.5499189
 138.5187347 107.2844353 211.7879189 139.9587347 106.5214353 210.4039189
 139.6127347 106.0564353 209.3209189 141.0007347 106.0564353 211.0839189
 141.5497347 105.2824353 210.7099189 141.2517347 106.4734353 211.9799189
 139.3787347 109.1054353 209.0029189 140.3117347 109.8014353 209.4169189
 139.1887347 108.8704353 207.7049189 138.4397347 108.2764353 207.3499189
 140.0317347 109.4384353 206.6569189 140.7857347 110.0894353 207.0999189
 140.7837347 108.3424353 205.9009189 140.0547347 107.6704353 205.4489189
 141.6447347 108.9444353 204.7989189 142.1717347 108.1484353 204.2729189
 141.0107347 109.4854353 204.0969189 142.3687347 109.6304353 205.2369189
 141.6167347 107.6144353 206.8119189 142.0967347 106.9114353 206.3259189
 139.1417347 110.2404353 205.7169189 138.2297347 109.6874353 205.0939189
 139.4097347 111.5464353 205.6149189 140.1857347 112.0164353 206.0819189
 138.5697347 112.4114353 204.7939189 137.5307347 112.1694353 205.0189189
 138.8427347 113.8764353 205.1309189 138.1087347 114.5104353 204.6329189
 138.7257347 114.0344353 206.2029189 140.1487347 114.2544353 204.7329189
 140.2997347 115.1964353 204.9579189 138.7857347 112.1724353 203.3059189
 137.8127347 112.0894353 202.5459189 140.0367347 112.0584353 202.8709189
 140.8517347 112.0454353 203.4839189 140.3517347 111.9394353 201.4509189
 139.7227347 112.6174353 200.8739189 141.8037347 112.3334353 201.1949189
 141.9997347 113.2894353 201.6799189 142.4567347 111.5974353 201.6649189
 142.1667347 112.4444353 199.7249189 142.0857347 111.4654353 199.2529189
 141.4567347 113.1004353 199.2209189 143.5767347 112.9834353 199.5449189
 143.6557347 113.9634353 200.0159189 144.2857347 112.3284353 200.0519189
 143.9477347 113.0944353 198.0749189 143.8737347 112.1124353 197.6069189
 143.2337347 113.7434353 197.5689189 145.3247347 113.6304353 197.8859189
 145.5377347 113.6904353 196.8699189 145.3897347 114.5784353 198.3099189
 146.0097347 112.9974353 198.3469189 140.0767347 110.5104353 201.0009189
 140.8547347 109.5974353 201.2949189 138.9737347 110.3184353 200.2819189
 138.3557347 111.0734353 199.9859189 138.5467347 109.0044353 199.8499189
 138.2477347 109.0614353 198.8029189 139.3977347 108.3254353 199.9019189
 137.4067347 108.4134353 200.6479189 136.8217347 107.4164353 200.2069189
 137.0707347 108.9914353 201.7979189 137.5507347 109.8084353 202.1749189
 135.9767347 108.5114353 202.6369189 135.9567347 109.1064353 203.5499189
 134.6317347 108.6904353 201.9259189 134.6347347 108.0984353 201.0109189
 133.8407347 108.2914353 202.5609189 134.3017347 110.1334353 201.5769189
 135.1687347 110.5954353 201.1049189 133.4937347 110.1504353 200.8459189
 133.8967347 110.9514353 202.7879189 132.8017347 110.7844353 203.3249189
 134.7807347 111.8404353 203.2239189 135.6767347 111.9444353 202.7479189
 134.5637347 112.4194353 204.0359189 136.1997347 107.0514353 203.0299189
 135.4147347 106.1584353 202.7059189 137.2997347 106.8234353 203.7439189
 137.9227347 107.5634353 204.0669189 137.7187347 105.4884353 204.1329189
 136.9297347 104.8054353 203.8189189 139.0307347 105.0854353 203.4469189
 139.8007347 105.8084353 203.7159189 139.3477347 104.1194353 203.8409189
 138.9607347 104.9924353 201.9359189 138.1417347 104.3354353 201.6439189
 138.7457347 105.9744353 201.5149189 140.2697347 104.4654353 201.3709189
 140.5887347 103.5944353 201.9439189 140.1147347 104.1334353 200.3439189
 141.3637347 105.5214353 201.4029189 141.0907347 106.3474353 200.7459189
 141.4447347 105.9294353 202.4099189 142.6817347 104.9684353 200.9839189
 143.2957347 105.7424353 200.6609189 143.1277347 104.4854353 201.7899189
 142.5427347 104.2904353 200.2079189 137.9097347 105.4014353 205.6399189
 138.2107347 106.3914353 206.3129189 137.7287347 104.1904353 206.1569189
 137.3297347 103.4134353 205.6299189 138.0797347 103.8464353 207.5259189
 138.2867347 104.7484353 208.1019189 136.9197347 103.1334353 208.2199189
 136.0407347 103.7764353 208.1819189 136.6787347 102.2294353 207.6599189
 137.2357347 102.6844353 209.9359189 138.3547347 102.0264353 210.0129189
 139.3207347 102.9624353 207.4789189 139.2557347 101.8184353 207.0149189
 140.4497347 103.4974353 207.9439189 140.4877347 104.3894353 208.4379189
 141.7467347 102.8524353 207.7889189 141.6007347 101.8864353 207.3049189
 142.6707347 103.6994353 206.9079189 142.4737347 104.7534353 207.1019189
 143.7047347 103.5094353 207.1959189 142.5197347 103.4374353 205.4219189
 142.4637347 102.3624353 205.2499189 141.5787347 103.8654353 205.0749189
 143.6617347 104.0154353 204.6099189 143.9487347 103.4804353 203.5179189
 144.2717347 105.0064353 205.0639189 142.3797347 102.6434353 209.1539189
 142.4597347 103.5824353 209.9529189 142.8397347 101.4204353 209.4169189
 142.7697347 100.6344353 208.7709189 143.4937347 101.1054353 210.6789189
 143.7637347 102.0544353 211.1409189 142.5647347 100.3494353 211.6389189
 142.1937347  99.4534353 211.1399189 143.1417347 100.0184353 212.5019189
 141.3967347 101.1584353 212.1169189 141.5927347 102.3374353 212.8149189
 142.5977347 102.6794353 213.0149189 140.5207347 103.0794353 213.2569189
 140.6867347 104.0024353 213.7919189 139.2367347 102.6444353 213.0169189
 138.3947347 103.2254353 213.3639189 139.0277347 101.4654353 212.3319189
 138.0217347 101.1204353 212.1439189 140.1027347 100.7294353 211.8879189
 139.9337347  99.8054353 211.3539189 144.7397347 100.2674353 210.4339189
 144.8467347  99.5574353 209.4299189 145.6717347 100.3464353 211.3819189
 145.5947347 100.9724353 212.1839189 146.8917347  99.5564353 211.3789189
 146.8487347  98.8784353 210.5269189 148.1347347 100.4404353 211.2259189
 148.1277347 101.1954353 212.0119189 149.0227347  99.8274353 211.3809189
 148.2487347 101.1334353 209.8849189 148.2777347 100.3844353 209.0929189
 147.3597347 101.7414353 209.7169189 149.4807347 102.0094353 209.7909189
 150.2267347 102.1544353 210.7589189 149.7027347 102.5954353 208.6199189
 149.0567347 102.4464353 207.8449189 150.5187347 103.1944353 208.4959189
 146.9927347  98.7634353 212.6749189 146.6657347  99.2644353 213.7539189
 147.4567347  97.5194353 212.5599189 147.7217347  97.0934353 211.6719189
 147.6277347  96.6444353 213.7199189 147.8987347  95.6524353 213.3589189
 148.7597347  97.1474353 214.6189189 148.5867347  98.1954353 214.8629189
 148.7457347  96.5954353 215.5589189 150.1227347  97.0024353 213.9739189
 150.2997347  96.0784353 213.1529189 151.0187347  97.8154353 214.2859189
 146.3247347  96.5234353 214.5039189 146.2547347  96.8404353 215.6929189
 145.2787347  96.0624353 213.8249189 145.3277347  95.7204353 212.8649189
 143.9537347  96.0094353 214.4149189 143.9597347  96.6594353 215.2899189
 142.9067347  96.5044353 213.4179189 141.9187347  96.4584353 213.8749189
 143.1297347  97.5344353 213.1379189 142.9247347  95.8744353 212.5289189
 143.5987347  94.5994353 214.8669189 143.9917347  93.6004353 214.2509189
 142.8537347  94.5344353 215.9689189 142.6967347  95.3254353 216.5939189
 142.1907347  93.3094353 216.3809189 142.9097347  92.4954353 216.2869189
 141.7297347  93.3914353 217.8379189 141.2757347  94.3684353 218.0059189
 140.9507347  92.6464353 217.9999189 142.8197347  93.1824353 218.8639189
 143.5867347  92.0254353 218.8659189 143.4057347  91.2674353 218.1179189
 144.5757347  91.8264353 219.8069189 145.1697347  90.9244353 219.7889189
 144.8017347  92.7854353 220.7699189 145.7857347  92.5914353 221.7109189
 145.8167347  93.3614353 222.3159189 144.0477347  93.9394353 220.7949189
 144.2277347  94.6894353 221.5509189 143.0617347  94.1304353 219.8479189
 142.4687347  95.0324353 219.8729189 140.9867347  93.0394353 215.4899189
 140.3207347  93.9604353 215.0089189 140.7157347  91.7584353 215.2759189
 141.2667347  90.9994353 215.6759189 139.6067347  91.2994353 214.4499189
 139.0437347  92.1584353 214.0839189 140.0937347  90.5414353 213.2049189
 140.4897347  89.5764353 213.5209189 138.9387347  90.2914353 212.2469189
 139.3017347  89.7534353 211.3709189 138.1737347  89.6964353 212.7459189
 138.5117347  91.2444353 211.9359189 141.2097347  91.3094353 212.5159189
 141.5417347  90.7574353 211.6369189 140.8427347  92.2894353 212.2119189
 142.0457347  91.4324353 213.2049189 138.7297347  90.4094353 215.3139189
 139.2137347  89.4304353 215.8979189 137.4447347  90.7494353 215.3929189
 137.0587347  91.5824353 214.9479189 136.4587347  89.9664353 216.1239189
 136.9607347  89.1754353 216.6799189 135.7147347  90.8344353 217.1399189
 136.4407347  91.2224353 217.8539189 135.2947347  91.6914353 216.6139189
 134.5897347  90.1524353 217.9219189 133.9357347  89.6504353 217.2099189
 135.1497347  89.1064353 218.8699189 134.3327347  88.6344353 219.4149189
 135.6897347  88.3504353 218.2999189 135.8297347  89.5824353 219.5759189
 133.7707347  91.1794353 218.6829189 132.9757347  90.6754353 219.2329189
 134.4147347  91.7124353 219.3829189 133.3327347  91.8884353 217.9809189
 135.4867347  89.3554353 215.1219189 134.7137347  90.0754353 214.4799189
 135.5227347  88.0324353 215.0019189 136.1297347  87.4384353 215.5669189
 134.7017347  87.2944353 214.0539189 134.3517347  87.9724353 213.2749189
 135.5157347  86.1834353 213.3859189 135.9217347  85.5414353 214.1679189
 134.8347347  85.5724353 212.7939189 136.6707347  86.6234353 212.4829189
 137.3257347  87.2684353 213.0679189 137.4597347  85.4144353 212.0149189
 138.2787347  85.7404353 211.3729189 137.8637347  84.8864353 212.8789189
 136.8047347  84.7464353 211.4559189 136.1787347  87.4304353 211.2989189
 137.0277347  87.7244353 210.6809189 135.4917347  86.8264353 210.7069189
 135.6627347  88.3224353 211.6549189 133.5137347  86.6984353 214.7939189
 133.6967347  85.9414353 215.7529189 132.3037347  87.0364353 214.3529189
 132.1397347  87.6554353 213.5589189 131.0887347  86.5354353 214.9869189
 131.3627347  85.8284353 215.7699189 130.3007347  87.6694353 215.6499189
 130.9377347  88.1904353 216.3649189 130.0037347  88.3994353 214.8969189
 129.1507347  87.1724353 216.3109189 128.3887347  87.1844353 215.6949189
 130.2387347  85.8374353 213.9399189 129.8447347  86.4544353 212.9459189
 129.9557347  84.5524353 214.1649189 130.2957347  84.0164353 214.9629189
 129.1067347  83.8104353 213.2409189 129.4577347  83.9974353 212.2259189
 129.2027347  82.3124353 213.5319189 130.2537347  82.0234353 213.5429189
 128.8097347  82.1224353 214.5309189 128.4617347  81.4284353 212.5369189
 127.6237347  81.9844353 212.1169189 129.1277347  81.1814353 211.7099189
 127.9477347  80.1484353 213.1629189 126.9467347  80.2084353 213.9069189
 128.5467347  79.0804353 212.9139189 127.6597347  84.2804353 213.3269189
 126.9567347  84.3394353 212.3109189 127.1987347  84.6184353 214.5269189
 127.7797347  84.6304353 215.3649189 125.8177347  85.0054353 214.7659189
 125.2387347  84.7494353 213.8789189 125.2377347  84.2444353 215.9639189
 125.9037347  84.3664353 216.8179189 124.2817347  84.6904353 216.2389189
 125.0347347  82.7604353 215.7029189 124.3777347  82.6294353 214.8429189
 125.9897347  82.3024353 215.4469189 124.4397347  82.0514353 216.9069189
 125.1367347  82.1024353 217.7429189 123.5287347  82.5624353 217.2199189
 124.1267347  80.5984353 216.5919189 123.3867347  80.5534353 215.7929189
 125.0267347  80.1074353 216.2209189 123.6157347  79.8614353 217.7809189
 123.4967347  78.8564353 217.5419189 124.2937347  79.9524353 218.5639189
 122.6997347  80.2604353 218.0689189 125.7147347  86.5074353 215.0029189
 126.7057347  87.1884353 215.2809189 124.4887347  87.0134353 214.8899189
 123.6557347  86.4544353 214.7069189 124.2377347  88.4424353 215.0229189
 124.8837347  88.9744353 214.3239189 122.7747347  88.7414353 214.6899189
 122.5677347  88.4004353 213.6759189 122.1357347  88.1624353 215.3569189
 122.3987347  90.2084353 214.8009189 122.4217347  90.5144353 215.8469189
 123.1347347  90.8164353 214.2749189 121.0187347  90.4664353 214.2239189
 120.9887347  90.1334353 213.1869189 120.2797347  89.8784353 214.7689189
 120.6507347  91.9394353 214.2959189 120.6077347  92.2524353 215.3389189
 121.4297347  92.5324353 213.8169189 119.3437347  92.2174353 213.6409189
 119.1287347  93.2324353 213.7119189 119.3917347  91.9424353 212.6389189
 118.5957347  91.6714353 214.1139189 124.5667347  88.9254353 216.4289189
 124.3817347  88.2004353 217.4099189 125.0577347  90.1584353 216.5179189
 125.2547347  90.7454353 215.7069189 125.3637347  90.7924353 217.7959189
 125.3877347  90.0394353 218.5839189 126.7507347  91.4544353 217.7619189
 126.8267347  92.0874353 216.8779189 126.9427347  92.3424353 218.9909189
 127.9287347  92.8054353 218.9549189 126.1777347  93.1184353 219.0019189
 126.8587347  91.7374353 219.8939189 127.8387347  90.3804353 217.6739189
 127.7337347  89.7034353 218.5219189 127.6767347  89.7894353 216.7719189
 129.2547347  90.9224353 217.6549189 129.9607347  90.0944353 217.5909189
 129.3827347  91.5754353 216.7919189 129.4397347  91.4874353 218.5679189
 124.2767347  91.8134353 218.1009189 124.0927347  92.7804353 217.3519189
 123.5547347  91.5994353 219.2019189 123.7317347  90.8434353 219.8639189
 122.4267347  92.4564353 219.5489189 122.3567347  93.2244353 218.7779189
 121.1367347  91.6344353 219.5859189 120.2847347  92.2944353 219.7499189
 120.9827347  91.1494353 218.6219189 121.1867347  90.6564353 220.6099189
 120.3507347  90.1454353 220.6149189 122.6247347  93.1654353 220.8829189
 122.4747347  94.3884353 220.9699189 122.9617347  92.4114353 221.9249189
 123.2557347  91.4374353 221.8559189 122.9327347  92.9424353 223.2789189
 122.1397347  93.6884353 223.3229189 122.6347347  91.8284353 224.2819189
 121.6627347  91.3864353 224.0619189 123.3757347  91.0354353 224.1809189
 122.6447347  92.3254353 225.6079189 123.2487347  91.7824353 226.1559189
 124.2507347  93.6244353 223.6399189 125.3147347  93.3234353 223.0939189
 124.1567347  94.5604353 224.5879189 123.2837347  94.8274353 225.0419189
 125.3307347  95.2914353 225.0569189 125.8687347  95.6834353 224.1939189
 124.8907347  96.4784353 225.9369189 124.1407347  97.0494353 225.3899189
 124.2707347  95.9814353 227.2339189 123.9667347  96.8334353 227.8419189
 123.3987347  95.3664353 227.0089189 125.0017347  95.3874353 227.7819189
 126.0777347  97.3924353 226.2349189 126.7527347  96.8854353 226.9239189
 126.6337347  97.5654353 225.3129189 125.6787347  98.7214353 226.8259189
 126.5707347  99.3194353 227.0119189 125.0277347  99.2484353 226.1289189
 125.1487347  98.5584353 227.7639189 126.2887347  94.3704353 225.8019189
 127.5107347  94.5584353 225.7529189 125.7577347  93.3794353 226.5219189
 124.7597347  93.1774353 226.5859189 126.6197347  92.4904353 227.2929189
 127.2157347  93.1084353 227.9639189 125.7767347  91.5184353 228.1189189
 125.0997347  90.9854353 227.4509189 126.4357347  90.7744353 228.5649189
 124.9587347  92.1744353 229.2239189 124.7397347  91.4354353 229.9939189
 125.5547347  92.9574353 229.6939189 123.6587347  92.7714353 228.7219189
 123.1917347  92.4444353 227.6309189 123.0657347  93.6524353 229.5179189
 123.4877347  93.8944353 230.4139189 122.1877347  94.0874353 229.2329189
 127.5757347  91.7184353 226.3939189 128.7387347  91.5124353 226.7599189
 127.1087347  91.2804353 225.2249189 126.1617347  91.4504353 224.8869189
 127.9437347  90.5034353 224.3189189 128.4567347  89.7594353 224.9279189
 127.0727347  89.8244353 223.2609189 127.6687347  89.1044353 222.7009189
 126.2727347  89.2664353 223.7469189 126.5187347  90.7794353 222.3729189
 126.1807347  91.5444353 222.8839189 129.0127347  91.3404353 223.6289189
 129.9997347  90.7754353 223.1439189 128.8497347  92.6594353 223.5759189
 128.0937347  93.1624353 224.0399189 129.7727347  93.5054353 222.8239189
 130.3757347  92.8684353 222.1769189 128.9737347  94.4924353 221.9459189
 128.2137347  93.9204353 221.4129189 128.2837347  95.5414353 222.7999189
 127.7277347  96.2244353 222.1579189 127.5967347  95.0534353 223.4919189
 129.0307347  96.1004353 223.3639189 129.8857347  95.1734353 220.9209189
 129.3217347  95.9574353 220.4159189 130.7057347  95.6604353 221.4489189
 130.4617347  94.2404353 219.8809189 131.0947347  94.8054353 219.1959189
 131.0557347  93.4704353 220.3719189 129.6507347  93.7724353 219.3229189
 130.7447347  94.2374353 223.7419189 131.8827347  94.5104353 223.3519189
 130.3297347  94.5674353 224.9659189 129.4297347  94.2994353 225.3639189
 131.1827347  95.3704353 225.8469189 131.4187347  96.3034353 225.3349189
 130.4277347  95.7214353 227.1369189 129.9317347  94.8224353 227.5019189
 131.3967347  96.2104353 228.2039189 130.8447347  96.4554353 229.1119189
 132.1237347  95.4284353 228.4209189 131.9157347  97.0984353 227.8439189
 129.3807347  96.7814353 226.8599189 128.8527347  97.0214353 227.7829189
 129.8647347  97.6794353 226.4749189 128.6707347  96.4074353 226.1219189
 132.5297347  94.7034353 226.1159189 133.5527347  95.4004353 226.0859189
 132.6057347  93.4034353 226.4119189 131.5067347  92.4384353 226.5829189
 131.1277347  92.0844353 225.6239189 130.6637347  92.8784353 227.1159189
 132.1427347  91.3344353 227.3679189 131.6667347  90.3774353 227.1569189
 132.0467347  91.5084353 228.4399189 133.5697347  91.3264353 226.9519189
 133.7147347  90.7444353 226.0419189 134.2037347  90.8814353 227.7189189
 133.9147347  92.8044353 226.7299189 134.3797347  93.2864353 227.5899189
 134.9567347  92.9784353 225.6379189 136.1327347  93.2214353 225.9459189
 134.5677347  92.8604353 224.3669189 133.6207347  92.6234353 224.0699189
 135.5187347  93.0734353 223.2829189 136.3707347  92.4164353 223.4559189
 134.8727347  92.7264353 221.9409189 135.5917347  92.8894353 221.1379189
 134.5637347  91.6814353 221.9449189 134.0017347  93.3614353 221.7819189
 136.0337347  94.5054353 223.2589189 137.2367347  94.7254353 223.0729189
 135.1467347  95.4844353 223.4459189 134.1417347  95.3424353 223.5479189
 135.5827347  96.8724353 223.5189189 136.1247347  97.0994353 222.6009189
 134.3767347  97.8004353 223.6349189 133.6427347  97.3254353 224.2859189
 134.6977347  98.7154353 224.1319189 133.6797347  98.1854353 222.3299189
 134.4297347  98.5564353 221.6309189 133.0137347  96.9814353 221.6939189
 132.5257347  97.2834353 220.7669189 133.7647347  96.2224353 221.4779189
 132.2707347  96.5724353 222.3789189 132.6657347  99.2844353 222.5929189
 132.1717347  99.5544353 221.6599189 131.9227347  98.9304353 223.3069189
 133.1737347 100.1584353 223.0009189 136.5247347  97.0974353 224.6919189
 137.5127347  97.8264353 224.5569189 136.2317347  96.4974353 225.8459189
 135.4047347  95.9234353 226.0089189 137.1237347  96.6384353 226.9919189
 137.2497347  97.7004353 227.2019189 136.5117347  95.9584353 228.2169189
 136.1397347  94.9764353 227.9259189 137.2947347  95.7964353 228.9579189
 135.3797347  96.7414353 228.8609189 135.7517347  97.7144353 229.1829189
 134.6027347  96.9274353 228.1189189 134.7757347  96.0184353 230.0489189
 134.9747347  94.7914353 230.1649189 134.1017347  96.6784353 230.8679189
 138.4977347  96.0554353 226.6899189 139.5227347  96.6734353 226.9989189
 138.5367347  94.8704353 226.0769189 137.7137347  94.3314353 225.8089189
 139.8157347  94.2504353 225.7399189 140.4087347  94.1414353 226.6479189
 139.5917347  92.8444353 225.1549189 138.7007347  92.8594353 224.5279189
 140.7777347  92.4354353 224.2759189 140.6037347  91.4384353 223.8699189
 140.8857347  93.1464353 223.4569189 141.6887347  92.4294353 224.8739189
 139.3667347  91.8344353 226.2849189 140.2407347  91.8344353 226.9359189
 138.5197347  92.1634353 226.8879189 139.1097347  90.4194353 225.8109189
 138.9607347  89.7684353 226.6729189 138.2177347  90.4014353 225.1849189
 139.9647347  90.0684353 225.2339189 140.5937347  95.1384353 224.7759189
 141.7977347  95.3604353 224.9449189 139.9167347  95.6554353 223.7479189
 138.9227347  95.5064353 223.5739189 140.5957347  96.5014353 222.7709189
 141.4517347  95.9504353 222.3809189 139.6477347  96.8334353 221.6199189
 140.1617347  97.4644353 220.8959189 139.3277347  95.9114353 221.1349189
 138.7757347  97.3614353 222.0069189 141.1237347  97.7774353 223.4119189
 142.2567347  98.1944353 223.1429189 140.3197347  98.4144353 224.2669189
 139.4007347  98.0784353 224.5559189 140.7267347  99.6824353 224.8629189
 141.1067347 100.3264353 224.0699189 139.5227347 100.3574353 225.5229189
 138.7087347 100.4224353 224.8009189 139.1707347  99.7354353 226.3459189
 139.8357347 101.7524353 226.0499189 140.7307347 102.4244353 225.5389189
 139.1127347 102.1894353 227.0779189 139.2917347 103.1134353 227.4709189
 138.3797347 101.6004353 227.4729189 141.8497347  99.4854353 225.8729189
 142.6917347 100.3724353 226.0539189 141.8797347  98.3314353 226.5429189
 141.2037347  97.5764353 226.4299189 142.9337347  98.0794353 227.5189189
 142.9127347  98.8804353 228.2579189 142.6877347  96.7454353 228.2239189
 143.4797347  96.5664353 228.9509189 141.7257347  96.7764353 228.7359189
 142.6817347  95.9414353 227.4889189 144.3077347  98.0884353 226.8609189
 145.2807347  98.5784353 227.4449189 144.4067347  97.5494353 225.6479189
 143.6097347  97.1744353 225.1339189 145.6717347  97.4434353 224.9349189
 146.4627347  97.4884353 225.6839189 145.7277347  96.1154353 224.1759189
 144.8627347  96.0474353 223.5159189 146.6137347  96.1064353 223.5409189
 145.7557347  94.9134353 225.0689189 146.8907347  94.5044353 225.7319189
 146.6187347  93.4254353 226.4419189 147.3177347  92.8844353 227.0619189
 145.3457347  93.1204353 226.2649189 144.8597347  92.3324353 226.6929189
 144.7837347  94.0364353 225.4109189 143.7577347  94.0534353 225.0749189
 145.9087347  98.5974353 223.9659189 146.9667347  98.6464353 223.3299189
 144.9597347  99.5214353 223.8399189 144.0877347  99.5074353 224.3689189
 145.0797347 100.6544353 222.9219189 144.1407347 101.2064353 222.9499189
 146.1997347 101.6004353 223.3599189 147.0347347 101.0064353 223.7319189
 146.5597347 102.1444353 222.4869189 145.7997347 102.6034353 224.4299189
 146.5087347 103.4314353 224.4359189 144.8227347 103.0224353 224.1889189
 145.7517347 101.9684353 225.8089189 144.9187347 101.2664353 225.8569189
 146.6627347 101.3944353 225.9769189 145.6067347 102.9674353 226.8599189
 145.6337347 103.9504353 226.5879189 145.4417347 102.6864353 228.1459189
 145.4007347 101.4364353 228.5819189 145.4967347 100.6634353 227.9239189
 145.2727347 101.2474353 229.5759189 145.3157347 103.6834353 229.0169189
 145.3467347 104.6504353 228.6929189 145.1887347 103.4814353 230.0089189
 145.3067347 100.1754353 221.4889189 146.3317347 100.4584353 220.8649189
 144.3337347  99.4344353 220.9639189 143.5067347  99.1324353 221.4789189
 144.3777347  98.9874353 219.5819189 145.1107347  99.6054353 219.0629189
 144.8117347  97.5194353 219.4829189 144.1317347  96.9104353 220.0789189
 144.7107347  97.1914353 218.4489189 146.2377347  97.2584353 219.9439189
 146.8887347  98.0564353 219.5879189 146.2787347  97.2754353 221.0329189
 146.7467347  95.9174353 219.4339189 145.9977347  95.1484353 219.6239189
 146.8847347  95.9684353 218.3539189 148.0567347  95.5234353 220.0949189
 147.9067347  95.4374353 221.1709189 148.3607347  94.5404353 219.7359189
 149.1437347  96.5044353 219.8259189 150.0297347  96.1674353 220.2539189
 149.2727347  96.6064353 218.7989189 148.8897347  97.4254353 220.2359189
 143.0107347  99.1504353 218.9249189 141.9817347  99.1104353 219.6059189
 142.9667347  99.3354353 217.6069189 144.0917347  99.6264353 216.7029189
 144.8897347  98.8914353 216.8069189 144.5297347 100.6034353 216.9089189
 143.4717347  99.5774353 215.3419189 143.6057347  98.5934353 214.8919189
 143.9447347 100.2994353 214.6759189 142.0337347  99.8844353 215.5119189
 141.4327347  99.3864353 214.7509189 141.8457347 100.9534353 215.4169189
 141.6747347  99.3834353 216.9149189 140.9517347 100.0254353 217.4189189
 141.0187347  98.0114353 216.8639189 141.6417347  96.9824353 217.1339189
 139.7327347  98.0114353 216.5179189 139.2147347  98.8504353 216.2579189
 138.9457347  96.7864353 216.4819189 139.6307347  95.9424353 216.3969189
 138.1327347  96.6194353 217.7719189 138.8287347  96.5684353 218.6089189
 137.5297347  97.5164353 217.9129189 137.2057347  95.4024353 217.8439189
 136.5647347  95.4074353 216.9619189 138.0087347  94.1144353 217.8379189
 137.3307347  93.2624353 217.8899189 138.5957347  94.0554353 216.9209189
 138.6777347  94.0984353 218.6989189 136.3237347  95.4784353 219.0779189
 135.6717347  94.6054353 219.1129189 136.9487347  95.5004353 219.9709189
 135.7177347  96.3834353 219.0369189 138.0157347  96.7994353 215.2789189
 137.2527347  97.7524353 215.0859189 138.0747347  95.7344353 214.4839189
 138.7657347  94.9924353 214.5969189 137.1597347  95.5164353 213.3709189
 136.5267347  96.3944353 213.2369189 137.9117347  95.3314353 212.0399189
 138.4827347  96.2404353 211.8489189 138.8897347  94.1694353 212.1149189
 139.4047347  94.0654353 211.1599189 139.6197347  94.3584353 212.9019189
 138.3467347  93.2504353 212.3369189 136.9277347  95.1194353 210.9009189
 137.4747347  94.9904353 209.9669189 136.3297347  94.2294353 211.0979189
 136.2717347  95.9864353 210.8209189 136.3037347  94.3024353 213.7019189
 136.8297347  93.2184353 213.9859189 134.9897347  94.4884353 213.6689189
 134.5597347  95.3644353 213.3719189 134.0227347  93.4664353 214.0519189
 134.5377347  92.6394353 214.5399189 132.9997347  94.0094353 215.0629189
 132.4857347  94.8574353 214.6099189 131.9677347  92.9424353 215.4009189
 131.2507347  93.3434353 216.1179189 131.4437347  92.6424353 214.4929189
 132.4687347  92.0764353 215.8339189 133.7027347  94.4954353 216.3329189
 133.9577347  93.6334353 216.9499189 134.6397347  94.9794353 216.0579189
 132.8717347  95.4594353 217.1509189 133.4317347  95.7624353 218.0359189
 132.6387347  96.3384353 216.5509189 131.9457347  94.9724353 217.4569189
 133.3267347  92.9884353 212.7879189 132.4987347  93.7094353 212.2189189
 133.6397347  91.7714353 212.3579189 134.3467347  91.1834353 212.7999189
 132.9957347  91.1564353 211.2029189 132.5427347  91.9224353 210.5739189
 134.0047347  90.4224353 210.3069189 134.4257347  89.5914353 210.8729189
 133.3087347  89.8754353 209.0689189 134.0347347  89.3574353 208.4419189
 132.5267347  89.1784353 209.3689189 132.8657347  90.6974353 208.5069189
 135.1447347  91.3594353 209.8979189 134.7637347  92.0904353 209.1849189
 135.4797347  91.9134353 210.7749189 136.3267347  90.6474353 209.2859189
 137.0937347  91.3754353 209.0219189 136.7347347  89.9354353 210.0039189
 136.0067347  90.1154353 208.3899189 131.9407347  90.2024353 211.7389189
 132.2737347  89.2004353 212.3859189 130.6717347  90.5054353 211.4699189
 130.3727347  91.2524353 210.8429189 129.5927347  89.7484353 212.0879189
 129.9647347  88.7474353 212.3069189 129.1487347  90.3864353 213.4099189
 128.3417347  89.7974353 213.8459189 129.9907347  90.4154353 214.1009189
 128.7967347  91.4014353 213.2239189 128.4147347  89.6504353 211.1329189
 128.3067347  90.4024353 210.1629189 127.5297347  88.6974353 211.4279189
 127.6417347  88.0394353 212.1989189 126.3057347  88.5144353 210.6579189
 126.5737347  88.1814353 209.6549189 125.4227347  87.4464353 211.3019189
 125.9737347  86.5064353 211.3379189 125.2147347  87.7334353 212.3329189
 124.1037347  87.2184353 210.5769189 123.3567347  87.9094353 210.9689189
 124.2317347  87.4534353 209.5199189 123.5867347  85.7974353 210.7119189
 122.4447347  85.5394353 210.2769189 124.3167347  84.9394353 211.2519189
 125.5497347  89.8314353 210.5509189 125.0337347  90.1714353 209.4829189
 125.4747347  90.5714353 211.6529189 125.8427347  90.2744353 212.5569189
 124.8537347  91.8894353 211.6709189 125.3057347  92.5124353 210.8989189
 123.3577347  91.8204353 211.3479189 123.1917347  91.0754353 210.5699189
 122.8137347  91.4854353 212.2319189 122.7977347  93.1534353 210.8909189
 123.5557347  94.1454353 210.8709189 121.5967347  93.2084353 210.5519189
 125.0837347  92.4984353 213.0469189 125.4187347  91.7994353 214.0069189
 124.8997347  93.8134353 213.1289189 124.6737347  94.3974353 212.3239189
 125.0027347  94.5544353 214.3809189 125.2107347  93.8634353 215.1979189
 126.1687347  95.5564353 214.3679189 125.9927347  96.2804353 213.5729189
 126.2437347  96.3064353 215.6879189 127.0747347  97.0104353 215.6599189
 125.3127347  96.8494353 215.8509189 126.3967347  95.5974353 216.5009189
 127.4807347  94.8384353 214.0859189 128.2967347  95.5604353 214.0799189
 127.6617347  94.0934353 214.8609189 127.4247347  94.3464353 213.1149189
 123.6757347  95.2674353 214.5989189 123.1707347  95.9344353 213.6899189
 123.1127347  95.1254353 215.7969189 123.5727347  94.6804353 216.5909189
 121.7687347  95.6034353 216.0759189 121.2177347  95.6634353 215.1369189
 121.0437347  94.6264353 216.9969189 121.5037347  93.6424353 216.9109189
 121.1677347  94.9474353 218.0309189 119.5657347  94.5174353 216.6799189
 118.9767347  95.5234353 216.2289189 118.9917347  93.4264353 216.8819189
 121.8067347  97.0064353 216.6819189 122.8507347  97.6584353 216.7549189
 120.6387347  97.4744353 217.1259189 119.7857347  96.9214353 217.2079189
 120.5127347  98.8634353 217.5359189 120.8347347  99.5064353 216.7159189
 119.4617347  99.0844353 217.7209189 121.3157347  99.2064353 218.7769189
 121.9857347 100.2394353 218.8229189 121.2537347  98.3564353 219.8019189
 120.7747347  97.4564353 219.7819189 121.9007347  98.6864353 221.0699189
 121.6147347  99.6994353 221.3539189 121.4327347  97.7114353 222.1509189
 120.3427347  97.7194353 222.1809189 121.7367347  96.7034353 221.8679189
 121.9597347  98.0054353 223.5449189 123.0307347  97.8044353 223.5759189
 121.8277347  99.0644353 223.7649189 121.2617347  97.1794353 224.6089189
 120.0237347  97.2904353 224.7289189 121.9467347  96.4144353 225.3189189
 123.4207347  98.6674353 220.9399189 124.1047347  99.6214353 221.3389189
 123.9677347  97.5914353 220.3689189 123.4427347  96.7864353 220.0269189
 125.4127347  97.5044353 220.1949189 125.8867347  97.6804353 221.1609189
 125.7997347  96.1104353 219.7039189 126.8807347  96.0564353 219.5769189
 125.4827347  95.3664353 220.4339189 125.3127347  95.9124353 218.7489189
 125.9127347  98.5724353 219.2299189 126.9667347  99.1784353 219.4549189
 125.1727347  98.8114353 218.1459189 124.3147347  98.3144353 217.9079189
 125.5717347  99.8464353 217.1979189 126.5927347  99.6424353 216.8759189
 124.6517347  99.8204353 215.9779189 124.6397347  98.8054353 215.5799189
 123.6377347 100.0444353 216.3089189 125.0087347 100.7784353 214.8409189
 124.9477347 101.7984353 215.2209189 126.4317347 100.5494353 214.3569189
 126.6577347 101.2444353 213.5479189 127.1267347 100.7124353 215.1809189
 126.5327347  99.5264353 213.9939189 124.0217347 100.6224353 213.6959189
 124.2857347 101.3094353 212.8919189 124.0547347  99.5984353 213.3239189
 123.0157347 100.8474353 214.0499189 125.5557347 101.2234353 217.8499189
 126.4397347 102.0484353 217.5929189 124.5507347 101.4944353 218.6839189
 123.7737347 100.8624353 218.8779189 124.5027347 102.7644353 219.3969189
 124.5427347 103.5724353 218.6659189 123.1987347 102.8734353 220.1849189
 123.0877347 102.0034353 220.8319189 123.2327347 103.7494353 220.8319189
 122.0847347 102.9664353 219.3149189 121.8387347 102.0714353 219.0019189
 125.6977347 102.9094353 220.3249189 126.3267347 103.9724353 220.3789189
 126.0367347 101.8454353 221.0559189 125.5287347 100.9604353 221.0699189
 127.2147347 101.9024353 221.9159189 127.0807347 102.7184353 222.6259189
 127.3667347 100.5934353 222.6899189 127.5397347  99.7884353 221.9749189
 128.5497347 100.6664353 223.6449189 128.6397347  99.7244353 224.1859189
 129.4637347 100.8484353 223.0789189 128.3947347 101.4784353 224.3549189
 126.1727347 100.3364353 223.4389189 125.4557347 100.0664353 222.8279189
 128.4717347 102.1834353 221.0989189 129.2957347 103.0264353 221.4789189
 128.6257347 101.4924353 219.9659189 127.9507347 100.8174353 219.6059189
 129.8157347 101.6684353 219.1409189 130.6897347 101.4714353 219.7619189
 129.7947347 100.6814353 217.9739189 128.8577347 100.8144353 217.4329189
 130.5997347 100.9474353 217.2889189 129.9367347  99.1984353 218.3239189
 129.2037347  98.9554353 219.0929189 129.6577347  98.3334353 217.1069189
 129.7637347  97.2824353 217.3759189 128.6427347  98.5174353 216.7549189
 130.3667347  98.5784353 216.3159189 131.3187347  98.9124353 218.8729189
 131.4017347  97.8534353 219.1159189 132.0677347  99.1724353 218.1259189
 131.4827347  99.5054353 219.7729189 129.9237347 103.0944353 218.6219189
 130.9847347 103.7214353 218.7279189 128.8397347 103.6254353 218.0529189
 127.9387347 103.1554353 217.9709189 128.8887347 104.9714353 217.4909189
 129.7277347 105.0304353 216.7979189 127.6067347 105.2754353 216.6909189
 127.6857347 106.2874353 216.2939189 127.4677347 104.3124353 215.5209189
 126.5577347 104.5414353 214.9669189 128.3287347 104.4144353 214.8609189
 127.4167347 103.2904353 215.8949189 126.3817347 105.2274353 217.5829189
 125.4927347 105.4454353 216.9919189 126.2907347 104.2344353 218.0229189
 126.4807347 105.9674353 218.3769189 129.1227347 105.9984353 218.5899189
 129.8877347 106.9534353 218.4119189 128.4727347 105.8254353 219.7439189
 127.8357347 105.0534353 219.9379189 128.6437347 106.7704353 220.8399189
 128.4047347 107.7754353 220.4919189 127.6887347 106.3984353 221.9769189
 126.6977347 106.2704353 221.5419189 127.9987347 105.4254353 222.3579189
 127.5437347 107.3334353 223.1759189 127.6557347 108.3614353 222.8319189
 126.1657347 107.1494353 223.7939189 126.0587347 107.8154353 224.6499189
 125.4007347 107.3844353 223.0539189 126.0487347 106.1164353 224.1209189
 128.6247347 107.0754353 224.2099189 128.4937347 107.7564353 225.0509189
 128.5527347 106.0464353 224.5619189 129.6047347 107.2374353 223.7599189
 130.0907347 106.7954353 221.3159189 130.6867347 107.8684353 221.4799189
 130.6807347 105.6154353 221.5309189 130.2297347 104.7094353 221.4059189
 132.0687347 105.5584353 221.9779189 132.1657347 106.1774353 222.8699189
 132.4457347 104.1204353 222.3289189 132.0587347 103.4494353 221.5619189
 133.5307347 104.0214353 222.3219189 131.9137347 103.6934353 223.6809189
 132.5957347 103.8214353 224.6979189 130.6907347 103.1804353 223.6989189
 130.2797347 102.8734353 224.5799189 130.1617347 103.0934353 222.8309189
 133.0137347 106.1194353 220.9229189 133.9687347 106.8314353 221.2529189
 132.7647347 105.8134353 219.6479189 131.9927347 105.2264353 219.3329189
 133.6227347 106.3254353 218.5859189 134.6527347 106.0394353 218.8009189
 133.2037347 105.7144353 217.2479189 133.1637347 104.6304353 217.3569189
 132.1927347 106.0484353 217.0139189 134.1107347 106.0514353 216.0759189
 135.1187347 106.2534353 216.4399189 134.1787347 105.1924353 215.4079189
 133.5967347 107.2564353 215.3059189 132.5697347 107.0724353 214.9899189
 133.5767347 108.1244353 215.9649189 134.4167347 107.5544353 214.1369189
 134.1157347 107.1774353 213.2379189 135.5267347 108.2814353 214.1609189
 135.9937347 108.7964353 215.2869189 135.4977347 108.6384353 216.1639189
 136.8497347 109.3514353 215.2779189 136.1847347 108.4954353 213.0259189
 135.8347347 108.1024353 212.1519189 137.0397347 109.0524353 213.0289189
 133.5747347 107.8454353 218.5249189 134.6117347 108.5014353 218.3729189
 132.3807347 108.4244353 218.6469189 131.5157347 107.9164353 218.8319189
 132.2197347 109.8664353 218.5209189 132.8257347 110.1704353 217.6669189
 130.7457347 110.2104353 218.2889189 130.1427347 109.6254353 218.9839189
 130.5947347 111.2604353 218.5409189 130.2147347 109.9734353 216.8729189
 130.4357347 108.9424353 216.5979189 128.7087347 110.1714353 216.8259189
 128.3507347 109.9984353 215.8109189 128.2277347 109.4674353 217.5049189
 128.4657347 111.1904353 217.1279189 130.9047347 110.8864353 215.8729189
 130.5097347 110.6974353 214.8749189 130.7237347 111.9264353 216.1449189
 131.9767347 110.6904353 215.8809189 132.7277347 110.6354353 219.7319189
 133.3777347 111.6744353 219.5619189 132.4577347 110.1584353 220.9499189
 132.0417347 109.2444353 221.1279189 132.7487347 110.9364353 222.1469189
 132.9357347 111.9494353 221.7919189 131.5537347 110.8904353 223.1089189
 131.2897347 109.8504353 223.3019189 131.8457347 111.3274353 224.0639189
 130.3347347 111.6234353 222.5779189 130.6407347 112.5844353 222.1649189
 129.8937347 111.0514353 221.7619189 129.2947347 111.8464353 223.6559189
 128.9267347 110.8854353 224.0169189 129.7497347 112.3534353 224.5069189
 128.1347347 112.6734353 223.1259189 128.5197347 113.5924353 222.6839189
 127.6337347 112.1224353 222.3299189 127.1477347 113.0124353 224.1869189
 126.3767347 113.5764353 223.7759189 126.7587347 112.1374353 224.5919189
 127.6167347 113.5614353 224.9349189 133.9977347 110.4994353 222.8969189
 134.3247347 111.1144353 223.9169189 134.6997347 109.4684353 222.4329189
 134.4297347 108.9284353 221.6109189 135.9297347 109.0124353 223.0619189
 136.2067347 109.7514353 223.8139189 135.7137347 107.6534353 223.7659189
 135.4497347 106.9124353 223.0109189 136.9937347 107.1994353 224.4549189
 136.8227347 106.2414353 224.9449189 137.7867347 107.0924353 223.7149189
 137.2887347 107.9394353 225.1989189 134.5697347 107.7444353 224.7639189
 134.4327347 106.7784353 225.2499189 134.8017347 108.4984353 225.5159189
 133.6537347 108.0214353 224.2429189 137.0737347 108.9254353 222.0609189
 138.2437347 108.9374353 222.4509189 136.7617347 108.8384353 220.7739189
 135.8207347 108.9774353 220.4049189 137.7557347 108.5324353 219.7719189
 137.4027347 108.8904353 218.8049189 138.6687347 109.0824353 220.0009189
 138.0857347 107.0624353 219.6589189 139.0837347 106.7204353 219.0149189
 137.2877347 106.1894353 220.2679189 136.4577347 106.4494353 220.7999189
 137.5477347 104.7584353 220.2179189 138.5007347 104.5504353 220.7039189
 136.4487347 104.0024353 220.9609189 136.2607347 104.5164353 221.9039189
 135.5327347 104.0694353 220.3729189 136.7117347 102.5274353 221.2659189
 137.2687347 102.0944353 220.4349189 137.5477347 102.3854353 222.5249189
 137.7247347 101.3294353 222.7269189 138.5017347 102.8934353 222.3869189
 137.0167347 102.8314353 223.3659189 135.3987347 101.7784353 221.4109189
 135.6007347 100.7294353 221.6279189 134.8197347 102.2124353 222.2259189
 134.8317347 101.8544353 220.4829189 137.6317347 104.2954353 218.7699189
 136.7637347 104.6154353 217.9519189 138.6817347 103.5384353 218.4559189
 139.3587347 103.1994353 219.1399189 138.9587347 103.1214353 217.0839189
 138.5747347 103.8554353 216.3759189 140.4617347 103.0274353 216.8539189
 140.9297347 102.6084353 217.7449189 140.6507347 102.3314353 216.0369189
 141.1247347 104.3584353 216.5299189 141.2417347 104.4464353 215.4499189
 140.4707347 105.1704353 216.8469189 142.4807347 104.5214353 217.1939189
 142.8737347 103.7214353 218.0429189 143.2027347 105.5654353 216.8079189
 142.8387347 106.2034353 216.1009189 144.1217347 105.7294353 217.2179189
 138.2637347 101.7864353 216.8399189 138.7827347 100.7104353 217.1419189
 137.0537347 101.8644353 216.2879189 136.6117347 102.7434353 216.0179189
 136.2467347 100.6854353 216.0179189 136.9097347  99.8204353 216.0159189
 135.1837347 100.4434353 217.1119189 134.4487347 101.2464353 217.0639189
 134.4677347  99.1234353 216.8749189 133.7217347  98.9684353 217.6549189
 133.9757347  99.1454353 215.9019189 135.1907347  98.3084353 216.8969189
 135.8247347 100.4614353 218.4849189 135.0627347 100.2894353 219.2449189
 136.5797347  99.6774353 218.5439189 136.2937347 101.4304353 218.6549189
 135.5757347 100.8294353 214.6599189 135.3297347 101.9344353 214.1709189
 135.2857347  99.6824353 214.0499189 135.5957347  98.7704353 214.3859189
 134.4877347  99.6284353 212.8299189 133.7267347 100.4084353 212.8569189
 135.3387347  99.9114353 211.5689189 135.8227347 100.8804353 211.6919189
 136.4277347  98.8644353 211.4049189 137.0127347  99.0844353 210.5119189
 137.0797347  98.8774353 212.2779189 135.9727347  97.8784353 211.3069189
 134.4537347  99.9744353 210.3319189 135.0687347 100.1744353 209.4539189
 133.9377347  99.0224353 210.2049189 133.7197347 100.7714353 210.4499189
 133.8277347  98.2604353 212.7619189 134.3667347  97.2704353 213.2589189
 132.6457347  98.2104353 212.1519189 132.2087347  99.0164353 211.7049189
 131.8587347  96.9874353 212.0649189 132.4807347  96.1584353 212.4039189
 130.6237347  97.0574353 212.9669189 130.0567347  96.1304353 212.8799189
 130.9367347  97.1964353 214.0019189 129.9977347  97.8954353 212.6619189
 131.4337347  96.7484353 210.6249189 131.1657347  97.6994353 209.8839189
 131.3747347  95.4744353 210.2319189 131.5847347  94.6854353 210.8429189
 130.9997347  95.0934353 208.8779189 130.3627347  95.8854353 208.4849189
 132.2227347  94.9784353 207.9409189 131.8677347  94.6804353 206.9539189
 132.9277347  96.3184353 207.8149189 133.7867347  96.2164353 207.1509189
 132.2377347  97.0554353 207.4049189 133.2657347  96.6454353 208.7979189
 133.1847347  93.9204353 208.4429189 134.0387347  93.8554353 207.7689189
 133.5307347  94.1874353 209.4419189 132.6777347  92.9564353 208.4799189
 130.2277347  93.7794353 208.8949189 130.3497347  92.9574353 209.8099189
 129.4207347  93.6054353 207.8509189 129.3007347  94.3044353 207.1179189
 128.6277347  92.4054353 207.6449189 128.0877347  92.1834353 208.5659189
 127.6297347  92.6284353 206.5079189 128.1857347  92.8464353 205.5959189
 127.0867347  91.6994353 206.3359189 126.6167347  93.7484353 206.7399189
 127.1527347  94.6864353 206.8829189 126.0047347  93.8644353 205.8449189
 125.7067347  93.5114353 207.9339189 126.3117347  93.3264353 208.8219189
 125.1197347  94.4094353 208.1289189 124.7737347  92.3354353 207.7009189
 125.3617347  91.4454353 207.4779189 124.2167347  92.1294353 208.6149189
 123.8187347  92.5884353 206.5859189 123.0497347  91.8894353 206.6219189
 123.4217347  93.5454353 206.6789189 124.3167347  92.5074353 205.6769189
 129.5317347  91.2294353 207.2969189 130.6517347  91.4024353 206.8089189
 129.0357347  90.0224353 207.5529189 128.1647347  89.8474353 208.0549189
 129.7407347  88.8334353 207.1109189 130.8077347  88.9844353 207.2739189
 129.2957347  87.6144353 207.9109189 129.8367347  86.7344353 207.5639189
 129.5067347  87.7764353 208.9679189 128.2257347  87.4604353 207.7739189
 129.4857347  88.5984353 205.6209189 128.3627347  88.7744353 205.1419189
 130.5077347  88.2024353 204.8649189 131.9337347  88.1194353 205.2299189
 132.1027347  87.3924353 206.0239189 132.3127347  89.0764353 205.5879189
 132.6037347  87.7034353 203.9439189 132.7567347  86.6244353 203.9169189
 133.5857347  88.1674353 203.8499189 131.7087347  88.1364353 202.8499189
 131.8477347  87.5284353 201.9559189 131.8987347  89.1714353 202.5639189
 130.3057347  87.9644353 203.4329189 129.5697347  88.6404353 202.9979189
 129.7647347  86.5714353 203.1559189 129.8427347  85.6604353 203.9829189
 129.2147347  86.4164353 201.9559189 129.1537347  87.1554353 201.2549189
 128.6457347  85.1514353 201.5449189 128.4087347  85.1884353 200.4819189
 129.3837347  84.3604353 201.6799189 127.3887347  84.8104353 202.3319189
 127.1687347  85.2604353 203.4569189 126.5517347  83.9924353 201.6989189
 126.7267347  83.6144353 200.7679189 125.2927347  83.5584353 202.2919189
 125.1737347  84.0524353 203.2559189 124.0797347  83.9564353 201.4329189
 124.2607347  83.6414353 200.4049189 123.2067347  83.4074353 201.7859189
 123.7577347  85.4374353 201.4379189 124.6767347  86.3844353 201.8599189
 125.6517347  86.0664353 202.1979189 124.3637347  87.7294353 201.8549189
 125.0917347  88.4534353 202.1899189 123.1257347  88.1484353 201.4239189
 122.8807347  89.2004353 201.4189189 122.1997347  87.2214353 200.9989189
 121.2267347  87.5454353 200.6609189 122.5167347  85.8754353 201.0059189
 121.7857347  85.1554353 200.6699189 125.3377347  82.0484353 202.4629189
 125.9917347  81.3374353 201.6959189 124.6277347  81.5654353 203.4829189
 124.0897347  82.1374353 204.1339189 124.5757347  80.1384353 203.7389189
 123.7697347  79.9274353 204.4419189 124.3377347  79.6144353 202.8129189
 125.8837347  79.6024353 204.2979189 126.6557347  80.3104353 204.9499189
 126.1317347  78.3164353 204.0329189 125.5177347  77.7094353 203.4899189
 127.3487347  77.6784353 204.5279189 127.3507347  77.7584353 205.6149189
 127.3647347  76.2034353 204.1249189 127.2817347  76.1264353 203.0409189
 128.3227347  75.7644353 204.4039189 126.2467347  75.4114353 204.7689189
 125.6287347  75.9224353 205.7269189 125.9837347  74.2784353 204.3139189
 128.5987347  78.3764353 204.0109189 129.6677347  78.2774353 204.6289189
 128.4897347  79.0744353 202.8789189 127.6497347  79.1194353 202.3019189
 129.6217347  79.8454353 202.3849189 130.4727347  79.1724353 202.2769189
 129.2907347  80.4484353 201.0209189 128.6007347  79.7894353 200.4939189
 128.7777347  81.3994353 201.1629189 130.5237347  80.6684353 200.1659189
 131.2637347  79.7294353 199.8729189 130.7517347  81.9124353 199.7619189
 131.5667347  82.1204353 199.1849189 130.1117347  82.6604353 200.0279189
 130.0137347  80.9374353 203.3699189 131.2007347  81.2394353 203.5169189
 129.0367347  81.5384353 204.0529189 128.0417347  81.3584353 203.9209189
 129.3557347  82.5324353 205.0729189 129.9397347  83.3284353 204.6099189
 128.0647347  83.1214353 205.6409189 127.3467347  83.2414353 204.8289189
 127.6337347  82.4094353 206.3449189 128.2367347  84.4554353 206.3409189
 129.1787347  84.4634353 206.8889189 128.2917347  85.2534353 205.6009189
 127.0867347  84.7234353 207.2969189 127.0497347  83.9364353 208.0499189
 127.2627347  85.6614353 207.8239189 125.8057347  84.7904353 206.5989189
 125.5037347  83.9584353 206.0919189 125.0027347  85.8474353 206.5709189
 125.3097347  86.9734353 207.1959189 126.1837347  87.0454353 207.7169189
 124.6727347  87.7684353 207.1559189 123.8597347  85.7734353 205.8959189
 123.6097347  84.9124353 205.4089189 123.2327347  86.5774353 205.8649189
 130.1987347  81.9244353 206.1869189 131.2047347  82.5094353 206.6099189
 129.8057347  80.7444353 206.6699189 128.9757347  80.2394353 206.3589189
 130.5737347  80.0804353 207.7149189 130.6687347  80.7604353 208.5609189
 129.8447347  78.8154353 208.1689189 129.7207347  78.1524353 207.3129189
 130.4677347  78.2884353 208.8919189 128.4817347  79.0774353 208.7909189
 128.6017347  79.6804353 209.6909189 127.8697347  79.6554353 208.0989189
 127.7687347  77.7814353 209.1389189 127.7527347  77.1274353 208.2669189
 128.3217347  77.2584353 209.9199189 126.3457347  78.0404353 209.6079189
 126.3657347  78.6974353 210.4769189 125.7967347  78.5634353 208.8249189
 125.6307347  76.7804353 209.9569189 124.6647347  77.0044353 210.2709189
 125.5877347  76.1624353 209.1209189 126.1397347  76.2934353 210.7219189
 131.9757347  79.7414353 207.2289189 132.9557347  79.9124353 207.9639189
 132.0857347  79.2514353 205.9919189 131.3007347  79.0894353 205.3609189
 133.3957347  78.9044353 205.4509189 133.8807347  78.2154353 206.1419189
 133.2317347  78.2184353 204.0969189 132.5977347  78.8314353 203.4569189
 134.2037347  78.1474353 203.6089189 132.6297347  76.8314353 204.2189189
 132.7957347  76.1574353 205.2349189 131.9237347  76.3994353 203.1809189
 131.4937347  75.4754353 203.2059189 131.8117347  76.9924353 202.3579189
 134.2917347  80.1334353 205.3299189 135.4777347  80.0774353 205.6739189
 133.7447347  81.2524353 204.8459189 132.7837347  81.3264353 204.5119189
 134.5207347  82.4864353 204.7619189 135.4127347  82.2834353 204.1689189
 133.6977347  83.5794353 204.0799189 132.7807347  83.7294353 204.6489189
 134.2567347  84.5144353 204.1249189 133.3287347  83.3044353 202.6299189
 132.8077347  82.3494353 202.5679189 132.6337347  84.0704353 202.2849189
 134.5317347  83.2754353 201.7139189 135.4637347  84.0654353 201.8669189
 134.5117347  82.3734353 200.7419189 133.7187347  81.7384353 200.6519189
 135.2897347  82.3154353 200.0839189 134.9667347  82.9544353 206.1409189
 136.1137347  83.3864353 206.3189189 134.0667347  82.9004353 207.1259189
 133.1077347  82.5704353 207.0209189 134.4297347  83.3334353 208.4699189
 134.8027347  84.3564353 208.4149189 133.2017347  83.3044353 209.3769189
 132.5847347  82.4494353 209.1009189 133.5307347  83.1424353 210.4039189
 132.3377347  84.5644353 209.3339189 132.3737347  84.9684353 208.3219189
 130.8917347  84.2314353 209.6629189 130.2917347  85.1404353 209.6279189
 130.5087347  83.5154353 208.9359189 130.8357347  83.7984353 210.6619189
 132.8767347  85.6224353 210.2809189 132.2457347  86.5094353 210.2329189
 132.8777347  85.2324353 211.2989189 133.8947347  85.8854353 209.9919189
 135.5407347  82.4644353 209.0419189 136.4837347  82.9744353 209.6579189
 135.4527347  81.1484353 208.8409189 134.6737347  80.6814353 208.3769189
 136.5207347  80.2664353 209.2979189 136.6797347  80.4384353 210.3629189
 136.1157347  78.8064353 209.0859189 135.1207347  78.6584353 209.5059189
 136.0407347  78.6204353 208.0149189 137.0597347  77.7674353 209.6949189
 136.5887347  76.7854353 209.6489189 137.9677347  77.7134353 209.0939189
 137.4337347  78.0744353 211.1399189 138.1407347  77.3264353 211.4999189
 137.9387347  79.0394353 211.1889189 136.2127347  78.0944353 212.0419189
 135.8607347  79.1204353 212.1509189 135.4077347  77.5294353 211.5719189
 136.4967347  77.5234353 213.3879189 135.6047347  77.4004353 213.9079189
 136.9657347  76.6014353 213.2819189 137.1187347  78.1694353 213.9149189
 137.8297347  80.5724353 208.5799189 138.9017347  80.5744353 209.1989189
 137.7637347  80.8234353 207.2709189 136.9067347  80.7974353 206.7179189
 138.9687347  81.1644353 206.5259189 139.6707347  80.3344353 206.6069189
 138.6307347  81.3814353 205.0519189 137.8147347  82.1004353 204.9719189
 139.4917347  81.8184353 204.5469189 138.2367347  80.0994353 204.3479189
 138.4417347  79.0124353 204.9279189 137.7237347  80.1774353 203.2129189
 139.6327347  82.4014353 207.1079189 140.8497347  82.4194353 207.3179189
 138.8447347  83.4404353 207.3899189 137.8467347  83.4854353 207.1839189
 139.3987347  84.6254353 208.0399189 140.2047347  85.0004353 207.4089189
 138.3327347  85.7104353 208.1839189 137.5257347  85.3234353 208.8059189
 138.7677347  86.5564353 208.7159189 137.7397347  86.2134353 206.8829189
 138.3637347  87.0124353 206.4809189 137.7377347  85.4094353 206.1469189
 136.0607347  86.8194353 207.1189189 135.6637347  87.3694353 205.4669189
 134.6507347  87.7724353 205.4509189 136.3677347  88.1444353 205.1619189
 135.7297347  86.5274353 204.7779189 139.9747347  84.2834353 209.4079189
 141.0087347  84.8314353 209.8069189 139.3137347  83.3894353 210.1469189
 138.4587347  82.9154353 209.8569189 139.8047347  83.0264353 211.4719189
 139.8667347  83.9324353 212.0739189 138.8357347  82.0504353 212.1369189
 139.2087347  81.7844353 213.1259189 137.8557347  82.5184353 212.2329189
 138.7497347  81.1514353 211.5269189 141.2017347  82.4254353 211.3979189
 142.1047347  82.8444353 212.1319189 141.4057347  81.4454353 210.5149189
 140.6867347  81.0354353 209.9189189 142.7477347  80.8844353 210.3539189
 143.0987347  80.5784353 211.3399189 142.7367347  79.6224353 209.4669189
 142.2627347  79.8894353 208.5219189 144.1587347  79.1464353 209.1989189
 144.1317347  78.2554353 208.5719189 144.7157347  79.9324353 208.6889189
 144.6477347  78.9104353 210.1439189 141.9237347  78.4924353 210.1099189
 142.3547347  77.5384353 209.8049189 142.0327347  78.5604353 211.1919189
 140.4777347  78.4824353 209.7809189 139.9957347  77.6454353 210.2849189
 140.0227347  79.4164353 210.1119189 140.3507347  78.3784353 208.7029189
 143.7137347  81.9354353 209.8159189 144.8757347  81.9994353 210.2329189
 143.2567347  82.7734353 208.8819189 142.2947347  82.7974353 208.5429189
 144.1557347  83.7454353 208.2689189 144.9997347  83.2024353 207.8439189
 143.4267347  84.4984353 207.1579189 144.1037347  85.2224353 206.7049189
 143.0907347  83.7914353 206.3989189 142.5657347  85.0194353 207.5759189
 144.7117347  84.7234353 209.2969189 145.9117347  85.0194353 209.2959189
 143.8557347  85.2394353 210.1789189 142.8687347  84.9864353 210.2249189
 144.2647347  86.2264353 211.1699189 145.1477347  86.7164353 210.7609189
 143.1387347  87.2404353 211.4029189 143.4967347  88.0034353 212.0939189
 142.7427347  87.9084353 210.0969189 141.9427347  88.6244353 210.2829189
 143.6047347  88.4274353 209.6779189 142.3967347  87.1524353 209.3919189
 141.9997347  86.5774353 211.9639189 141.5737347  86.0224353 211.2779189
 144.6627347  85.6134353 212.5069189 145.1567347  86.3384353 213.3759189
 144.4627347  84.3114353 212.6949189 144.0547347  83.6844353 212.0009189
 144.8267347  83.6794353 213.9459189 144.9517347  82.6104353 213.7749189
 145.7947347  84.0664353 214.2649189 143.8317347  83.8784353 215.0659189
 144.2067347  83.7954353 216.2389189 142.5657347  84.1404353 214.7379189
 142.2417347  84.2184353 213.7739189 141.5317347  84.3384353 215.7169189
 141.9887347  84.5594353 216.6819189 140.9367347  85.2084353 215.4399189
 140.6217347  83.1354353 215.8589189 140.9737347  82.0024353 215.5039189
 139.4267347  83.3854353 216.3889189 139.1287347  84.3144353 216.6849189
 138.4257347  82.3524353 216.5979189 138.7047347  81.4824353 216.0039189
 138.3647347  81.9174353 218.0669189 137.6057347  81.1444353 218.1859189
 139.3347347  81.5234353 218.3699189 138.1107347  82.7744353 218.6899189
 137.0647347  82.8694353 216.1549189 136.8387347  84.0794353 216.0739189
 136.1597347  81.9374353 215.8669189 136.3437347  80.9364353 215.9389189
 134.8087347  82.2574353 215.4179189 134.7657347  83.3014353 215.1089189
 134.4137347  81.4124353 214.1949189 134.3917347  80.3634353 214.4899189
 133.0267347  81.7994353 213.7069189 132.7627347  81.1924353 212.8409189
 132.3007347  81.6314353 214.5029189 133.0207347  82.8524353 213.4269189
 135.4377347  81.5774353 213.0859189 135.1447347  80.9734353 212.2269189
 135.4897347  82.6254353 212.7919189 136.4147347  81.2514353 213.4419189
 133.8487347  82.0244353 216.5749189 133.8357347  80.9424353 217.1739189
 133.0477347  83.0364353 216.8879189 133.0377347  83.9234353 216.3849189
 132.1017347  82.9684353 217.9899189 132.4057347  82.1554353 218.6489189
 132.1077347  84.2764353 218.7829189 132.0047347  85.1114353 218.0899189
 131.2377347  84.2974353 219.4389189 133.3457347  84.4774353 219.6079189
 134.5257347  84.8964353 219.0199189 134.5557347  85.0804353 217.9559189
 135.6657347  85.0824353 219.7759189 136.5807347  85.4084353 219.3039189
 135.6347347  84.8514353 221.1349189 136.5257347  84.9954353 221.7289189
 134.4657347  84.4364353 221.7339189 134.4387347  84.2564353 222.7989189
 133.3297347  84.2504353 220.9729189 132.4167347  83.9234353 221.4489189
 130.6977347  82.6824353 217.4729189 130.2637347  83.2314353 216.4579189
 129.9877347  81.8134353 218.1899189 130.3377347  81.3334353 219.0189189
 128.6247347  81.4794353 217.8289189 128.0397347  81.3744353 218.7429189
 128.1987347  82.3144353 217.2719189 128.4627347  80.2224353 217.0079189
 127.3737347  79.9814353 216.4799189 129.5077347  79.4094353 216.8829189
 130.4257347  79.5904353 217.2879189 129.4107347  78.1654353 216.1359189
 128.9797347  78.3944353 215.1609189 130.7947347  77.5464353 215.9369189
 131.2847347  77.4624353 216.9069189 130.6747347  76.5334353 215.5519189
 131.6977347  78.3224353 214.9979189 131.1907347  78.4624353 214.0429189
 131.8797347  79.3144353 215.4109189 133.0227347  77.6254353 214.7639189
 133.5377347  76.9934353 215.7099189 133.5487347  77.7044353 213.6329189
 128.5057347  77.1714353 216.8559189 128.4717347  77.1064353 218.0879189
 127.7677347  76.3864353 216.0669189 127.7457347  76.4434353 215.0489189
 126.9127347  75.3564353 216.6479189 126.2387347  75.8334353 217.3589189
 126.0857347  74.6824353 215.5539189 126.7527347  74.3714353 214.7499189
 125.6337347  73.7774353 215.9609189 124.9897347  75.5594353 214.9719189
 125.4307347  76.4824353 214.5949189 124.5377347  75.0514353 214.1199189
 123.9117347  75.8964353 215.9829189 123.4577347  74.9794353 216.6979189
 123.5177347  77.0794353 216.0609189 127.7367347  74.3214353 217.4039189
 127.3767347  73.9274353 218.5199189 128.8427347  73.8724353 216.8169189
 129.1367347  74.1354353 215.8759189 129.7357347  72.9514353 217.4889189
 129.1607347  72.3064353 218.1529189 130.2137347  72.3054353 216.7529189
 130.7997347  73.6844353 218.2889189 131.4157347  74.6344353 217.8149189
 131.0107347  73.2214353 219.5189189 130.5607347  72.3864353 219.8949189
 131.9217347  73.8814353 220.4519189 131.7757347  73.4444353 221.4399189
 133.3787347  73.6494353 220.0519189 133.5407347  74.1014353 219.0729189
 134.0157347  74.1814353 220.7579189 133.8437347  72.1944353 219.9899189
 133.1647347  71.6424353 219.3399189 135.2447347  72.1134353 219.4059189
 135.5637347  71.0714353 219.3679189 135.2437347  72.5294353 218.3989189
 135.9337347  72.6804353 220.0319189 133.7977347  71.5544353 221.3679189
 134.1327347  70.5194353 221.2999189 134.4507347  72.1034353 222.0459189
 132.7767347  71.5804353 221.7479189 131.6097347  75.3724353 220.5339189
 132.4587347  76.2294353 220.2799189 130.3637347  75.6794353 220.8899189
 129.6547347  74.9944353 221.1529189 129.9167347  77.0644353 220.9279189
 129.9867347  77.4784353 219.9219189 128.4617347  77.1384353 221.3909189
 128.4067347  76.7824353 222.4199189 127.9547347  78.5734353 221.3399189
 126.9177347  78.6044353 221.6729189 128.5647347  79.1984353 221.9929189
 128.0187347  78.9454353 220.3179189 127.6457347  76.3164353 220.5479189
 127.8017347  76.5534353 219.6099189 130.8047347  77.8844353 221.8549189
 131.0347347  77.5114353 223.0089189 131.3017347  79.0044353 221.3409189
 131.1237347  79.3074353 220.3839189 132.1527347  79.9134353 222.0949189
 132.3857347  79.4814353 223.0679189 133.4777347  80.1384353 221.3639189
 133.9117347  79.1634353 221.1439189 133.2587347  80.6124353 220.4069189
 134.5367347  80.9784353 222.0779189 134.0657347  81.8884353 222.4509189
 135.1097347  80.2184353 223.2609189 135.8617347  80.8314353 223.7569189
 134.3107347  79.9844353 223.9639189 135.5687347  79.2934353 222.9119189
 135.6407347  81.3674353 221.1089189 136.3887347  81.9654353 221.6299189
 136.1087347  80.4674353 220.7109189 135.2177347  81.9494353 220.2899189
 131.4077347  81.2274353 222.2879189 130.9267347  81.8214353 221.3179189
 131.3127347  81.6754353 223.5379189 131.8257347  81.2754353 224.3239189
 130.4517347  82.7944353 223.8939189 129.6397347  82.8344353 223.1679189
 129.8707347  82.5904353 225.2939189 130.6627347  82.2634353 225.9679189
 129.5027347  83.5434353 225.6729189 128.7447347  81.5754353 225.3149189
 128.7987347  80.5894353 226.0499189 127.7177347  81.8134353 224.5089189
 126.9297347  81.1654353 224.4819189 127.7157347  82.6444353 223.9169189
 131.2097347  84.1144353 223.8379189 132.3777347  84.1944353 224.2269189
 130.5287347  85.1534353 223.3459189 129.5787347  85.0994353 222.9789189
 131.1287347  86.4824353 223.3029189 132.1017347  86.3914353 222.8189189
 130.2427347  87.4314353 222.4969189 129.2167347  87.3154353 222.8449189
 130.5427347  88.4534353 222.7269189 130.2527347  87.2624353 220.9779189
 130.1177347  86.2054353 220.7479189 129.1077347  88.0394353 220.3499189
 129.1297347  87.9084353 219.2679189 128.1597347  87.6704353 220.7409189
 129.2117347  89.0974353 220.5889189 131.5847347  87.7064353 220.3979189
 131.5707347  87.5784353 219.3159189 131.7537347  88.7564353 220.6369189
 132.3867347  87.1034353 220.8249189 131.3527347  87.0444353 224.6999189
 132.2507347  87.8704353 224.8979189 130.5517347  86.6154353 225.6769189
 129.8527347  85.8804353 225.5689189 130.6307347  87.1944353 227.0129189
 130.4997347  88.2714353 226.9039189 129.5247347  86.6184353 227.8989189
 129.5217347  85.5334353 227.7979189 129.7557347  86.8414353 228.9409189
 128.1357347  87.1464353 227.5789189 127.4837347  86.9844353 228.4379189
 128.1897347  88.2234353 227.4179189 127.5237347  86.4894353 226.3579189
 128.1807347  85.6114353 225.7599189 126.3847347  86.8504353 225.9959189
 131.9857347  86.9664353 227.6689189 132.4197347  87.8004353 228.4699189
 132.6637347  85.8644353 227.3489189 132.3287347  85.1724353 226.6779189
 133.9607347  85.5424353 227.9339189 134.1897347  86.3084353 228.6749189
 133.9127347  84.1844353 228.6339189 134.9027347  83.9454353 229.0219189
 133.2407347  84.2444353 229.4899189 133.4537347  83.0704353 227.7159189
 133.1757347  83.3514353 226.5319189 133.3697347  81.9144353 228.1799189
 135.0677347  85.5664353 226.8839189 135.9677347  84.7254353 226.8999189
 135.0107347  86.5314353 225.9629189 134.2627347  87.2214353 225.8959189
 136.0557347  86.6634353 224.9569189 136.1687347  85.7204353 224.4209189
 135.6747347  87.7354353 223.9239189 134.7597347  87.4174353 223.4249189
 135.4017347  89.0724353 224.6029189 135.1337347  89.8144353 223.8509189
 134.5797347  88.9604353 225.3099189 136.2957347  89.4004353 225.1339189
 136.7707347  87.8794353 222.8769189 136.4847347  88.6424353 222.1529189
 137.7017347  88.1714353 223.3629189 136.9117347  86.9274353 222.3639189
 137.3737347  86.9934353 225.6409189 137.4177347  87.7664353 226.6049189
 138.4547347  86.4064353 225.1419189 138.4277347  85.7784353 224.3389189
 139.7877347  86.5974353 225.6879189 139.6987347  87.2284353 226.5729189
 140.4057347  85.2524353 226.0899189 140.4387347  84.6034353 225.2149189
 141.4367347  85.4174353 226.4039189 139.6607347  84.5364353 227.2049189
 138.6177347  84.4084353 226.9149189 140.0807347  83.5384353 227.3339189
 139.7247347  85.2794353 228.5239189 140.7557347  85.8534353 228.8779189
 138.6197347  85.2754353 229.2589189 137.7877347  84.7874353 228.9269189
 138.6017347  85.7604353 230.1559189 140.6907347  87.2864353 224.6729189
 140.4097347  87.2814353 223.4699189 141.7867347  87.8974353 225.1239189
 142.2157347  88.0874353 226.5199189 142.6787347  87.1874353 226.9249189
 141.3757347  88.3334353 227.1699189 143.1937347  89.2194353 226.4259189
 143.9497347  89.1514353 227.2089189 142.6947347  90.1804353 226.5479189
 143.8077347  89.1034353 225.0789189 144.6537347  88.4154353 225.0879189
 144.1827347  90.0654353 224.7309189 142.6787347  88.5864353 224.1769189
 142.1547347  89.3694353 223.6289189 143.2137347  87.6914353 223.0749189
 143.4197347  88.1644353 221.9499189 143.4497347  86.4124353 223.3579189
 143.2537347  85.9874353 224.2639189 144.0177347  85.4954353 222.3789189
 144.7287347  86.0734353 221.7879189 144.7307347  84.3394353 223.0909189
 145.2207347  83.7134353 222.3449189 145.5147347  84.7464353 223.7299189
 143.8217347  83.4864353 223.9209189 143.4487347  83.8274353 225.2029189
 142.6497347  82.8934353 225.6879189 142.2017347  82.8934353 226.6709189
 142.4917347  81.9604353 224.7669189 141.9237347  81.1194353 224.8669189
 143.2157347  82.3064353 223.6519189 143.2877347  81.7424353 222.7339189
 142.9807347  84.9344353 221.4149189 143.3517347  84.2194353 220.4789189
 141.6987347  85.2344353 221.6159189 141.3617347  85.7814353 222.4079189
 140.6537347  84.7974353 220.7019189 140.9867347  83.8484353 220.2809189
 139.3327347  84.6164353 221.4589189 139.0397347  85.5674353 221.9039189
 138.5487347  84.3394353 220.7539189 139.4247347  83.5634353 222.5439189
 140.0607347  82.5154353 222.3059189 138.8567347  83.7824353 223.6339189
 140.4357347  85.7634353 219.5449189 139.6047347  85.4844353 218.6739189
 141.1537347  86.8804353 219.5159189 141.8697347  87.1024353 220.2079189
 140.9907347  87.9014353 218.4919189 140.0317347  87.7454353 217.9979189
 140.9977347  89.2974353 219.1159189 141.9877347  89.4834353 219.5319189
 140.8427347  90.0294353 218.3229189 139.9607347  89.5474353 220.2119189
 140.0107347  88.7254353 220.9259189 140.2667347  90.8394353 220.9489189
 139.5187347  91.0014353 221.7249189 141.2547347  90.7734353 221.4049189
 140.2467347  91.6724353 220.2459189 138.5607347  89.5814353 219.6279189
 137.8387347  89.7604353 220.4249189 138.4937347  90.3814353 218.8909189
 138.3427347  88.6274353 219.1489189 142.1117347  87.7914353 217.4669189
 143.2657347  87.5354353 217.8209189 141.7667347  87.9854353 216.1919189
 140.8087347  88.1344353 215.8749189 142.7577347  87.9984353 215.1379189
 143.4457347  87.1644353 215.2739189 142.2677347  87.8534353 214.1749189
 143.5367347  89.3014353 215.1209189 143.1337347  90.3034353 215.7039189
 144.6667347  89.2824353 214.4219189 145.0187347  88.4554353 213.9389189
 145.5137347  90.4594353 214.2829189 144.9867347  91.3154353 214.7049189
 146.8287347  90.2924353 215.0509189 147.3447347  89.4064353 214.6799189
 147.4717347  91.1474353 214.8409189 146.6507347  90.1664353 216.5519189
 146.0847347  91.0204353 216.9249189 146.0667347  89.2744353 216.7759189
 147.9867347  90.0914353 217.2669189 148.5627347  89.2514353 216.8789189
 148.5627347  90.9944353 217.0619189 147.8027347  89.9334353 218.7659189
 147.2387347  90.7814353 219.1529189 147.2127347  89.0394353 218.9659189
 149.1047347  89.8374353 219.4809189 148.9337347  89.7304353 220.5009189
 149.6337347  89.0134353 219.1299189 149.6587347  90.7014353 219.3119189
 145.7997347  90.7054353 212.8109189 146.2207347  89.7934353 212.0939189
 145.5727347  91.9384353 212.3609189 145.2447347  92.7044353 212.9489189
 145.7777347  92.3034353 210.9639189 146.3167347  91.4944353 210.4709189
 144.4397347  92.4754353 210.2169189 144.6347347  92.9574353 209.2589189
 143.8077347  91.1194353 209.9589189 142.8637347  91.2524353 209.4309189
 144.4807347  90.5144353 209.3519189 143.6247347  90.6164353 210.9089189
 143.4967347  93.3604353 211.0089189 142.5577347  93.4704353 210.4659189
 143.3027347  92.9074353 211.9809189 143.9507347  94.3414353 211.1499189
 146.6017347  93.5794353 210.8929189 146.3257347  94.5514353 211.6049189
 147.6167347  93.5764353 210.0259189 147.8487347  92.8004353 209.4059189
 148.4867347  94.7344353 209.9139189 148.8877347  94.9764353 210.8979189
 149.3347347  94.4844353 209.2769189 147.7837347  95.9544353 209.3499189
 148.0587347  97.0844353 209.7609189 146.8777347  95.7474353 208.3969189
 146.5997347  94.8214353 208.0709189 146.1957347  96.8454353 207.7279189
 146.2357347  97.7234353 208.3729189 146.8847347  97.1994353 206.4039189
 147.9307347  97.4324353 206.6049189 146.8727347  96.3214353 205.7579189
 146.2587347  98.3704353 205.6509189 146.7367347  98.4664353 204.6759189
 145.2057347  98.1574353 205.4689189 146.3797347  99.6834353 206.3959189
 147.3177347  99.8224353 207.2059189 145.5367347 100.5784353 206.1709189
 144.7467347  96.4614353 207.4749189 144.4647347  95.3554353 207.0069189
 143.8347347  97.3804353 207.7859189 144.0627347  98.2604353 208.2479189
 142.4147347  97.2194353 207.4969189 142.2727347  96.3304353 206.8819189
 141.5877347  97.0044353 208.7779189 141.7237347  97.8674353 209.4289189
 140.1077347  96.8884353 208.4419189 139.5377347  96.7364353 209.3579189
 139.7727347  97.8034353 207.9529189 139.9517347  96.0424353 207.7729189
 142.0667347  95.7724353 209.5139189 141.4727347  95.6344353 210.4169189
 141.9577347  94.8994353 208.8709189 143.1157347  95.8954353 209.7849189
 141.9417347  98.4634353 206.7609189 142.1667347  99.5864353 207.2279189
 141.2867347  98.2604353 205.6199189 141.1047347  97.3324353 205.2369189
 140.7617347  99.3494353 204.7999189 140.8617347 100.2944353 205.3339189
 141.5507347  99.5044353 203.4889189 141.5337347  98.5514353 202.9609189
 140.9057347 100.5644353 202.6009189 141.4767347 100.6614353 201.6769189
 139.8827347 100.2694353 202.3659189 140.8967347 101.5204353 203.1239189
 143.0067347  99.8744353 203.7839189 143.0397347 100.8874353 204.1849189
 143.3887347  99.2114353 204.5599189 143.9187347  99.7944353 202.5779189
 144.9317347 100.0714353 202.8689189 143.9187347  98.7764353 202.1879189
 143.5637347 100.4784353 201.8069189 139.2987347  99.0454353 204.5159189
 138.9887347  98.0544353 203.8459189 138.3997347  99.9024353 204.9969189
 138.6457347 100.7514353 205.5059189 136.9647347  99.7004353 204.8359189
 136.7987347  98.8124353 204.2259189 136.2687347  99.4524353 206.1879189
 136.4637347 100.3054353 206.8379189 134.7647347  99.3314353 205.9999189
 134.2907347  99.1564353 206.9659189 134.3767347 100.2534353 205.5669189
 134.5477347  98.4974353 205.3329189 136.8277347  98.2074353 206.8519189
 136.3247347  98.0474353 207.8059189 136.6637347  97.3454353 206.2059189
 137.8967347  98.3344353 207.0219189 136.3777347 100.9254353 204.1509189
 136.6867347 102.0594353 204.5299189 135.5377347 100.6984353 203.1429189
 135.3257347  99.7734353 202.7699189 134.8407347 101.7944353 202.4819189
 134.8977347 102.6724353 203.1249189 135.5057347 102.1394353 201.1469189
 136.5777347 102.2424353 201.3129189 135.2717347 101.0404353 200.1279189
 135.7537347 101.3074353 199.1869189 135.6927347 100.1054353 200.4979189
 134.2007347 100.9174353 199.9649189 134.9627347 103.3674353 200.6449189
 135.3897347 103.5894353 199.7909189 133.3737347 101.4374353 202.2709189
 132.9037347 100.4054353 202.7589189 132.6467347 102.2854353 201.5429189
 133.0297347 103.0784353 201.0279189 131.1987347 102.1234353 201.4339189
 130.7787347 102.0934353 202.4399189 130.6047347 103.3124353 200.6759189
 130.9707347 104.2334353 201.1299189 130.9757347 103.2924353 199.6509189
 129.0827347 103.3574353 200.6429189 128.6887347 102.8974353 201.5489189
 128.7527347 104.3964353 200.6429189 128.5087347 102.6464353 199.4259189
 128.9407347 103.0674353 198.5179189 128.7867347 101.5924353 199.4519189
 126.9957347 102.7744353 199.3789189 126.5697347 102.3784353 200.3009189
 126.7227347 103.8284353 199.3289189 126.4107347 102.0554353 198.2139189
 125.3767347 102.1684353 198.2199189 126.7967347 102.4504353 197.3329189
 126.6487347 101.0444353 198.2739189 130.8307347 100.8094353 200.7559189
 129.7787347 100.2304353 201.0459189 131.6817347 100.3204353 199.8559189
 132.6197347 100.6864353 199.6919189 131.3127347  99.1884353 199.0159189
 130.2517347  99.0094353 199.1929189 131.5737347  99.5264353 197.5449189
 132.6417347  99.6844353 197.3959189 131.2877347  98.6774353 196.9239189
 130.8157347 100.7594353 197.0889189 129.5757347 100.7874353 197.2429189
 131.4577347 101.6994353 196.5769189 132.0457347  97.9014353 199.3699189
 131.5127347  96.8144353 199.1219189 133.2447347  97.9854353 199.9409189
 133.6717347  98.8574353 200.2549189 134.0557347  96.7974353 200.1639189
 133.4057347  95.9494353 200.3769189 134.8587347  96.4524353 198.9049189
 135.4737347  95.5744353 199.1009189 134.1707347  96.1874353 198.1019189
 135.7487347  97.5944353 198.4449189 136.1917347  98.3964353 199.2929189
 136.0007347  97.6964353 197.2259189 134.9647347  97.0164353 201.3679189
 135.1717347  98.1454353 201.8219189 135.5047347  95.9144353 201.8829189
 135.2947347  94.9754353 201.5449189 136.4527347  95.9464353 202.9859189
 136.8327347  96.9624353 203.0939189 135.7897347  95.5704353 204.3159189
 136.5307347  95.6064353 205.1149189 134.9867347  96.2744353 204.5339189
 135.3797347  94.5624353 204.2459189 137.5897347  94.9864353 202.6739189
 137.4167347  94.0204353 201.9269189 138.7587347  95.2624353 203.2509189
 138.9037347  96.0374353 203.8979189 139.9467347  94.4634353 202.9989189
 139.6137347  93.4634353 202.7219189 140.7777347  95.0394353 201.8439189
 141.0167347  96.0794353 202.0669189 141.7237347  94.5004353 201.7879189
 140.0947347  94.9724353 200.4909189 139.8197347  93.9394353 200.2769189
 139.1697347  95.5474353 200.5249189 141.1377347  95.5994353 199.1629189
 141.0617347  97.3614353 199.4699189 141.6607347  97.8864353 198.7259189
 140.0267347  97.6974353 199.4049189 141.4507347  97.5744353 200.4659189
 140.8097347  94.3914353 204.2479189 141.1717347  95.4194353 204.8309189
 141.1297347  93.1624353 204.6469189 140.6647347  92.3264353 204.2919189
 142.1697347  92.8744353 205.6259189 142.4447347  93.7804353 206.1659189
 141.6827347  91.8724353 206.6739189 141.6017347  90.8944353 206.1989189
 142.4467347  91.7894353 207.4469189 140.3477347  92.1864353 207.3529189
 140.1887347  93.2644353 207.3099189 139.2007347  91.5054353 206.6229189
 138.2607347  91.7414353 207.1219189 139.1637347  91.8594353 205.5929189
 139.3547347  90.4264353 206.6299189 140.3767347  91.7654353 208.8109189
 139.4187347  91.9974353 209.2759189 140.5617347  90.6934353 208.8769189
 141.1707347  92.3034353 209.3289189 143.3607347  92.3184353 204.8589189
 143.2137347  91.3614353 204.0929189 144.5357347  92.9124353 205.0629189
 144.7197347  93.5814353 205.8109189 145.6757347  92.6344353 204.1989189
 145.2607347  92.1614353 203.3089189 146.4007347  93.9374353 203.8459189
 146.5797347  94.4924353 204.7669189 147.3767347  93.6874353 203.4289189
 145.6737347  94.8554353 202.8599189 144.6737347  95.0464353 203.2499189
 146.4037347  96.1814353 202.7299189 145.8727347  96.8214353 202.0249189
 146.4457347  96.6704353 203.7029189 147.4167347  96.0054353 202.3679189
 145.5287347  94.1894353 201.4989189 145.0087347  94.8634353 200.8179189
 146.5167347  93.9604353 201.0989189 144.9567347  93.2674353 201.6039189
 146.6807347  91.6594353 204.7929189 146.9717347  90.6374353 204.1639189
 147.2197347  91.9374353 205.9809189 146.8987347  92.6924353 206.5869189
 148.3417347  91.1644353 206.5249189 148.6227347  90.3734353 205.8289189
 149.5667347  92.0504353 206.7039189 149.3267347  92.8514353 207.4039189
 150.3677347  91.4634353 207.1539189 150.0687347  92.6604353 205.4069189
 150.3167347  91.8654353 204.7029189 149.2747347  93.2534353 204.9519189
 151.2897347  93.5364353 205.6329189 151.0527347  94.3144353 206.3589189
 152.0957347  92.9384353 206.0579189 151.7587347  94.1754353 204.3349189
 152.0007347  93.3944353 203.6139189 150.9467347  94.7634353 203.9069189
 152.9477347  95.0484353 204.5349189 153.2317347  95.4624353 203.6239189
 152.7107347  95.8104353 205.2019189 153.7327347  94.4834353 204.9179189
 147.9037347  90.5294353 207.8439189 148.0957347  91.1074353 208.9169189
 147.3257347  89.3344353 207.7539189 147.1047347  88.8634353 206.8759189
 146.9617347  88.6024353 208.9469189 146.3997347  89.2554353 209.6149189
 146.3017347  87.7774353 208.6779189 148.1737347  88.0594353 209.6769189
 149.3057347  88.1104353 209.1949189 147.9247347  87.5294353 210.8749189
 146.9917347  87.4704353 211.2829189 148.9797347  86.9794353 211.7189189
 149.8957347  86.9734353 211.1289189 149.1817347  87.8544353 212.9579189
 148.2887347  87.7964353 213.5799189 150.0067347  87.4504353 213.5449189
 149.4697347  89.3144353 212.6439189 148.6697347  89.7174353 212.0229189
 149.4767347  89.8914353 213.5689189 150.7997347  89.4834353 211.9309189
 151.5927347  89.0244353 212.5219189 150.7717347  88.9604353 210.9749189
 151.1187347  90.9504353 211.7009189 150.3257347  91.4044353 211.1059189
 151.1367347  91.4714353 212.6579189 152.4237347  91.1394353 211.0109189
 152.6007347  92.1554353 210.8749189 153.1847347  90.7304353 211.5899189
 152.3987347  90.6654353 210.0859189 148.6917347  85.5414353 212.1329189
 149.1047347  85.1174353 213.2169189 147.9917347  84.7824353 211.2959189
 147.6037347  85.1094353 210.4109189 147.7247347  83.3934353 211.5969189
 147.3607347  83.3084353 212.6209189 146.9317347  83.0274353 210.9449189
 148.9577347  82.5244353 211.4269189 149.9477347  82.8974353 210.7989189
 148.8877347  81.3324353 212.0119189 148.0857347  80.9984353 212.5469189
 149.9977347  80.3934353 211.9199189 150.9277347  80.9284353 212.1119189
 149.8527347  79.2934353 212.9679189 149.6987347  79.7474353 213.9469189
 148.9647347  78.7014353 212.7479189 151.0607347  78.3814353 213.0239189
 152.0697347  78.7694353 213.6499189 151.0037347  77.2774353 212.4449189
 150.0597347  79.7934353 210.5199189 149.0347347  79.4044353 209.9529189
 151.2707347  79.7184353 209.9659189 152.1397347  79.9554353 210.4439189
 151.4297347  79.2744353 208.5849189 150.7997347  79.8974353 207.9499189
 152.8867347  79.4324353 208.1549189 153.5147347  78.8214353 208.8029189
 153.0007347  79.0444353 207.1429189 153.3877347  80.8704353 208.1929189
 153.1917347  81.2964353 209.1769189 154.4687347  80.8814353 208.0499189
 152.7287347  81.7324353 207.1289189 152.9297347  81.3134353 206.1429189
 151.6477347  81.7204353 207.2659189 153.2347347  83.1664353 207.1879189
 152.6277347  83.7904353 206.5319189 153.1107347  83.5514353 208.1999189
 154.6647347  83.2784353 206.7899189 154.9267347  84.2824353 206.7149189
 155.2617347  82.8174353 207.5059189 154.8067347  82.8134353 205.8699189
 150.9717347  77.8304353 208.4089189 150.3897347  77.4774353 207.3759189
 151.2347347  76.9774353 209.4019189 151.6987347  77.2294353 210.2749189
 150.8557347  75.5734353 209.2879189 151.3067347  75.1714353 208.3809189
 151.3777347  74.7914353 210.4919189 151.0897347  73.7444353 210.3979189
 152.4647347  74.8674353 210.5319189 150.9517347  75.2044353 211.4059189
 149.3467347  75.4154353 209.1619189 148.8667347  74.6104353 208.3559189
 148.5797347  76.1684353 209.9529189 148.9327347  76.8294353 210.6449189
 147.1247347  76.0824353 209.8669189 146.8337347  75.0384353 209.9799189
 146.4877347  76.8984353 210.9899189 146.7727347  77.9444353 210.8719189
 145.4037347  76.8504353 210.8899189 146.8757347  76.4364353 212.3869189
 147.8667347  75.9824353 212.3529189 146.9437347  77.3024353 213.0459189
 145.8907347  75.4424353 212.9679189 146.1427347  74.2384353 212.9819189
 144.7617347  75.9424353 213.4549189 144.5937347  76.9484353 213.4229189
 144.0627347  75.3214353 213.8609189 146.6267347  76.5584353 208.5089189
 145.6947347  75.9754353 207.9429189 147.2317347  77.6194353 207.9719189
 147.9787347  78.1484353 208.4219189 146.8417347  78.1054353 206.6519189
 145.7697347  78.3004353 206.6429189 147.5637347  79.4284353 206.3419189
 148.6337347  79.2844353 206.4919189 147.3317347  79.8344353 204.8929189
 147.8487347  80.7724353 204.6909189 147.7157347  79.0574353 204.2319189
 146.2637347  79.9644353 204.7179189 147.0817347  80.5304353 207.2899189
 146.0907347  80.8594353 206.9759189 146.9767347  80.1144353 208.2919189
 148.0007347  81.7294353 207.3499189 147.5927347  82.4664353 208.0419189
 148.9867347  81.4154353 207.6939189 148.0867347  82.1714353 206.3579189
 147.1247347  77.0484353 205.5929189 146.3027347  76.8074353 204.6989189
 148.2927347  76.4064353 205.6679189 149.0107347  76.5864353 206.3699189
 148.6197347  75.3624353 204.7019189 148.5177347  75.7744353 203.6979189
 150.0637347  74.9004353 204.8979189 150.7087347  75.7774353 204.9609189
 150.1397347  74.3794353 205.8519189 150.5837347  73.9854353 203.7939189
 150.1977347  74.3294353 202.8339189 151.6697347  74.0644353 203.7479189
 150.1987347  72.5284353 203.9909189 150.0277347  72.1034353 205.1519189
 150.0697347  71.8094353 202.9779189 147.6567347  74.1894353 204.8239189
 147.2457347  73.6044353 203.8159189 147.2867347  73.8284353 206.0549189
 147.6377347  74.2534353 206.9129189 146.3157347  72.7574353 206.2499189
 146.6817347  71.8644353 205.7439189 146.1627347  72.4564353 207.7409189
 147.1497347  72.2744353 208.1669189 145.7577347  73.3374353 208.2389189
 145.2677347  71.2644353 208.0459189 144.2897347  71.4174353 207.5889189
 145.6927347  70.3664353 207.5979189 145.1017347  71.0554353 209.5429189
 144.8587347  72.0054353 210.0179189 144.2627347  70.3834353 209.7259189
 146.3587347  70.4804353 210.1729189 146.6507347  69.5764353 209.6389189
 147.1767347  71.1924353 210.0649189 146.1657347  70.1634353 211.6139189
 147.0467347  69.7734353 212.0049189 145.9117347  71.0304353 212.1289189
 145.4027347  69.4644353 211.7159189 144.9687347  73.1224353 205.6379189
 144.3177347  72.2834353 205.0059189 144.5307347  74.3694353 205.8219189
 145.0217347  75.0824353 206.3619189 143.2667347  74.8014353 205.2339189
 142.4807347  74.1214353 205.5619189 142.9327347  76.2154353 205.7079189
 143.0817347  76.2684353 206.7859189 143.6367347  76.9134353 205.2539189
 141.5197347  76.6684353 205.3869189 141.4087347  77.7234353 205.6379189
 141.3417347  76.5754353 204.3159189 140.4877347  75.8554353 206.1459189
 140.4187347  74.8594353 205.7099189 140.8127347  75.7294353 207.1789189
 139.1747347  76.4864353 206.1249189 139.0807347  77.3704353 205.6259189
 138.0937347  75.9894353 206.7109189 138.1347347  74.8534353 207.3879189
 139.0117347  74.3394353 207.4679189 137.2897347  74.4924353 207.8299189
 136.9427347  76.6484353 206.6159189 136.8987347  77.5254353 206.0969189
 136.1037347  76.2774353 207.0619189 143.3237347  74.7454353 203.7119189
 142.3667347  74.3074353 203.0579189 144.4397347  75.1884353 203.1299189
 145.2327347  75.5854353 203.6329189 144.6007347  75.1294353 201.6789189
 143.7787347  75.6654353 201.2049189 145.9157347  75.8174353 201.2639189
 146.7357347  75.3444353 201.8039189 146.1657347  75.6484353 199.7729189
 147.0987347  76.1414353 199.5019189 146.2337347  74.5874353 199.5329189
 145.3437347  76.0944353 199.2129189 145.8727347  77.3044353 201.6289189
 145.1457347  77.8044353 200.9879189 145.5167347  77.4054353 202.6539189
 147.2057347  78.0104353 201.5009189 147.0907347  79.0584353 201.7769189
 147.9327347  77.5384353 202.1629189 147.5557347  77.9434353 200.4709189
 144.5457347  73.6844353 201.1979189 143.9077347  73.3724353 200.1829189
 145.2247347  72.7814353 201.9109189 145.7857347  72.9974353 202.7349189
 145.2017347  71.3734353 201.5349189 145.5447347  71.2824353 200.5039189
 146.1437347  70.5774353 202.4389189 147.1367347  71.0234353 202.3919189
 145.8017347  70.6684353 203.4699189 146.2517347  69.1024353 202.0869189
 146.8877347  68.6044353 202.8179189 145.2657347  68.6434353 202.1569189
 146.8127347  68.8714353 200.6969189 146.0807347  68.5314353 199.7679189
 148.1187347  69.0574353 200.5469189 148.6887347  69.3394353 201.3449189
 148.5517347  68.9184353 199.6339189 143.7867347  70.8154353 201.6029189
 143.3577347  70.0774353 200.7079189 143.0447347  71.1634353 202.6549189
 143.3687347  71.7514353 203.4229189 141.6657347  70.7024353 202.7709189
 141.6697347  69.6124353 202.7419189 141.0637347  71.1614353 204.0989189
 141.1537347  72.2454353 204.1699189 139.9987347  70.9294353 204.1009189
 141.7037347  70.5354353 205.3279189 142.7787347  70.7164353 205.3049189
 141.3167347  71.0234353 206.2229189 141.4507347  69.0454353 205.4239189
 140.3797347  68.5924353 204.9699189 142.3237347  68.3284353 205.9549189
 140.8207347  71.2034353 201.6079189 140.0077347  70.4554353 201.0549189
 140.9927347  72.4704353 201.2259189 141.6467347  73.1244353 201.6569189
 140.2137347  73.0114353 200.1149189 139.1547347  72.8544353 200.3199189
 140.4527347  74.5264353 199.9839189 141.5267347  74.7044353 199.9289189
 139.8057347  75.0554353 198.7109189 139.9827347  76.1284353 198.6309189
 140.2377347  74.5514353 197.8469189 138.7327347  74.8664353 198.7419189
 139.8987347  75.2624353 201.2079189 138.8097347  75.2564353 201.1609189
 140.1817347  74.7154353 202.1069189 140.3777347  76.6944353 201.3329189
 139.9417347  77.1474353 202.2239189 141.4647347  76.7084353 201.4129189
 140.0717347  77.2584353 200.4519189 140.5447347  72.2804353 198.8179189
 139.6437347  71.9064353 198.0519189 141.8337347  72.0634353 198.5439189
 142.6137347  72.2994353 199.1579189 142.1957347  71.4404353 197.2739189
 141.6417347  71.9404353 196.4789189 143.6957347  71.6274353 196.9739189
 143.9137347  71.1514353 196.0179189 144.0307347  73.1074353 196.8729189
 145.0937347  73.2264353 196.6609189 143.4477347  73.5584353 196.0699189
 143.7917347  73.5994353 197.8159189 144.5577347  70.9554353 198.0389189
 144.4387347  71.4894353 198.9819189 144.1957347  69.9404353 198.1999189
 146.0297347  70.9044353 197.6819189 146.5817347  70.4134353 198.4839189
 146.1607347  70.3444353 196.7559189 146.4077347  71.9184353 197.5489189
 141.7937347  69.9704353 197.2549189 141.5637347  69.4004353 196.1809189
 141.7057347  69.3274353 198.4219189 141.9777347  69.7164353 199.3249189
 141.1867347  67.9624353 198.4599189 141.6357347  67.4074353 197.6359189
 141.5697347  67.2854353 199.7749189 141.2307347  67.9064353 200.6039189
 141.0407347  66.3354353 199.8509189 143.0597347  67.0334353 199.9259189
 143.4017347  66.3974353 199.1089189 143.5957347  67.9784353 199.8399189
 143.4077347  66.3804353 201.2479189 142.5037347  66.2374353 202.0969189
 144.5847347  66.0044353 201.4359189 139.6747347  67.9414353 198.2669189
 139.1437347  67.0624353 197.5789189 138.9637347  68.9014353 198.8639189
 139.3517347  69.6054353 199.4919189 137.5267347  68.9984353 198.6389189
 137.0767347  68.0494353 198.9309189 136.9327347  70.1204353 199.4899189
 137.5227347  71.0244353 199.3389189 135.9257347  70.3344353 199.1329189
 136.8697347  69.8224353 200.9759189 136.2127347  68.9694353 201.1449189
 137.8607347  69.5364353 201.3289189 136.3727347  71.0074353 201.7819189
 135.4367347  71.6964353 201.3779189 137.0037347  71.2544353 202.9229189
 137.7747347  70.6564353 203.2189189 136.7177347  72.0424353 203.5039189
 137.2157347  69.2424353 197.1699189 136.1767347  68.7974353 196.6709189
 138.1007347  69.9534353 196.4669189 138.9567347  70.3564353 196.8479189
 137.8767347  70.2024353 195.0459189 136.9187347  70.7134353 194.9499189
 138.9867347  71.0914353 194.4829189 139.9117347  70.8574353 195.0089189
 139.1387347  70.8264353 193.4369189 138.7577347  72.6014353 194.5659189
 138.4307347  72.8424353 195.5779189 140.0487347  73.3514353 194.2849189
 139.8677347  74.4244353 194.3479189 140.8017347  73.0664353 195.0199189
 140.4047347  73.1014353 193.2849189 137.6677347  73.0354353 193.5989189
 137.5217347  74.1124353 193.6749189 137.9617347  72.7804353 192.5809189
 136.7367347  72.5244353 193.8469189 137.7957347  68.9054353 194.2489189
 137.0787347  68.8404353 193.2429189 138.5127347  67.8674353 194.6739189
 139.0407347  67.8684353 195.5469189 138.6117347  66.6214353 193.9249189
 138.5307347  66.8924353 192.8719189 139.9557347  65.9434353 194.2149189
 140.1237347  65.9254353 195.2919189 139.9147347  64.9064353 193.8809189
 141.1187347  66.6404353 193.5389189 140.9537347  67.0974353 192.3889189
 142.1997347  66.7304353 194.1579189 137.4837347  65.6394353 194.2219189
 137.3667347  64.6284353 193.5239189 136.6527347  65.9054353 195.2249189
 136.6517347  66.7784353 195.7519189 135.6497347  64.9334353 195.6559189
 136.0427347  63.9314353 195.4849189 135.3707347  65.1024353 197.1639189
 135.1307347  66.1474353 197.3569189 134.1797347  64.2544353 197.5849189
 133.9977347  64.3864353 198.6519189 133.2967347  64.5634353 197.0249189
 134.3897347  63.2044353 197.3799189 136.6037347  64.7344353 197.9739189
 136.3917347  64.8584353 199.0359189 136.8727347  63.6964353 197.7759189
 137.4317347  65.3834353 197.6909189 134.3707347  65.0524353 194.8389189
 133.9317347  64.0874353 194.2089189 133.7517347  66.2304353 194.8369189
 134.0847347  67.0474353 195.3479189 132.5237347  66.4514353 194.0899189
 132.4047347  65.6494353 193.3609189 131.2877347  66.4114353 194.9989189
 131.2397347  65.4294353 195.4689189 131.3807347  67.4684353 196.0929189
 130.4927347  67.4194353 196.7229189 132.2677347  67.2864353 196.6999189
 131.4487347  68.4574353 195.6389189 130.1067347  66.6354353 194.2179189
 129.3187347  66.6074353 194.8009189 132.6237347  67.7934353 193.3829189
 133.0747347  68.7844353 193.9619189 132.1917347  67.8144353 192.1229189
 131.6797347  67.0494353 191.6839189 132.4227347  68.9584353 191.2549189
 132.9027347  69.7344353 191.8509189 133.3547347  68.5964353 190.0909189
 133.4487347  69.4634353 189.4369189 134.7357347  68.2214353 190.6099189
 135.3837347  67.9674353 189.7709189 135.1607347  69.0644353 191.1549189
 134.6527347  67.3634353 191.2769189 132.8047347  67.4964353 189.3569189
 133.4007347  67.2684353 188.6129189 131.1037347  69.4844353 190.7109189
 130.2567347  68.7314353 190.2219189 130.9457347  70.8004353 190.8109189
 131.5697347  71.3994353 191.3509189 129.8627347  71.5194353 190.1569189
 129.6057347  71.0284353 189.2189189 128.5827347  71.5154353 190.9999189
 127.7497347  71.8864353 190.4029189 128.3377347  70.4934353 191.2889189
 128.7317347  72.3154353 192.1589189 127.8627347  72.6914353 192.4109189
 130.3477347  72.9364353 189.9039189 131.2547347  73.4284353 190.5789189
 129.7307347  73.5934353 188.9199189 128.9367347  73.2374353 188.3869189
 130.1907347  74.9254353 188.5419189 131.2317347  74.8534353 188.2279189
 129.3597347  75.4554353 187.3739189 128.3247347  75.5634353 187.6969189
 129.7167347  76.4504353 187.1089189 129.4007347  74.5704353 186.1369189
 128.9627347  73.6014353 186.3739189 128.7847347  75.0164353 185.3559189
 130.8077347  74.3664353 185.6079189 131.5247347  75.3704353 185.4179189
 131.1987347  73.2014353 185.3839189 130.1277347  75.8834353 189.7249189
 131.0917347  76.6084353 189.9959189 129.0117347  75.8854353 190.4549189
 128.1937347  75.3074353 190.2609189 128.8887347  76.7514353 191.6229189
 129.1007347  77.7784353 191.3269189 127.4607347  76.6704353 192.1659189
 126.7667347  76.9194353 191.3629189 127.2547347  75.6404353 192.4569189
 127.1827347  77.5724353 193.3449189 126.7907347  78.8904353 193.1569189
 126.6877347  79.2754353 192.1529189 126.5307347  79.7184353 194.2309189
 126.2297347  80.7424353 194.0669189 126.6577347  79.2304353 195.5139189
 126.4007347  80.0524353 196.5869189 126.5357347  79.5544353 197.4199189
 127.0437347  77.9234353 195.7269189 127.1437347  77.5434353 196.7329189
 127.3007347  77.1044353 194.6459189 127.5987347  76.0804353 194.8159189
 129.9007347  76.3674353 192.6979189 130.6317347  77.2224353 193.2179189
 129.9597347  75.0784353 193.0399189 129.3967347  74.3414353 192.6149189
 130.8717347  74.6294353 194.0869189 130.6877347  75.2294353 194.9779189
 130.6117347  73.1594353 194.4119189 130.6617347  72.5804353 193.4899189
 131.4087347  72.7954353 195.0599189 129.2737347  72.8974353 195.0839189
 128.4717347  73.2584353 194.4399189 129.1327347  71.8224353 195.1969189
 129.1627347  73.5624353 196.4419189 130.1677347  73.5694353 197.1849189
 128.0727347  74.0764353 196.7669189 132.3247347  74.8344353 193.6809189
 133.1437347  75.2804353 194.4919189 132.6667347  74.5034353 192.4329189
 132.0317347  74.1044353 191.7419189 134.0367347  74.7064353 191.9729189
 134.7057347  74.1824353 192.6559189 134.2157347  74.1304353 190.5699189
 133.3997347  74.4824353 189.9379189 135.1397347  74.5214353 190.1439189
 134.2557347  72.6114353 190.5199189 134.9397347  72.2384353 191.2829189
 133.2687347  72.2114353 190.7539189 134.6967347  72.1134353 189.1519189
 135.6197347  72.6154353 188.8619189 134.9177347  71.0474353 189.2059189
 133.6307347  72.3584353 188.0959189 132.6817347  71.9444353 188.4369189
 133.4837347  73.4314353 187.9709189 133.9927347  71.7524353 186.7839189
 133.2387347  71.9434353 186.0939189 134.8847347  72.1654353 186.4449189
 134.1077347  70.7244353 186.8959189 134.4057347  76.1834353 191.9919189
 135.5117347  76.5444353 192.4109189 133.4957347  77.0514353 191.5459189
 132.5827347  76.7934353 191.1709189 133.7697347  78.4834353 191.5709189
 134.6747347  78.6744353 190.9939189 132.6027347  79.2434353 190.9369189
 132.3517347  78.7704353 189.9869189 131.7297347  79.1454353 191.5819189
 132.8657347  80.7244353 190.6919189 133.8967347  80.8554353 190.3649189
 132.2267347  81.0714353 189.8799189 132.6197347  81.5814353 191.9209189
 131.7757347  81.2004353 192.7579189 133.2677347  82.6424353 192.0479189
 134.0177347  78.9684353 192.9919189 134.9867347  79.6964353 193.2469189
 133.1597347  78.5724353 193.9349189 132.3657347  77.9524353 193.7769189
 133.3267347  79.0334353 195.3099189 133.3957347  80.1214353 195.2979189
 132.1177347  78.6234353 196.1509189 132.0207347  77.5384353 196.1249189
 132.2987347  78.9024353 197.1889189 130.8037347  79.2474353 195.6939189
 130.6137347  78.9744353 194.6559189 129.9837347  78.8414353 196.2859189
 130.8207347  80.7634353 195.8239189 131.0207347  81.0384353 196.8599189
 131.6327347  81.1724353 195.2229189 129.5017347  81.3754353 195.3799189
 129.2627347  81.0324353 194.3729189 128.7017347  81.0274353 196.0339189
 129.5467347  82.8634353 195.3989189 128.6287347  83.2424353 195.0899189
 129.7497347  83.1924353 196.3649189 130.2927347  83.1964353 194.7559189
 134.6167347  78.5014353 195.9229189 135.3337347  79.2384353 196.6109189
 134.9327347  77.2264353 195.6869189 134.3717347  76.5824353 195.1299189
 136.1577347  76.6604353 196.2409189 136.1617347  76.8394353 197.3159189
 136.1997347  75.1544353 195.9909189 135.9497347  74.9714353 194.9459189
 137.2227347  74.8084353 196.1389189 135.2707347  74.3104353 196.8669189
 134.2797347  74.7624353 196.8409189 135.1647347  72.8934353 196.3279189
 134.4997347  72.3104353 196.9649189 134.7657347  72.9184353 195.3139189
 136.1527347  72.4334353 196.3179189 135.7477347  74.2994353 198.3109189
 135.0707347  73.6934353 198.9129189 136.7517347  73.8784353 198.3589189
 135.7627347  75.3184353 198.6969189 137.3907347  77.3364353 195.6529189
 138.3537347  77.6184353 196.3759189 137.3837347  77.6014353 194.3439189
 136.6257347  77.3564353 193.7069189 138.5117347  78.2874353 193.7259189
 139.4217347  77.7414353 193.9749189 138.3447347  78.3064353 192.2069189
 137.3027347  78.5144353 191.9619189 138.9387347  79.1194353 191.7899189
 138.7597347  77.0004353 191.5579189 139.6577347  76.3124353 192.0379189
 138.1027347  76.6524353 190.4589189 138.3367347  75.7834353 189.9779189
 137.3637347  77.2534353 190.0949189 138.6577347  79.7034353 194.2659189
 139.7777347  80.1714353 194.4979189 137.5407347  80.4064353 194.4649189
 136.5997347  80.0784353 194.2479189 137.6157347  81.7484353 195.0319189
 138.2807347  82.3494353 194.4119189 136.2277347  82.3894353 195.0379189
 135.8227347  82.3624353 194.0259189 135.5657347  81.7904353 195.6629189
 136.2087347  83.8244353 195.5369189 136.5737347  83.8534353 196.5639189
 136.8947347  84.4234353 194.9379189 134.8237347  84.4404353 195.4799189
 133.8747347  83.7374353 195.0709189 134.6847347  85.6274353 195.8429189
 138.1957347  81.7144353 196.4399189 139.0457347  82.5424353 196.7909189
 137.7537347  80.7554353 197.2599189 137.0337347  80.0734353 197.0209189
 138.3057347  80.6274353 198.6049189 138.1627347  81.5774353 199.1209189
 137.5747347  79.5264353 199.3739189 137.4787347  78.6524353 198.7299189
 138.1837347  79.2284353 200.2269189 136.1987347  79.9234353 199.8699189
 136.2937347  80.7024353 200.6259189 135.6217347  80.3454353 199.0479189
 135.4567347  78.7324353 200.4549189 134.4577347  79.0414353 200.7629189
 135.3307347  77.9694353 199.6869189 136.1627347  78.1624353 201.5959189
 136.8477347  78.7494353 202.0709189 135.9757347  76.9334353 202.0589189
 135.0977347  76.1124353 201.5069189 134.5457347  76.4194353 200.7059189
 134.9727347  75.1724353 201.8819189 136.6867347  76.5204353 203.1029189
 137.3657347  77.1454353 203.5369189 136.5537347  75.5784353 203.4699189
 139.7997347  80.3334353 198.5599189 140.5787347  80.9154353 199.3229189
 140.2157347  79.4284353 197.6719189 139.6047347  78.9254353 197.0289189
 141.6307347  79.0914353 197.5659189 141.9877347  78.7844353 198.5489189
 141.8117347  77.9374353 196.5819189 141.1347347  77.1344353 196.8709189
 141.4977347  78.2794353 195.5959189 143.2187347  77.3544353 196.4599189
 143.9397347  78.1484353 196.6529189 143.4227347  76.2574353 197.4859189
 144.4287347  75.8504353 197.3879189 143.2927347  76.6674353 198.4879189
 142.6927347  75.4644353 197.3209189 143.4637347  76.8294353 195.0569189
 144.4717347  76.4194353 194.9929189 142.7387347  76.0484353 194.8289189
 143.3577347  77.6434353 194.3399189 142.4547347  80.2974353 197.1339189
 143.5457347  80.5344353 197.6659189 141.9537347  81.0684353 196.1659189
 141.0557347  80.9104353 195.7089189 142.6917347  82.2314353 195.6849189
 143.7047347  81.9124353 195.4379189 142.0237347  82.7924353 194.4309189
 142.5817347  83.6604353 194.0789189 142.0117347  82.0294353 193.6529189
 141.0007347  83.0884353 194.6649189 142.7937347  83.3064353 196.7579189
 143.8607347  83.9014353 196.9469189 141.6977347  83.5734353 197.4719189
 140.7977347  83.1084353 197.3529189 141.7357347  84.5974353 198.5109189
 142.0527347  85.5344353 198.0529189 140.3457347  84.7854353 199.1179189
 139.9017347  83.8054353 199.2929189 140.4477347  85.2674353 200.0899189
 139.4047347  85.6044353 198.2599189 139.8467347  86.5814353 198.0619189
 139.2687347  85.1144353 197.2959189 138.0587347  85.7824353 198.9339189
 137.5827347  84.8104353 199.0639189 138.2007347  86.2034353 199.9289189
 137.1547347  86.6874353 198.1219189 137.6027347  87.6784353 198.0539189
 137.0767347  86.3024353 197.1049189 135.7927347  86.8004353 198.7119189
 135.2107347  87.4294353 198.1229189 135.3527347  85.8584353 198.7529189
 135.8617347  87.1924353 199.6729189 142.7407347  84.2394353 199.5959189
 143.3707347  85.1234353 200.1879189 142.9047347  82.9474353 199.8699189
 142.4357347  82.1954353 199.3659189 143.7877347  82.4964353 200.9359189
 143.7917347  83.2784353 201.6949189 143.2607347  81.1804353 201.5139189
 142.1787347  81.2684353 201.6149189 143.4497347  80.3944353 200.7829189
 143.8217347  80.7154353 202.8589189 144.9027347  80.6144353 202.7589189
 143.5507347  81.7384353 203.9519189 143.9607347  81.3794353 204.8959189
 144.0207347  82.6854353 203.6879189 142.4757347  81.8834353 204.0559189
 143.2357347  79.3644353 203.2339189 143.6427347  79.0444353 204.1929189
 142.1517347  79.4464353 203.3089189 143.4917347  78.6314353 202.4689189
 145.2297347  82.3114353 200.4839189 146.1187347  82.2444353 201.3389189
 145.4887347  82.2264353 199.1769189 144.8007347  82.3844353 198.4399189
 146.8287347  81.8884353 198.7059189 147.4347347  81.7424353 199.5999189
 146.7717347  80.6124353 197.8619189 147.7767347  80.3414353 197.5389189
 146.3977347  79.7874353 198.4689189 145.9387347  80.7864353 196.7299189
 145.0167347  80.9434353 197.0229189 147.5027347  82.9954353 197.8999189
 148.5797347  83.4644353 198.2819189 146.8917347  83.4274353 196.7949189
 145.9147347  83.2444353 196.5659189 147.6167347  84.2214353 195.8059189
 148.5227347  84.5534353 196.3119189 147.9307347  83.3584353 194.5789189
 147.8747347  82.3054353 194.8559189 147.1717347  83.5284353 193.8159189
 149.2977347  83.6494353 193.9969189 149.7257347  84.8224353 194.0429189
 149.9457347  82.7064353 193.4979189 146.8937347  85.4784353 195.3429189
 147.5587347  86.4364353 194.9349189 145.5637347  85.5114353 195.3799189
 144.9817347  84.7634353 195.7579189 144.8277347  86.6524353 194.8679189
 144.0667347  86.9444353 195.5919189 145.5057347  87.4994353 194.7589189
 144.1667347  86.3644353 193.5349189 144.2427347  85.2654353 192.9799189
 143.4997347  87.3904353 193.0019189 143.4907347  88.3294353 193.4009189
 142.7137347  87.2524353 191.7829189 142.9487347  86.2844353 191.3399189
 141.1967347  87.2684353 192.0709189 140.6667347  87.1264353 191.1289189
 140.8287347  86.1364353 193.0149189 139.7567347  86.1594353 193.2099189
 141.0947347  85.1824353 192.5599189 141.3707347  86.2544353 193.9529189
 140.7757347  88.5994353 192.6569189 139.7037347  88.5884353 192.8519189
 141.3127347  88.7724353 193.5899189 141.0077347  89.3974353 191.9519189
 143.0807347  88.3624353 190.8059189 143.6517347  89.3894353 191.1779189
 142.7447347  88.1364353 189.5339189 142.2757347  87.2864353 189.2199189
 143.0177347  89.0874353 188.4669189 143.3967347  90.0014353 188.9249189
 144.0827347  88.5504353 187.5039189 144.2647347  89.2834353 186.7179189
 145.0077347  88.3664353 188.0499189 143.7337347  87.6194353 187.0579189
 141.7417347  89.4014353 187.6979189 140.9157347  88.5184353 187.4379189
 141.5887347  90.6724353 187.3339189 142.2667347  91.4004353 187.5569189
 140.4397347  91.1564353 186.5799189 139.8207347  90.3094353 186.2849189
 139.5517347  92.0804353 187.4329189 140.1337347  92.9594353 187.7089189
 138.3397347  92.5404353 186.6369189 137.7237347  93.1924353 187.2559189
 138.6707347  93.0854353 185.7529189 137.7547347  91.6734353 186.3299189
 139.1187347  91.3734353 188.7049189 138.4917347  92.0404353 189.2969189
 138.5537347  90.4764353 188.4489189 139.9987347  91.0944353 189.2839189
 140.9487347  91.8864353 185.3459189 141.7657347  92.8094353 185.4549189
 140.4667347  91.4734353 184.1779189 139.8477347  90.6684353 184.0829189
 140.7737347  92.1284353 182.9149189 141.6357347  92.7804353 183.0549189
 141.1287347  91.1014353 181.8369189 140.2417347  90.5004353 181.6349189
 141.3647347  91.6404353 180.9189189 142.2867347  90.1534353 182.1439189
 142.1117347  89.6954353 183.1179189 142.3577347  89.0564353 181.1009189
 143.1877347  88.3884353 181.3319189 141.4257347  88.4914353 181.1029189
 142.5117347  89.4994353 180.1169189 143.5957347  90.9154353 182.2049189
 144.4097347  90.2244353 182.4249189 143.7797347  91.3994353 181.2459189
 143.5407347  91.6714353 182.9879189 139.5687347  92.9444353 182.4759189
 138.5087347  92.3854353 182.1859189 139.7407347  94.2594353 182.4109189
 140.6227347  94.7194353 182.6359189 138.6867347  95.1794353 182.0109189
 137.7177347  94.6954353 182.1309189 138.6927347  96.4264353 182.8969189
 139.7227347  96.7504353 183.0479189 138.1767347  97.2344353 182.3779189
 138.0357347  96.2084353 184.2539189 136.9537347  96.2874353 184.1469189
 138.2487347  95.1964353 184.5979189 138.5107347  97.2054353 185.3009189
 138.4477347  98.2154353 184.8949189 137.8467347  97.1674353 186.1649189
 139.9397347  96.9274353 185.7479189 139.9307347  96.1834353 186.5449189
 140.5007347  96.4984353 184.9179189 140.6297347  98.1574353 186.2279189
 141.5227347  97.8954353 186.6919189 140.8287347  98.7814353 185.4199189
 140.0197347  98.6554353 186.9079189 138.8837347  95.5534353 180.5499189
 139.9407347  96.0734353 180.1759189 137.8677347  95.2864353 179.7329189
 136.9647347  94.9404353 180.0579189 137.9437347  95.4624353 178.2869189
 138.9867347  95.4374353 177.9699189 137.2277347  94.3204353 177.5479189
 136.1797347  94.3214353 177.8479189 137.2877347  94.5294353 176.0439189
 136.7747347  93.7094353 175.5419189 136.8027347  95.4714353 175.7879189
 138.3287347  94.5574353 175.7219189 137.8357347  92.9814353 177.9269189
 137.3177347  92.1834353 177.3949189 138.8917347  92.9714353 177.6569189
 137.7347347  92.8274353 179.0009189 137.3307347  96.8114353 177.9349189
 136.2027347  97.1164353 178.3399189 138.0717347  97.6224353 177.1759189
 138.9847347  97.3694353 176.7979189 137.6297347  98.9534353 176.8219189
 136.8737347  99.2814353 177.5359189 138.4687347  99.6434353 176.9069189
 137.0577347  99.0354353 175.4169189 137.1427347  98.1064353 174.6149189
 136.4687347 100.1834353 175.1259189 136.3847347 100.9614353 175.7799189
 135.8837347 100.4294353 173.8249189 136.6727347 100.5724353 173.0859189
 135.3057347  99.5614353 173.5099189 134.9927347 101.6514353 173.8659189
 134.6587347 102.1744353 174.9279189 134.6087347 102.0974353 172.6689189
 134.8657347 101.6514353 171.7889189 133.7737347 103.2824353 172.5169189
 134.0077347 103.9214353 173.3679189 134.0927347 103.9984353 171.1959189
 133.4837347 104.9004353 171.1409189 135.5557347 104.3984353 171.1349189
 135.7557347 104.9034353 170.1899189 135.7837347 105.0714353 171.9619189
 136.1797347 103.5074353 171.2099189 133.7867347 103.1384353 170.0919189
 133.4627347 102.2764353 170.4279189 132.2827347 102.9824353 172.5639189
 131.4857347 103.9174353 172.6919189 131.8837347 101.7174353 172.4659189
 132.5197347 100.9234353 172.3899189 130.4727347 101.3624353 172.4599189
 129.9367347 102.0204353 173.1439189 129.8547347 101.5604353 171.0719189
 128.7787347 101.3934353 171.1229189 130.0027347 102.5904353 170.7489189
 130.4297347 100.6774353 170.1259189 131.1487347 101.1374353 169.6449189
 130.3217347  99.9214353 172.9239189 131.2947347  99.1724353 173.0279189
 129.0737347  99.5414353 173.2079189 128.2507347 100.1344353 173.1009189
 128.8017347  98.1984353 173.7099189 129.4587347  98.0224353 174.5619189
 127.3447347  98.0944353 174.1579189 126.6967347  98.4584353 173.3609189
 127.0927347  97.0464353 174.3209189 127.0677347  98.8784353 175.4249189
 128.0347347  99.2634353 176.1139189 125.8797347  99.1104353 175.7319189
 129.1067347  97.1314353 172.6669189 129.5787347  96.0444353 173.0179189
 128.8457347  97.4164353 171.3909189 128.4817347  98.3104353 171.0619189
 129.0747347  96.4254353 170.3449189 128.5227347  95.5164353 170.5839189
 128.5587347  96.9584353 168.9959189 129.1447347  97.8384353 168.7309189
 128.7427347  95.9224353 167.8989189 128.3707347  96.3214353 166.9549189
 129.8007347  95.6824353 167.7989189 128.1877347  95.0194353 168.1549189
 127.1007347  97.3714353 169.1069189 126.7537347  97.7454353 168.1439189
 126.4997347  96.5104353 169.3989189 127.0007347  98.1554353 169.8579189
 130.5527347  96.0594353 170.2729189 130.9167347  94.8734353 170.2549189
 131.4267347  97.0664353 170.2469189 131.1697347  98.0534353 170.2659189
 132.8607347  96.8084353 170.1879189 133.0597347  96.1794353 169.3199189
 133.6177347  98.1264353 170.0449189 133.3037347  98.7994353 170.8429189
 134.6817347  97.9374353 170.1869189 133.4207347  98.8224353 168.7159189
 134.0797347  98.3754353 167.9709189 132.3987347  98.6654353 168.3719189
 133.6987347 100.3054353 168.8089189 134.8097347 100.7304353 168.4269189
 132.8077347 101.0484353 169.2709189 133.3367347  96.0644353 171.4259189
 134.1517347  95.1374353 171.3299189 132.8467347  96.4644353 172.5989189
 132.1627347  97.2124353 172.7149189 133.2787347  95.8294353 173.8369189
 134.3657347  95.8774353 173.9019189 132.7047347  96.5834353 175.0499189
 131.6227347  96.6474353 174.9359189 133.0087347  95.8354353 176.3349189
 132.5957347  96.3834353 177.1819189 132.5617347  94.8424353 176.2919189
 134.0877347  95.7424353 176.4549189 133.2727347  97.9894353 175.1119189
 132.8587347  98.5114353 175.9739189 134.3577347  97.9394353 175.2049189
 133.0107347  98.5284353 174.2009189 132.8867347  94.3584353 173.8459189
 133.6867347  93.4964353 174.2169189 131.6557347  94.0434353 173.4369189
 130.9517347  94.7184353 173.1369189 131.2327347  92.6464353 173.3959189
 131.3907347  92.2084353 174.3819189 129.7487347  92.5634353 173.0449189
 129.5607347  93.1404353 172.1389189 129.4887347  91.5284353 172.8229189
 128.8557347  93.0754353 174.1579189 129.2617347  93.1374353 175.3159189
 127.6317347  93.4494353 173.8089189 126.9867347  93.8054353 174.5139189
 127.3357347  93.3814353 172.8349189 132.0627347  91.8524353 172.3929189
 132.5037347  90.7274353 172.6799189 132.2937347  92.4304353 171.2119189
 131.9487347  93.3514353 170.9409189 133.0877347  91.7484353 170.1979189
 132.6077347  90.7994353 169.9589189 133.1547347  92.6054353 168.9339189
 132.2577347  93.2234353 168.8819189 134.0047347  93.2834353 169.0159189
 133.2807347  91.8184353 167.6389189 132.7507347  90.8714353 167.7429189
 132.7927347  92.3704353 166.8359189 134.7197347  91.5434353 167.2509189
 135.6057347  92.3384353 167.6239189 134.9657347  90.5264353 166.5709189
 134.4867347  91.4384353 170.7139189 135.0357347  90.3684353 170.4269189
 135.0807347  92.3594353 171.4749189 134.6567347  93.2434353 171.7559189
 136.4357347  92.1374353 171.9689189 137.0167347  91.6694353 171.1739189
 137.0797347  93.4724353 172.3329189 136.8817347  94.1904353 171.5369189
 136.6077347  93.8594353 173.2359189 138.5747347  93.3834353 172.5569189
 138.7747347  92.7924353 173.4509189 139.0387347  92.8624353 171.7199189
 139.1977347  94.7564353 172.7069189 139.0127347  95.3424353 171.8069189
 138.7247347  95.2854353 173.5349189 140.6907347  94.6564353 172.9529189
 140.8767347  93.9654353 173.7749189 141.1767347  94.2404353 172.0699189
 141.2927347  95.9774353 173.2719189 142.3287347  95.9094353 173.2159189
 140.9547347  96.6864353 172.5899189 141.0157347  96.2624353 174.2329189
 136.4527347  91.1784353 173.1579189 137.4087347  90.4084353 173.3259189
 135.4137347  91.2084353 173.9989189 134.6347347  91.8644353 173.9409189
 135.3427347  90.2504353 175.0989189 136.2617347  90.3554353 175.6759189
 134.1527347  90.5404353 176.0099189 133.2497347  90.5604353 175.3999189
 134.0457347  89.7124353 176.7109189 134.2247347  91.8254353 176.7969189
 135.1707347  91.8814353 177.3349189 134.1917347  92.6794353 176.1209189
 133.0677347  91.8924353 177.7739189 132.9917347  90.9494353 178.3159189
 133.2587347  92.6704353 178.5129189 131.7557347  92.1774353 177.0629189
 131.8627347  93.0764353 176.4559189 131.5307347  91.3574353 176.3809189
 130.6207347  92.3554353 178.0079189 129.9157347  92.9944353 177.5879189
 130.1807347  91.4324353 178.1999189 130.9707347  92.7634353 178.8979189
 135.2457347  88.8274353 174.5779189 135.7677347  87.8964353 175.1999189
 134.5497347  88.6304353 173.4559189 134.0077347  89.3424353 172.9659189
 134.5387347  87.3004353 172.8509189 134.0257347  86.6194353 173.5299189
 133.7867347  87.3334353 171.5199189 133.9037347  88.3174353 171.0659189
 134.2347347  86.6124353 170.8369189 132.3097347  87.0264353 171.6699189
 131.8797347  86.6454353 172.7789189 131.5707347  87.1664353 170.6719189
 135.9607347  86.7824353 172.6459189 136.2937347  85.6594353 173.0519189
 136.8207347  87.6054353 172.0399189 136.5947347  88.5544353 171.7429189
 138.1877347  87.1864353 171.7529189 138.1537347  86.2134353 171.2619189
 138.8487347  88.1994353 170.8199189 138.6657347  89.2044353 171.1989189
 139.9277347  88.0454353 170.8339189 138.3537347  88.1114353 169.3869189
 138.4157347  87.0784353 169.0459189 137.3027347  88.3974353 169.3489189
 139.1507347  88.9994353 168.4509189 140.2047347  88.9624353 168.7259189
 139.0737347  88.6164353 167.4339189 138.6877347  90.3834353 168.4849189
 137.7447347  90.5704353 168.1439189 139.3937347  91.4184353 168.9239189
 140.6207347  91.2744353 169.3969189 141.0487347  90.3494353 169.4309189
 141.1387347  92.0884353 169.7269189 138.8527347  92.6324353 168.8859189
 137.9077347  92.7584353 168.5229189 139.3827347  93.4374353 169.2199189
 139.0017347  87.0194353 173.0299189 139.8397347  86.1154353 173.1219189
 138.7807347  87.8824353 174.0229189 138.1227347  88.6604353 173.9829189
 139.5097347  87.7474353 175.2819189 140.5787347  87.7384353 175.0699189
 139.2267347  88.9504353 176.1999189 138.1507347  89.0064353 176.3659189
 139.9197347  88.7734353 177.5389189 139.7087347  89.6334353 178.1749189
 139.5537347  87.8674353 178.0209189 140.9957347  88.6924353 177.3839189
 139.6887347  90.2404353 175.5439189 139.4807347  91.0804353 176.2069189
 140.7597347  90.1874353 175.3509189 139.1567347  90.3804353 174.6029189
 139.1637347  86.4254353 175.9619189 140.0427347  85.7254353 176.4819189
 137.8787347  86.0634353 175.9739189 137.1177347  86.6224353 175.5889189
 137.4697347  84.7924353 176.5639189 137.8557347  84.7464353 177.5819189
 135.9447347  84.7034353 176.6069189 135.5697347  84.7394353 175.5839189
 135.4967347  83.4014353 177.2449189 134.4077347  83.3614353 177.2639189
 135.8807347  82.5614353 176.6659189 135.8797347  83.3444353 178.2639189
 135.4207347  85.8034353 177.3629189 135.4617347  86.6204353 176.8229189
 138.0527347  83.6154353 175.7909189 138.5017347  82.6274353 176.3899189
 138.0517347  83.6974353 174.4569189 137.6397347  84.4604353 173.9199189
 138.6727347  82.6424353 173.6629189 138.1657347  81.7044353 173.8909189
 138.5187347  82.9404353 172.1719189 138.6467347  84.0094353 172.0049189
 139.3117347  82.4344353 171.6209189 137.1747347  82.5074353 171.6209189
 136.4707347  81.7284353 172.2949189 136.8207347  82.9484353 170.5079189
 140.1467347  82.4864353 174.0189189 140.6427347  81.3624353 174.1669189
 140.8627347  83.6054353 174.1539189 140.4877347  84.5474353 174.0409189
 142.2817347  83.5464353 174.4839189 142.7747347  82.9104353 173.7479189
 142.8887347  84.9464353 174.4249189 143.9487347  84.8944353 174.6729189
 142.7707347  85.3524353 173.4199189 142.3807347  85.5934353 175.1399189
 142.5097347  82.9264353 175.8549189 143.4247347  82.1134353 176.0309189
 141.6937347  83.3004353 176.8449189 140.9447347  83.9874353 176.7559189
 141.8447347  82.7094353 178.1729189 142.8707347  82.8814353 178.4989189
 140.8867347  83.3724353 179.1609189 139.9477347  83.5654353 178.6429189
 140.6717347  82.6574353 179.9549189 141.3457347  84.6764353 179.8109189
 141.6467347  85.3684353 179.0239189 140.2067347  85.3014353 180.5959189
 140.5467347  86.2304353 181.0539189 139.3747347  85.5124353 179.9239189
 139.8797347  84.6114353 181.3739189 142.5437347  84.4324353 180.7119189
 142.8557347  85.3734353 181.1659189 142.2717347  83.7244353 181.4949189
 143.3647347  84.0244353 180.1229189 141.6067347  81.2044353 178.1429189
 142.3797347  80.4334353 178.7309189 140.5427347  80.7664353 177.4649189
 139.8777347  81.3654353 176.9749189 140.2637347  79.3374353 177.3869189
 140.1777347  78.9504353 178.4019189 138.9467347  79.0994353 176.6509189
 138.9327347  79.6934353 175.7369189 138.8867347  78.0534353 176.3509189
 137.7377347  79.4484353 177.4919189 137.8147347  79.5034353 178.7169189
 136.6107347  79.6864353 176.8359189 135.7627347  79.9264353 177.3489189
 136.5917347  79.6294353 175.8179189 141.3997347  78.5934353 176.6949189
 141.8237347  77.5244353 177.1529189 141.9067347  79.1464353 175.5909189
 141.5887347  80.0264353 175.1849189 142.9927347  78.4914353 174.8719189
 142.6807347  77.4744353 174.6359189 143.2837347  79.2364353 173.5729189
 144.0967347  78.7394353 173.0429189 142.3907347  79.2394353 172.9479189
 143.5717347  80.2634353 173.7989189 144.2467347  78.4044353 175.7279189
 144.9427347  77.3854353 175.7119189 144.5627347  79.4664353 176.4719189
 144.0247347  80.3324353 176.5099189 145.7557347  79.4394353 177.3109189
 146.6027347  79.1504353 176.6889189 146.0217347  80.8264353 177.8929189
 145.2487347  81.0484353 178.6289189 147.3807347  80.8634353 178.5579189
 147.5577347  81.8574353 178.9689189 147.4127347  80.1274353 179.3619189
 148.1517347  80.6314353 177.8229189 145.9997347  81.7994353 176.8429189
 145.0717347  82.0444353 176.6429189 145.6237347  78.4064353 178.4239189
 146.5827347  77.6894353 178.7299189 144.4447347  78.3104353 179.0419189
 143.6397347  78.9114353 178.8659189 144.2487347  77.2784353 180.0569189
 145.0247347  77.3964353 180.8129189 142.8857347  77.4424353 180.7269189
 142.1097347  77.4194353 179.9619189 142.7097347  76.5924353 181.3859189
 142.7527347  78.7224353 181.5269189 143.6537347  78.8754353 182.1199189
 142.6707347  79.5704353 180.8469189 141.5437347  78.6894353 182.4419189
 140.6367347  78.8244353 181.8529189 141.4727347  77.7114353 182.9169189
 141.6187347  79.7254353 183.4669189 142.3087347  79.6034353 184.2089189
 140.8617347  80.8134353 183.5109189 139.9497347  81.0664353 182.5849189
 139.8147347  80.4154353 181.8109189 139.3827347  81.9114353 182.6459189
 141.0247347  81.6744353 184.5109189 141.7247347  81.4934353 185.2309189
 140.4497347  82.5154353 184.5579189 144.3897347  75.8834353 179.4589189
 145.0147347  74.9994353 180.0599189 143.8207347  75.6684353 178.2689189
 143.2807347  76.3594353 177.7489189 143.9517347  74.3664353 177.6219189
 143.5827347  73.6054353 178.3089189 143.1157347  74.3304353 176.3439189
 143.2197347  73.3554353 175.8679189 142.0677347  74.5044353 176.5899189
 143.4617347  75.1064353 175.6609189 145.4097347  74.0464353 177.3149189
 145.8557347  72.9094353 177.5009189 146.1657347  75.0374353 176.8409189
 145.8227347  75.9834353 176.6749189 147.5717347  74.8444353 176.5149189
 147.6347347  73.9124353 175.9539189 148.0807347  76.0124353 175.6689189
 149.1327347  75.8574353 175.4309189 147.5047347  76.0714353 174.7459189
 147.9677347  76.9424353 176.2269189 148.4507347  74.6964353 177.7459189
 149.5807347  74.2154353 177.6229189 147.9857347  75.1274353 178.9129189
 147.1267347  75.6674353 179.0169189 148.6787347  74.8584353 180.1639189
 149.7507347  74.9074353 179.9719189 148.3257347  75.9284353 181.2189189
 147.2467347  76.0824353 181.2089189 148.7287347  75.4634353 182.6089189
 148.4717347  76.2314353 183.3379189 148.2007347  74.5414353 182.8519189
 149.8037347  75.2834353 182.6349189 149.0107347  77.2394353 180.8819189
 148.7547347  77.9874353 181.6329189 150.0907347  77.0924353 180.8689189
 148.6797347  77.5814353 179.9019189 148.3737347  73.4574353 180.6789189
 149.2557347  72.7874353 181.2159189 147.1297347  72.9964353 180.5259189
 146.3577347  73.5294353 180.1269189 146.7947347  71.6354353 180.9439189
 147.0737347  71.5234353 181.9919189 145.2927347  71.3954353 180.8039189
 144.9687347  71.7494353 179.8249189 145.1027347  70.3224353 180.8339189
 144.4547347  72.0714353 181.8719189 144.7267347  71.6724353 182.8489189
 144.6827347  73.1374353 181.8879189 142.9667347  71.8814353 181.6499189
 142.5887347  71.2994353 180.6119189 142.1757347  72.3084353 182.5159189
 147.5757347  70.6044353 180.1379189 148.0857347  69.6234353 180.6909189
 147.6747347  70.8054353 178.8299189 147.2797347  71.6224353 178.3649189
 148.3517347  69.8924353 177.9169189 148.8667347  69.1204353 178.4879189
 147.3397347  69.1854353 177.0119189 146.8657347  69.9224353 176.3629189
 147.8677347  68.4844353 176.3659189 146.2647347  68.4374353 177.7829189
 146.7387347  67.7644353 178.4969189 145.6757347  69.1504353 178.3599189
 145.3407347  67.6404353 176.8859189 145.7037347  67.4004353 175.7149189
 144.2517347  67.2494353 177.3529189 149.3847347  70.6684353 177.1039189
 149.6987347  71.8214353 177.3969189 149.9307347  70.0214353 176.0829189
 149.6567347  69.0814353 175.7979189 150.9797347  70.6034353 175.2729189
 151.6377347  71.1944353 175.9099189 151.5847347  69.8054353 174.8429189
 150.4467347  71.4794353 174.1589189 149.2977347  71.9284353 174.1759189
 151.3087347  71.7294353 173.1769189 152.2677347  71.3814353 173.1699189
 150.9627347  72.5294353 172.0109189 149.8807347  72.6614353 171.9949189
 151.5887347  73.9404353 172.0699189 151.4987347  74.4034353 171.0879189
 150.8487347  74.8044353 173.0759189 151.3007347  75.7954353 173.1069189
 149.8027347  74.8914353 172.7809189 150.9097347  74.3464353 174.0629189
 153.0737347  73.8504353 172.4229189 153.1727347  73.5054353 173.4519189
 153.5437347  73.0994353 171.7889189 153.8157347  75.1564353 172.2689189
 154.8627347  75.0144353 172.5369189 153.7487347  75.4934353 171.2339189
 153.3717347  75.9064353 172.9239189 151.4167347  71.8004353 170.7549189
 152.3387347  70.9794353 170.7809189 150.7497347  72.1114353 169.6449189
 149.9467347  72.7404353 169.6409189 151.0847347  71.5974353 168.3269189
 152.0507347  71.0944353 168.3779189 150.0777347  70.5364353 167.8339189
 150.2987347  70.3134353 166.7899189 150.2157347  69.2554353 168.6359189
 149.4977347  68.5204353 168.2729189 151.2257347  68.8624353 168.5229189
 150.0227347  69.4624353 169.6889189 148.6537347  71.0694353 167.9209189
 147.9577347  70.3074353 167.5689189 148.4227347  71.3224353 168.9559189
 148.5597347  71.9604353 167.2999189 151.1417347  72.7774353 167.3639189
 150.9267347  73.9264353 167.7439189 151.4237347  72.4764353 166.1009189
 151.6027347  71.5324353 165.7579189 151.4967347  73.5204353 165.0899189
 152.1147347  74.3274353 165.4829189 152.1357347  72.9824353 163.8099189
 151.5147347  72.1674353 163.4379189 152.1077347  73.7724353 163.0589189
 153.5747347  72.4754353 163.9129189 153.5667347  71.5434353 164.4789189
 154.1327347  72.2064353 162.5269189 155.1577347  71.8454353 162.6109189
 153.5227347  71.4524353 162.0289189 154.1187347  73.1274353 161.9439189
 154.4547347  73.4594353 164.6609189 155.4707347  73.0694353 164.7169189
 154.4607347  74.4144353 164.1349189 154.0657347  73.6024353 165.6689189
 150.1107347  74.0684353 164.7819189 149.1097347  73.3494353 164.8449189
 150.0577347  75.3554353 164.4439189 150.8717347  75.9694353 164.4319189
 148.8237347  76.0034353 164.0589189 147.9817347  75.4654353 164.4929189
 148.8017347  77.0134353 164.4679189 148.6587347  76.0664353 162.5539189
 149.4717347  75.5564353 161.7819189 147.5767347  76.7154353 162.1359189
 146.8917347  77.1444353 162.7579189 147.2847347  76.8644353 160.7269189
 146.5747347  77.6824353 160.6039189 148.1997347  77.1564353 160.2109189
 146.7237347  75.6334353 160.0549189 146.6167347  75.6164353 158.8249189
 146.3557347  74.6064353 160.8179189 146.3797347  74.6214353 161.8379189
 145.8827347  73.3614353 160.2539189 145.2237347  72.8784353 160.9759189
 145.2817347  73.5834353 159.3719189 146.9717347  72.3874353 159.8649189
 146.6617347  71.3404353 159.2829189 148.2347347  72.6964353 160.1639189
 148.5197347  73.5394353 160.6619189 149.3277347  71.8114353 159.7809189
 149.1367347  71.4624353 158.7659189 150.6507347  72.5764353 159.8179189
 150.8097347  72.9564353 160.8269189 151.4647347  71.8824353 159.6069189
 150.7427347  73.9554353 158.6549189 151.9297347  73.9984353 158.1259189
 149.4027347  70.5844353 160.6789189 149.9017347  69.5354353 160.2529189
 148.9167347  70.6924353 161.9169189 148.4977347  71.5384353 162.3029189
 148.9597347  69.5534353 162.8279189 149.9967347  69.2324353 162.9249189
 148.4337347  69.9634353 164.2029189 148.4697347  69.1074353 164.8759189
 149.0517347  70.7664353 164.6039189 147.4047347  70.3094353 164.1099189
 148.1587347  68.3794353 162.2799189 148.6167347  67.2324353 162.3259189
 146.9617347  68.6434353 161.7529189 146.5337347  69.5694353 161.7239189
 146.1617347  67.5774353 161.1629189 146.1837347  66.7344353 161.8539189
 144.7167347  68.0424353 160.9709189 144.7337347  69.0044353 160.4589189
 144.2177347  67.3364353 160.3069189 143.8687347  68.1904353 162.2349189
 144.3567347  68.9154353 162.8859189 142.4847347  68.6994353 161.8799189
 141.8907347  68.8004353 162.7879189 142.5687347  69.6704353 161.3909189
 141.9997347  67.9934353 161.2059189 143.7727347  66.8764353 162.9929189
 143.1637347  67.0154353 163.8859189 143.3147347  66.1214353 162.3549189
 144.7717347  66.5494353 163.2819189 146.7347347  67.1044353 159.8349189
 146.5857347  65.9284353 159.4869189 147.3837347  67.9954353 159.0829189
 147.4647347  68.9884353 159.2999189 148.0437347  67.5764353 157.8519189
 147.3017347  67.0874353 157.2209189 148.6077347  68.7924353 157.1159189
 149.1417347  69.4064353 157.8409189 149.3447347  68.4374353 156.3949189
 147.6187347  69.6914353 156.3749189 146.8727347  70.0444353 157.0859189
 148.3467347  70.8854353 155.7889189 147.6357347  71.5224353 155.2619189
 148.8177347  71.4534353 156.5909189 149.1107347  70.5394353 155.0919189
 146.8947347  68.9224353 155.2859189 146.1967347  69.5854353 154.7749189
 147.6197347  68.5364353 154.5699189 146.3457347  68.0914353 155.7299189
 149.1567347  66.5794353 158.1389189 149.3537347  65.6204353 157.3849189
 149.9007347  66.7944353 159.2239189 149.7437347  67.5524353 159.8879189
 151.0267347  65.9284353 159.5419189 151.5557347  65.7364353 158.6089189
 151.9487347  66.6274353 160.5399189 151.3837347  66.8634353 161.4419189
 152.7427347  65.9404353 160.8319189 152.5697347  67.9014353 159.9969189
 151.8247347  68.4544353 159.4249189 152.8727347  68.5404353 160.8259189
 153.7687347  67.6104353 159.1179189 154.5207347  67.0724353 159.6949189
 153.4687347  66.9574353 158.2979189 154.3537347  68.8334353 158.5769189
 154.7927347  69.4754353 159.2369189 154.3597347  69.1764353 157.2949189
 153.8147347  68.4094353 156.3649189 153.3737347  67.5274353 156.6249189
 153.8347347  68.7004353 155.3879189 154.9307347  70.3224353 156.9349189
 155.3557347  70.9244353 157.6399189 154.9437347  70.5994353 155.9529189
 150.5967347  64.5764353 160.0949189 151.4547347  63.7134353 160.3039189
 149.3037347  64.3724353 160.3389189 148.5887347  65.0894353 160.2179189
 148.7857347  63.0944353 160.8059189 149.6147347  62.5784353 161.2899189
 147.6447347  63.3234353 161.8039189 146.9157347  63.9994353 161.3559189
 147.1357347  62.3754353 161.9789189 148.1687347  64.0034353 163.3909189
 148.3947347  65.2774353 163.2639189 148.2967347  62.2034353 159.6729189
 147.9257347  61.0534353 159.9259189 148.2817347  62.7014353 158.4359189
 148.5697347  63.6484353 158.1889189 147.8297347  61.8794353 157.3119189
 146.8227347  61.5224353 157.5259189 147.7667347  62.7304353 156.0299189
 148.6787347  63.3224353 155.9579189 147.6767347  61.8364353 154.8019189
 147.6327347  62.4534353 153.9049189 148.5547347  61.1914353 154.7559189
 146.7787347  61.2224353 154.8639189 146.5657347  63.6774353 156.0879189
 145.6527347  63.0964353 155.9599189 146.5197347  64.1284353 157.0789189
 146.5947347  64.7764353 155.0529189 145.7087347  65.4024353 155.1619189
 147.4887347  65.3844353 155.1929189 146.6077347  64.3364353 154.0559189
 148.6837347  60.6304353 157.1429189 148.1217347  59.5544353 156.8819189
 150.0137347  60.6854353 157.2629189 150.8687347  61.8764353 157.4059189
 150.8907347  62.2344353 158.4349189 150.5147347  62.7024353 156.7889189
 152.2127347  61.3894353 156.9609189 153.0127347  61.9354353 157.4609189
 152.3477347  61.5364353 155.8889189 152.2497347  59.9464353 157.3119189
 152.5667347  59.7974353 158.3439189 152.9527347  59.4024353 156.6809189
 150.8117347  59.4594353 157.0939189 150.6427347  59.0014353 156.1189189
 150.4477347  58.3544353 158.0689189 150.7127347  57.1814353 157.7759189
 149.8557347  58.6824353 159.2189189 149.6247347  59.6354353 159.4999189
 149.4897347  57.6484353 160.1819189 150.3497347  56.9894353 160.3029189
 149.1417347  58.2854353 161.5259189 148.8697347  57.5064353 162.2379189
 150.0037347  58.8364353 161.9019189 148.3027347  58.9694353 161.3979189
 148.3237347  56.8014353 159.6879189 148.2027347  55.6344353 160.0749189
 147.4567347  57.3624353 158.8449189 147.5117347  58.3304353 158.5269189
 146.3347347  56.6084353 158.3019189 145.9357347  56.0134353 159.1239189
 145.2647347  57.5624353 157.7659189 145.7197347  58.1934353 157.0029189
 144.4947347  56.9704353 157.2719189 144.5887347  58.4664353 158.7959189
 145.3577347  59.0584353 159.2909189 143.6177347  59.4064353 158.1109189
 143.1427347  60.0454353 158.8559189 144.1557347  60.0254353 157.3929189
 142.8547347  58.8264353 157.5909189 143.8767347  57.6424353 159.8519189
 143.4027347  58.3074353 160.5739189 143.1167347  57.0214353 159.3779189
 144.5977347  57.0054353 160.3639189 146.7467347  55.6484353 157.1959189
 145.9487347  54.7834353 156.8239189 147.9587347  55.7794353 156.6649189
 148.6147347  56.5144353 156.9289189 148.4607347  54.8704353 155.6449189
 147.6167347  54.6034353 155.0099189 149.5457347  55.5644353 154.8159189
 150.3487347  55.8914353 155.4759189 149.9787347  54.8474353 154.1179189
 149.0157347  56.7564353 154.0439189 147.8157347  56.7574353 153.6989189
 149.7967347  57.6934353 153.7779189 149.0127347  53.5794353 156.2339189
 149.3597347  52.6684353 155.4759189 149.1047347  53.4814353 157.5589189
 148.8657347  54.2404353 158.1969189 149.5587347  52.2704353 158.2249189
 150.1807347  51.7354353 157.5069189 150.3647347  52.6334353 159.4759189
 149.7327347  53.1854353 160.1719189 150.6807347  51.7234353 159.9859189
 151.5007347  53.4114353 159.1429189 151.9967347  53.6314353 159.9589189
 148.4167347  51.3454353 158.6209189 148.6747347  50.2034353 159.0169189
 147.1717347  51.8034353 158.5299189 146.9297347  52.7314353 158.1819189
 146.0307347  50.9954353 158.9299189 146.2927347  50.4924353 159.8609189
 144.8027347  51.8754353 159.1609189 144.6177347  52.4444353 158.2499189
 143.9417347  51.2234353 159.3089189 144.8607347  52.8584353 160.3309189
 145.7807347  53.4374353 160.2509189 143.6787347  53.8094353 160.2729189
 143.7297347  54.5054353 161.1109189 143.7057347  54.3664353 159.3369189
 142.7507347  53.2404353 160.3299189 144.8847347  52.1194353 161.6549189
 144.9257347  52.8394353 162.4729189 143.9837347  51.5134353 161.7499189
 145.7617347  51.4734353 161.6949189 145.7097347  49.9444353 157.8739189
 145.8747347  50.1674353 156.6709189 145.2447347  48.7884353 158.3409189
 145.1897347  48.5674353 159.3349189 144.7657347  47.7194353 157.4739189
 144.9117347  48.0074353 156.4329189 145.5517347  46.4264353 157.7049189
 145.1807347  45.9504353 158.6129189 145.3627347  45.4744353 156.5339189
 145.9277347  44.5604353 156.7139189 144.3047347  45.2324353 156.4289189
 145.7197347  45.9474353 155.6189189 146.9447347  46.7284353 157.8509189
 147.4457347  45.8994353 157.9999189 143.2857347  47.4974353 157.7529189
 142.9417347  46.9004353 158.7879189 142.3757347  47.9484353 156.8909189
 142.5977347  48.6534353 155.6169189 143.3217347  48.1324353 154.9909189
 142.9817347  49.6604353 155.7769189 141.2387347  48.6754353 154.9879189
 141.1107347  47.8304353 154.3119189 141.0997347  49.5804353 154.3969189
 140.2607347  48.6154353 156.0979189 139.3267347  48.1544353 155.7769189
 140.0157347  49.6124353 156.4629189 140.9487347  47.7794353 157.1829189
 140.6917347  48.0944353 158.1939189 140.5207347  46.3224353 157.1109189
 141.1227347  45.5014353 156.4149189 139.4557347  46.0074353 157.8519189
 138.9487347  46.6644353 158.4449189 138.9337347  44.6464353 157.8549189
 139.7847347  43.9654353 157.8869189 138.0587347  44.4234353 159.0869189
 137.6737347  43.4034353 159.0799189 138.6517347  44.5814353 159.9879189
 137.2257347  45.1264353 159.0739189 138.1457347  44.3384353 156.5879189
 138.1737347  43.2014353 156.1059189 137.4427347  45.3234353 156.0379189
 137.4257347  46.2774353 156.3979189 136.6217347  45.1174353 154.8519189
 137.0807347  44.3764353 154.1979189 135.2467347  44.5594353 155.2339189
 134.6067347  44.5484353 154.3519189 135.3577347  43.5254353 155.5609189
 134.5727347  45.3594353 156.3289189 134.3487347  46.5604353 156.1899189
 134.2487347  44.6944353 157.4309189 133.7957347  45.1804353 158.2049189
 134.4527347  43.6974353 157.5039189 136.5237347  46.4374353 154.0959189
 137.1947347  47.4174353 154.4289189 135.6777347  46.4524353 153.0619189
 135.0287347  45.6974353 152.8379189 135.6257347  47.5934353 152.1519189
 136.6507347  47.8514353 151.8849189 134.8427347  47.2134353 150.8959189
 135.2397347  46.2764353 150.5049189 133.8047347  47.0294353 151.1719189
 134.8787347  48.2594353 149.7929189 134.2227347  47.9474353 148.9809189
 134.4847347  49.2004353 150.1769189 136.2747347  48.4874353 149.2479189
 137.0997347  47.5504353 149.3089189 136.5477347  49.6044353 148.7609189
 135.0097347  48.8264353 152.8049189 135.4607347  49.9504353 152.5539189
 133.9767347  48.6444353 153.6279189 133.5887347  47.7334353 153.8739189
 133.3107347  49.7834353 154.2529189 133.0277347  50.4784353 153.4629189
 132.0647347  49.3034353 154.9939189 132.3507347  48.5514353 155.7299189
 131.6287347  50.1374353 155.5439189 131.0237347  48.7204353 154.0629189
 130.4217347  49.4854353 153.2819189 130.8067347  47.4904353 154.1099189
 134.2317347  50.5364353 155.2049189 134.2267347  51.7764353 155.2269189
 135.0247347  49.8144353 155.9969189 135.0247347  48.7954353 156.0489189
 135.9797347  50.4794353 156.8719189 135.4507347  51.2304353 157.4579189
 136.6037347  49.4604353 157.8229189 137.0227347  48.6374353 157.2429189
 137.4317347  49.9274353 158.3569189 135.6077347  48.9074353 158.8289189
 135.0657347  49.7344353 159.2879189 134.8727347  48.2954353 158.3059189
 136.2617347  48.0814353 159.9109189 137.4817347  48.0824353 160.0569189
 135.4487347  47.3734353 160.6839189 134.4417347  47.4024353 160.5269189
 135.8307347  46.7994353 161.4359189 137.0507347  51.2044353 156.0699189
 137.5227347  52.2694353 156.4859189 137.4337347  50.6564353 154.9159189
 137.1377347  49.7384353 154.5849189 138.3367347  51.3714353 154.0229189
 139.2427347  51.6254353 154.5739189 138.7087347  50.4784353 152.8399189
 139.1257347  49.5464353 153.2209189 137.8007347  50.2214353 152.2939189
 139.6997347  51.0994353 151.8759189 139.3097347  52.0504353 151.5129189
 140.6317347  51.3164353 152.3989189 139.9767347  50.1824353 150.7029189
 140.3957347  49.2424353 151.0629189 139.0417347  49.9414353 150.1969189
 140.9377347  50.8274353 149.7199189 140.5467347  51.7974353 149.4139189
 141.8927347  51.0094353 150.2129189 141.1547347  49.9794353 148.5179189
 141.8167347  50.4554353 147.8719189 141.5517347  49.0624353 148.8069189
 140.2477347  49.8264353 148.0329189 137.7077347  52.6704353 153.5379189
 138.3797347  53.7064353 153.4609189 136.4177347  52.6354353 153.2029189
 135.8407347  51.7944353 153.2129189 135.7257347  53.8514353 152.7839189
 136.2407347  54.2774353 151.9229189 134.2827347  53.5214353 152.3549189
 133.8247347  52.9014353 153.1259189 133.4677347  54.7974353 152.2129189
 132.4507347  54.5474353 151.9099189 133.4427347  55.3214353 153.1679189
 133.9247347  55.4384353 151.4589189 134.2847347  52.7414353 151.0389189
 134.5667347  53.4154353 150.2299189 135.0497347  51.9664353 151.0889189
 132.9567347  52.0994353 150.7029189 133.0397347  51.5654353 149.7559189
 132.6817347  51.3994353 151.4919189 132.1907347  52.8704353 150.6189189
 135.7557347  54.8884353 153.8999189 135.9967347  56.0774353 153.6589189
 135.5017347  54.4564353 155.1369189 135.2697347  53.4934353 155.3819189
 135.5467347  55.3894353 156.2569189 134.8307347  56.1924353 156.0839189
 135.2347347  54.8744353 157.1659189 136.9277347  55.9874353 156.4699189
 137.0707347  57.1934353 156.7149189 137.9647347  55.1524353 156.3789189
 137.8857347  54.1504353 156.2059189 139.3297347  55.6434353 156.5279189
 139.4247347  56.1404353 157.4929189 140.3257347  54.4694353 156.5049189
 140.1567347  53.8904353 155.5969189 141.7567347  54.9854353 156.4929189
 142.4477347  54.1424353 156.4769189 141.9147347  55.6004353 155.6069189
 141.9357347  55.5834353 157.3869189 140.1037347  53.5634353 157.7169189
 140.4647347  54.0734353 158.6099189 139.0327347  53.4074353 157.8499189
 140.7847347  52.2194353 157.6129189 140.5787347  51.6364353 158.5109189
 140.4067347  51.6864353 156.7399189 141.8607347  52.3634353 157.5129189
 139.6467347  56.6694353 155.4479189 140.2697347  57.7024353 155.7209189
 139.2317347  56.4054353 154.2069189 138.7437347  55.5554353 153.9259189
 139.4667347  57.3684353 153.1359189 140.5297347  57.6084353 153.1329189
 139.0857347  56.7624353 151.7869189 138.0467347  56.4354353 151.8279189
 139.1457347  57.5374353 151.0229189 139.9547347  55.5894353 151.3679189
 139.8387347  54.7804353 152.0889189 139.6087347  55.2104353 150.4059189
 141.4207347  55.9594353 151.2619189 141.7417347  56.9304353 150.5459189
 142.2517347  55.2774353 151.8999189 138.6977347  58.6634353 153.3679189
 139.2037347  59.7494353 153.0579189 137.4767347  58.5694353 153.8969189
 137.0017347  57.6904353 154.1039189 136.7167347  59.7724353 154.2249189
 136.5547347  60.3514353 153.3159189 135.3357347  59.3964353 154.7929189
 135.4647347  58.5764353 155.4999189 134.7217347  60.5764353 155.5379189
 133.7467347  60.2904353 155.9319189 135.3747347  60.8664353 156.3609189
 134.6047347  61.4174353 154.8539189 134.4087347  58.9294353 153.6709189
 134.1247347  59.7904353 153.0659189 134.9577347  58.2494353 153.0189189
 133.1557347  58.2374353 154.1569189 132.5507347  57.9364353 153.3009189
 133.4287347  57.3554353 154.7369189 132.5827347  58.9204353 154.7839189
 137.5037347  60.6364353 155.2019189 137.6577347  61.8484353 155.0059189
 138.0197347  60.0234353 156.2679189 137.9317347  59.0264353 156.4659189
 138.7757347  60.7914353 157.2559189 138.1707347  61.6364353 157.5839189
 139.0767347  59.9224353 158.4919189 139.3937347  58.9384353 158.1469189
 140.2107347  60.5234353 159.3149189 140.4047347  59.8924353 160.1819189
 141.1107347  60.5864353 158.7029189 139.9287347  61.5214353 159.6489189
 137.8177347  59.7524353 159.3489189 137.0487347  59.2654353 158.7499189
 138.0457347  59.0834353 160.1789189 137.2547347  61.0514353 159.9069189
 136.3657347  60.8374353 160.4999189 138.0037347  61.5324353 160.5359189
 136.9907347  61.7164353 159.0849189 140.0517347  61.3584353 156.6379189
 140.4387347  62.5054353 156.9099189 140.7297347  60.5644353 155.8069189
 140.4467347  59.6184353 155.5519189 141.9677347  61.0234353 155.1879189
 142.6697347  61.2984353 155.9749189 142.5737347  59.8984353 154.3499189
 142.5407347  58.9734353 154.9259189 141.9547347  59.7454353 153.4659189
 144.0037347  60.1494353 153.9079189 144.0667347  61.1144353 153.4059189
 144.6527347  60.2024353 154.7819189 144.4947347  59.0574353 152.9749189
 143.7417347  58.8664353 152.2099189 145.3937347  59.3954353 152.4599189
 144.7937347  57.7704353 153.7259189 145.5427347  57.9644353 154.4939189
 143.8927347  57.4314353 154.2369189 145.2827347  56.6944353 152.8189189
 144.6017347  55.9084353 152.8129189 145.3837347  57.0724353 151.8549189
 146.2047347  56.3504353 153.1539189 141.7247347  62.2574353 154.3309189
 142.5227347  63.2014353 154.3489189 140.6327347  62.2644353 153.5669189
 139.9787347  61.4864353 153.4799189 140.3017347  63.4464353 152.7759189
 141.1937347  63.7454353 152.2249189 139.1897347  63.1204353 151.7809189
 138.5377347  62.3614353 152.2139189 138.5817347  64.0114353 151.6249189
 139.6967347  62.6274353 150.4369189 140.4147347  63.3424353 150.0359189
 140.2267347  61.6854353 150.5729189 138.5667347  62.4324353 149.4399189
 138.2597347  63.4014353 149.0479189 138.9277347  61.8464353 148.5949189
 137.4137347  61.7644353 150.0349189 136.9457347  62.2364353 150.8079189
 136.9257347  60.5914353 149.6499189 137.4657347  59.9014353 148.6579189
 138.2807347  60.2684353 148.1659189 137.0677347  59.0024353 148.3859189
 135.8627347  60.0954353 150.2789189 135.4347347  60.6154353 151.0449189
 135.4757347  59.1954353 149.9949189 139.8917347  64.6124353 153.6689189
 140.2157347  65.7684353 153.3769189 139.1757347  64.3294353 154.7599189
 138.9177347  63.3874353 155.0549189 138.7007347  65.4004353 155.6299189
 138.1997347  66.1354353 155.0009189 137.7157347  64.8404353 156.6569189
 138.2177347  64.0584353 157.2269189 137.2637347  65.9284353 157.6209189
 136.5637347  65.5074353 158.3429189 138.1297347  66.3304353 158.1469189
 136.7737347  66.7274353 157.0639189 136.5777347  64.2914353 155.9829189
 136.8167347  63.4264353 155.5879189 139.8447347  66.1094353 156.3419189
 139.7147347  67.2834353 156.7039189 140.9697347  65.4244353 156.5519189
 141.1657347  64.4934353 156.1829189 142.0307347  66.0124353 157.3669189
 141.5607347  66.3054353 158.3059189 143.1397347  64.9894353 157.6199189
 143.3547347  64.4854353 156.6779189 144.0417347  65.5324353 157.9049189
 142.8757347  63.9194353 158.6809189 141.9717347  63.3794353 158.3999189
 144.0377347  62.9464353 158.7379189 143.8407347  62.1884353 159.4959189
 144.1577347  62.4654353 157.7669189 144.9507347  63.4844353 158.9919189
 142.6357347  64.5404353 160.0469189 142.4517347  63.7524353 160.7769189
 143.5137347  65.1134353 160.3449189 141.7697347  65.2004353 159.9989189
 142.6417347  67.2694353 156.7499189 143.3697347  67.9854353 157.4449189
 142.3797347  67.5564353 155.4749189 141.7707347  66.9964353 154.8779189
 142.9607347  68.7254353 154.8189189 143.8907347  68.9234353 155.3519189
 143.2137347  68.4324353 153.3379189 142.2597347  68.2144353 152.8579189
 143.6087347  69.3324353 152.8669189 144.1637347  67.2884353 153.0669189
 145.1207347  67.4794353 153.5529189 143.7667347  66.3684353 153.4949189
 144.3697347  67.1144353 151.5739189 143.4017347  67.0174353 151.0829189
 144.8457347  68.0064353 151.1669189 145.2187347  65.9004353 151.2589189
 146.1797347  65.9864353 151.7659189 144.7327347  65.0054353 151.6469189
 145.4407347  65.7514353 149.7939189 146.0257347  64.9104353 149.6149189
 144.5247347  65.6444353 149.3129189 145.9267347  66.5954353 149.4289189
 142.0957347  69.9764353 154.9109189 142.5427347  71.0474353 154.4869189
 140.8797347  69.8764353 155.4469189 140.5447347  69.0714353 155.9759189
 139.9127347  70.9654353 155.2999189 139.8737347  71.2384353 154.2449189
 138.5137347  70.4854353 155.7299189 138.5917347  70.0234353 156.7139189
 137.5517347  71.6604353 155.8359189 136.5697347  71.3004353 156.1409189
 137.9237347  72.3694353 156.5759189 137.4727347  72.1544353 154.8679189
 137.9867347  69.4394353 154.7439189 138.6937347  68.6104353 154.7029189
 137.0487347  69.0394353 155.1279189 137.7567347  69.9514353 153.3359189
 137.3837347  69.1404353 152.7099189 137.0247347  70.7594353 153.3569189
 138.6957347  70.3234353 152.9259189 140.3387347  72.2374353 156.0249189
 140.2207347  73.3244353 155.4359189 140.7837347  72.1964353 157.2839189
 140.9087347  71.0334353 158.1789189 141.8177347  70.4654353 157.9779189
 140.0707347  70.3454353 158.0649189 140.9337347  71.6544353 159.5389189
 141.4947347  71.0384353 160.2419189 139.9267347  71.7604353 159.9409189
 141.5767347  72.9744353 159.3549189 142.6637347  72.8924353 159.3729189
 141.2957347  73.6664353 160.1489189 141.0767347  73.4594353 157.9889189
 140.2007347  74.1064353 158.0349189 142.1067347  74.3404353 157.2959189
 141.9097347  75.5604353 157.1959189 143.2027347  73.7534353 156.8119189
 143.4007347  72.7544353 156.8739189 144.2257347  74.5444353 156.1359189
 144.5157347  75.3654353 156.7919189 145.4507347  73.6784353 155.8539189
 146.2097347  74.2754353 155.3489189 145.8527347  73.2994353 156.7939189
 145.1657347  72.8404353 155.2169189 143.6897347  75.1524353 154.8469189
 143.9707347  76.3154353 154.5379189 142.9147347  74.3794353 154.0839189
 142.6917347  73.4044353 154.2839189 142.3167347  74.9114353 152.8659189
 143.1217347  75.3044353 152.2449189 141.5887347  73.8034353 152.1069189
 140.8727347  73.3284353 152.7769189 141.0167347  74.2494353 151.2929189
 142.5067347  72.7414353 151.5369189 143.4667347  73.1924353 151.2849189
 142.6997347  71.9854353 152.2979189 141.8187347  71.9504353 150.0729189
 141.2307347  70.4084353 150.7659189 140.7767347  69.8054353 149.9789189
 142.0677347  69.8634353 151.2029189 140.4897347  70.6154353 151.5379189
 141.3577347  76.0534353 153.1669189 141.3387347  77.0434353 152.4339189
 140.5537347  75.9354353 154.2239189 140.5137347  75.1194353 154.8339189
 139.6437347  77.0214353 154.5819189 139.0407347  77.2654353 153.7069189
 138.7197347  76.5774353 155.7159189 139.3197347  76.4514353 156.6169189
 137.6487347  77.6224353 155.9829189 137.0037347  77.2834353 156.7939189
 138.1207347  78.5634353 156.2639189 137.0527347  77.7704353 155.0829189
 138.0907347  75.3394353 155.3669189 138.7387347  74.6084353 155.4489189
 140.4137347  78.2744353 154.9819189 140.0617347  79.3884353 154.5689189
 141.4707347  78.1124353 155.7799189 141.7867347  77.2154353 156.1489189
 142.2707347  79.2644353 156.1879189 141.6227347  79.9914353 156.6779189
 143.3457347  78.8384353 157.2039189 143.8627347  77.9624353 156.8129189
 144.3627347  79.9504353 157.4009189 145.1147347  79.6314353 158.1219189
 144.8447347  80.1754353 156.4499189 143.8587347  80.8424353 157.7719189
 142.6977347  78.4714353 158.5389189 142.4017347  79.3864353 159.0519189
 141.7867347  77.9054353 158.3459189 143.5907347  77.6654353 159.4519189
 143.0597347  77.4444353 160.3779189 143.8667347  76.7324353 158.9599189
 144.4917347  78.2364353 159.6769189 142.8867347  79.9394353 154.9689189
 142.8917347  81.1704353 154.8579189 143.4207347  79.1464353 154.0359189
 143.4527347  78.1284353 154.0889189 144.0157347  79.7214353 152.8339189
 144.7277347  80.4874353 153.1419189 144.7527347  78.6394353 152.0469189
 145.1937347  79.0774353 151.1519189 145.5407347  78.2114353 152.6669189
 144.0507347  77.8564353 151.7599189 142.9647347  80.3944353 151.9589189
 143.2237347  81.4454353 151.3629189 141.7747347  79.7984353 151.8609189
 141.5217347  78.9354353 152.3409189 140.7217347  80.3674353 151.0279189
 141.1277347  80.5334353 150.0299189 139.5477347  79.3924353 150.9379189
 139.8967347  78.4624353 150.4889189 139.2107347  79.1524353 151.9469189
 138.3677347  79.9104353 150.1379189 137.9987347  80.8324353 150.5859189
 138.6907347  80.1544353 149.1259189 137.2507347  78.8884353 150.0829189
 137.5987347  77.9944353 149.5659189 136.9817347  78.5874353 151.0949189
 136.0287347  79.4414353 149.3749189 135.6897347  80.3424353 149.8859189
 136.2977347  79.7334353 148.3599189 134.9197347  78.4494353 149.3289189
 134.1027347  78.8644353 148.8369189 135.2347347  77.5994353 148.8189189
 134.6457347  78.1904353 150.2979189 140.2567347  81.7124353 151.5639189
 140.0317347  82.6514353 150.7919189 140.0947347  81.8294353 152.8849189
 140.2217347  81.0764353 153.5609189 139.7057347  83.1194353 153.4469189
 138.7857347  83.4304353 152.9509189 139.4437347  82.9924353 154.9469189
 140.2317347  82.3914353 155.3999189 139.4927347  83.9804353 155.4059189
 138.1007347  82.3664353 155.2519189 137.2237347  82.3014353 154.3949189
 137.9297347  81.9074353 156.4829189 137.0427347  81.4804353 156.7489189
 138.6847347  81.9814353 157.1639189 140.7607347  84.1864353 153.1849189
 140.4557347  85.3824353 153.2369189 141.9987347  83.7804353 152.9029189
 142.2767347  82.8004353 152.8519189 143.0777347  84.7224353 152.6399189
 142.8567347  85.6154353 153.2249189 144.4157347  84.1154353 153.0649189
 145.2177347  84.8264353 152.8649189 144.3897347  83.8874353 154.1309189
 144.5947347  83.1994353 152.5029189 143.1617347  85.1514353 151.1809189
 143.9977347  85.9974353 150.8519189 142.3287347  84.5934353 150.3049189
 141.6657347  83.8534353 150.5379189 142.3027347  85.0084353 148.9179189
 141.2867347  84.8914353 148.5419189 142.5387347  86.0714353 148.8709189
 143.2427347  84.2684353 147.9949189 143.5197347  84.7624353 146.8969189
 143.7427347  83.1004353 148.3969189 143.5267347  82.6794353 149.3009189
 144.6507347  82.3074353 147.5809189 144.7827347  82.8084353 146.6219189
 146.0567347  82.1944353 148.2089189 146.7037347  81.6624353 147.5109189
 146.6417347  83.5744353 148.4479189 147.6327347  83.4774353 148.8909189
 146.7187347  84.1064353 147.4999189 145.9947347  84.1314353 149.1249189
 146.0057347  81.4004353 149.5019189 147.0067347  81.3334353 149.9269189
 145.3437347  81.8994353 150.2099189 145.6297347  80.3974353 149.2989189
 144.0397347  80.9274353 147.3759189 143.0147347  80.5804353 147.9659189
 144.6857347  80.1374353 146.5219189 145.5447347  80.4044353 146.0409189
 144.2087347  78.7964353 146.1959189 143.1197347  78.7874353 146.1479189
 144.7317347  78.3694353 144.8269189 144.5007347  79.1504353 144.1029189
 145.8177347  78.2904353 144.8749189 144.1667347  77.0534353 144.3239189
 144.6847347  76.7664353 143.4089189 144.3627347  76.2734353 145.0599189
 142.6757347  77.1224353 144.0539189 142.2287347  78.1134353 143.4409189
 141.9537347  76.1844353 144.4519189 144.6627347  77.8344353 147.2889189
 145.8597347  77.5764353 147.4399189 143.7027347  77.3044353 148.0499189
 142.7027347  77.4294353 147.8899189 144.0417347  76.4824353 149.1999189
 144.7097347  77.0454353 149.8519189 143.1347347  76.2814353 149.7699189
 144.6987347  75.1654353 148.8419189 145.5897347  74.6984353 149.5569189
 144.2667347  74.5384353 147.7459189 143.5517347  74.9024353 147.1159189
 144.8157347  73.2414353 147.3689189 144.6817347  72.5734353 148.2199189
 144.0697347  72.6874353 146.1559189 144.4057347  71.6704353 145.9519189
 143.0037347  72.6324353 146.3749189 144.2807347  73.4974353 145.0129189
 143.4507347  73.9674353 144.7869189 146.3077347  73.3104353 147.0729189
 147.0517347  72.4204353 147.4989189 146.7617347  74.3434353 146.3619189
 146.1707347  75.0674353 145.9539189 148.1877347  74.5064353 146.1159189
 148.5577347  73.5774353 145.6809189 148.4197347  75.6584353 145.1379189
 148.0047347  76.5684353 145.5719189 149.4937347  75.8144353 145.0379189
 147.8247347  75.4734353 143.7399189 146.7567347  75.2844353 143.8509189
 148.0037347  76.7314353 142.9099189 147.5737347  76.5784353 141.9199189
 147.4997347  77.5654353 143.3989189 149.0657347  76.9554353 142.8139189
 148.4457347  74.2774353 143.0389189 148.0057347  74.1674353 142.0479189
 149.5207347  74.4294353 142.9439189 148.2567347  73.3754353 143.6219189
 148.9627347  74.7494353 147.4049189 150.0667347  74.2194353 147.5689189
 148.4017347  75.5374353 148.3249189 147.5097347  76.0184353 148.2079189
 149.0597347  75.7664353 149.6069189 150.0547347  76.1754353 149.4289189
 148.2637347  76.7934353 150.4349189 147.2377347  76.4364353 150.5179189
 148.8427347  76.9184353 151.8339189 148.2667347  77.6484353 152.4019189
 148.7977347  75.9514353 152.3339189 149.8807347  77.2454353 151.7699189
 148.2367347  78.1584353 149.7379189 147.8087347  78.0354353 148.7429189
 147.5717347  78.8214353 150.2909189 149.5877347  78.8264353 149.6059189
 149.4717347  79.7854353 149.1009189 150.0127347  78.9864353 150.5969189
 150.2537347  78.1884353 149.0249189 149.2277347  74.4544353 150.3599189
 150.3027347  74.1644353 150.8969189 148.1707347  73.6414353 150.4149189
 147.2667347  73.8364353 149.9839189 148.2527347  72.3684353 151.1279189
 148.6037347  72.5514353 152.1429189 146.8587347  71.7194353 151.2219189
 146.4297347  71.6774353 150.2209189 146.9627347  70.2994353 151.7549189
 145.9677347  69.8594353 151.8139189 147.5837347  69.7044353 151.0859189
 147.4117347  70.3154353 152.7479189 145.9477347  72.5534353 152.1049189
 144.9657347  72.0834353 152.1619189 146.3757347  72.6244353 153.1049189
 145.8467347  73.5534353 151.6819189 149.2567347  71.4454353 150.4529189
 150.0427347  70.7604353 151.1209189 149.2497347  71.4104353 149.1179189
 148.6117347  71.9444353 148.5269189 150.1987347  70.5674353 148.3979189
 150.0687347  69.5374353 148.7309189 149.9247347  70.6434353 146.8959189
 148.8777347  70.3984353 146.7169189 150.0727347  71.6704353 146.5629189
 150.7947347  69.7244353 146.0519189 150.6067347  69.9214353 144.9969189
 151.8437347  69.9534353 146.2369189 150.5457347  68.2584353 146.3379189
 149.4477347  67.9234353 146.8299189 151.4497347  67.4394353 146.0729189
 151.6337347  70.9744353 148.7019189 152.4997347  70.1154353 148.9049189
 151.9087347  72.2794353 148.7369189 151.2297347  73.0234353 148.5759189
 153.2677347  72.7284353 149.0219189 153.9497347  72.1554353 148.3929189
 153.4177347  74.2104353 148.6879189 153.1097347  74.3764353 147.6559189
 152.7427347  74.7884353 149.3189189 154.8317347  74.7274353 148.8719189
 155.0287347  74.8754353 149.9339189 155.5407347  73.9794353 148.5169189
 155.0587347  76.0294353 148.1309189 155.0687347  75.8424353 147.0569189
 154.2317347  76.7124353 148.3289189 156.3687347  76.6794353 148.5479189
 156.4477347  77.6644353 148.0889189 156.3727347  76.8294353 149.6279189
 157.5437347  75.8544353 148.1579189 158.4187347  76.3544353 148.4139189
 157.5077347  74.9424353 148.6559189 157.5267347  75.6894353 147.1309189
 153.6457347  72.4664353 150.4749189 154.8087347  72.1754353 150.7739189
 152.6847347  72.5724353 151.3959189 151.7237347  72.8554353 151.2029189
 152.9727347  72.2744353 152.7969189 153.8257347  72.8754353 153.1129189
 151.7787347  72.6504353 153.6919189 150.8757347  72.2214353 153.2579189
 151.9687347  72.0814353 155.0909189 151.1167347  72.3544353 155.7139189
 152.0437347  70.9954353 155.0349189 152.8817347  72.4864353 155.5269189
 151.6087347  74.1674353 153.7559189 152.4187347  74.5894353 154.3499189
 151.7037347  74.5774353 152.7499189 150.2847347  74.6094353 154.3439189
 150.2377347  75.6984353 154.3569189 149.4687347  74.2174353 153.7369189
 150.1937347  74.2304353 155.3619189 153.3387347  70.8034353 152.9579189
 154.2797347  70.4534353 153.6779189 152.5917347  69.9214353 152.2919189
 151.8417347  70.1664353 151.6449189 152.8187347  68.4914353 152.4619189
 152.8787347  68.2864353 153.5309189 151.6567347  67.7094353 151.8549189
 151.4467347  68.1024353 150.8599189 151.9577347  66.6694353 151.7289189
 150.3857347  67.7584353 152.6829189 150.6457347  67.8574353 153.7369189
 149.8127347  68.6454353 152.4119189 149.3617347  66.2974353 152.4579189
 148.5717347  66.6974353 150.9029189 147.8987347  65.8884353 150.6179189
 148.0037347  67.6214353 151.0109189 149.3307347  66.8264353 150.1319189
 154.1367347  68.0474353 151.8409189 154.6567347  66.9834353 152.1919189
 154.6887347  68.8364353 150.9219189 154.2657347  69.7064353 150.5999189
 155.9617347  68.5264353 150.2849189 156.0607347  67.4414353 150.2969189
 155.9697347  69.0494353 148.8459189 155.6867347  70.1024353 148.8529189
 156.9867347  68.9954353 148.4569189 155.0447347  68.2994353 147.9049189
 155.4277347  67.2904353 147.7519189 154.0627347  68.2014353 148.3679189
 154.8997347  68.9894353 146.5619189 155.5377347  70.0084353 146.3039189
 154.0587347  68.4334353 145.6979189 153.5497347  67.5874353 145.9539189
 153.9217347  68.8524353 144.7779189 157.1547347  69.1024353 151.0339189
 158.2947347  68.8854353 150.6109189 156.9257347  69.8244353 152.1249189
 155.9947347  69.9844353 152.5089189 157.9927347  70.4594353 152.8789189
 158.8797347  70.5064353 152.2469189 157.5937347  71.8814353 153.2699189
 156.6917347  71.8544353 153.8819189 158.3787347  72.3284353 153.8789189
 157.3677347  72.6794353 152.1219189 156.5057347  72.4404353 151.7219189
 158.3287347  69.6434353 154.1239189 157.6977347  68.6284353 154.4279189
 159.3427347  70.1044353 154.8509189 159.8937347  70.9284353 154.6109189
 159.7467347  69.4404353 156.0779189 159.7947347  68.3674353 155.8909189
 161.1327347  69.9174353 156.5119189 161.4587347  69.3504353 157.3839189
 161.8527347  69.7224353 155.7169189 161.1257347  71.2984353 156.8189189
 162.0007347  71.5584353 157.1759189 158.7237347  69.6904353 157.1829189
 157.9047347  70.6114353 157.1179189 158.7867347  68.8494353 158.2179189
 159.5527347  68.1964353 158.3839189 157.7217347  68.8114353 159.2159189
 156.7887347  68.6104353 158.6899189 158.0027347  67.7014353 160.2269189
 157.1597347  67.6064353 160.9119189 158.1007347  66.7484353 159.7079189
 159.1847347  67.9684353 160.9599189 159.3427347  67.2444353 161.6019189
 157.5537347  70.1424353 159.9379189 156.4587347  70.4424353 160.4279189
 158.6097347  70.9494353 160.0219189 159.5077347  70.7714353 159.5729189
 158.5447347  72.1854353 160.7899189 157.8317347  72.0104353 161.5959189
 159.9287347  72.5214353 161.3629189 159.8027347  73.2474353 162.1659189
 160.3457347  71.6194353 161.8109189 160.9407347  73.0774353 160.3609189
 160.4387347  73.7824353 159.6979189 161.7077347  73.6354353 160.8979189
 161.6017347  71.9964353 159.5299189 161.3207347  70.8024353 159.7649189
 162.3997347  72.3424353 158.6329189 158.0217347  73.3694353 159.9869189
 157.8437347  74.4494353 160.5589189 157.7637347  73.2004353 158.6949189
 157.8027347  72.2964353 158.2249189 157.3967347  74.3094353 157.8219189
 157.7267347  75.2444353 158.2749189 158.0937347  74.1864353 156.4579189
 157.8367347  73.2204353 156.0229189 157.6147347  75.2774353 155.5139189
 158.1187347  75.1744353 154.5529189 156.5377347  75.1874353 155.3699189
 157.8427347  76.2544353 155.9409189 159.6007347  74.2534353 156.6289189
 160.0817347  74.1654353 155.6549189 159.8737347  75.2064353 157.0829189
 159.9307347  73.4374353 157.2719189 155.8837347  74.3434353 157.6579189
 155.2387347  73.2994353 157.5049189 155.3197347  75.5474353 157.6909189
 155.8357347  76.4084353 157.8709189 153.9027347  75.7424353 157.4709189
 153.5027347  74.9054353 156.8989189 153.3817347  75.7514353 158.4279189
 153.6327347  77.0364353 156.7339189 154.5697347  77.7464353 156.3639189
 152.3617347  77.3604353 156.5229189 151.5767347  76.8074353 156.8679189
 151.9647347  78.5444353 155.7739189 152.8327347  78.9154353 155.2299189
 150.8727347  78.2054353 154.7579189 151.2467347  77.4384353 154.0799189
 150.0207347  77.7764353 155.2849189 150.3997347  79.3884353 153.9449189
 151.2487347  80.0254353 153.0529189 152.2627347  79.6704353 152.9389189
 150.8207347  81.1034353 152.3089189 151.4947347  81.5894353 151.6189189
 149.5297347  81.5564353 152.4499189 149.0977347  82.6304353 151.7099189
 148.1617347  82.8224353 151.9269189 148.6667347  80.9404353 153.3259189
 147.6537347  81.2994353 153.4329189 149.1027347  79.8624353 154.0659189
 148.4227347  79.3794353 154.7519189 151.4757347  79.6234353 156.7299189
 150.5327347  79.4004353 157.4949189 152.1237347  80.7844353 156.6839189
 152.9717347  80.9294353 156.1369189 151.6847347  81.9694353 157.4139189
 151.1737347  81.6954353 158.3369189 152.8807347  82.8214353 157.8239189
 153.5917347  82.2024353 158.3709189 153.3907347  83.1784353 156.9289189
 152.4887347  84.0084353 158.6819189 151.2877347  84.3364353 158.7449189
 153.3877347  84.6184353 159.2949189 150.7337347  82.7304353 156.4999189
 151.1547347  83.3424353 155.5119189 149.4407347  82.6794353 156.8269189
 149.0867347  82.2154353 157.6629189 148.4087347  83.2924353 156.0029189
 148.6687347  83.0834353 154.9649189 147.0467347  82.6894353 156.3439189
 146.2787347  83.1524353 155.7239189 147.0667347  81.6164353 156.1559189
 146.8217347  82.8694353 157.3949189 148.3477347  84.8044353 156.1519189
 147.9867347  85.4874353 155.1879189 148.6777347  85.3434353 157.3259189
 148.9427347  84.8094353 158.1539189 148.6777347  86.7904353 157.4999189
 147.7167347  87.1784353 157.1629189 148.8657347  87.1374353 158.9769189
 148.2067347  86.5064353 159.5739189 149.8877347  86.8964353 159.2679189
 148.5897347  88.5914353 159.3129189 148.8837347  88.7834353 160.3449189
 149.2077347  89.2294353 158.6809189 146.8577347  89.0404353 159.0959189
 146.9587347  90.8204353 159.2269189 145.9637347  91.2504353 159.1139189
 147.3617347  91.0914353 160.2029189 147.6117347  91.2064353 158.4449189
 149.7667347  87.4414353 156.6569189 149.5047347  88.3964353 155.9179189
 150.9957347  86.9334353 156.7549189 151.2587347  86.1854353 157.3969189
 152.0817347  87.4314353 155.9219189 151.9917347  88.5164353 155.8789189
 153.4287347  87.0514353 156.5339189 154.2337347  87.4284353 155.9039189
 153.5127347  87.4884353 157.5289189 153.5027347  85.9664353 156.6059189
 151.9927347  86.9014353 154.4979189 152.4457347  87.5724353 153.5639189
 151.4177347  85.7164353 154.3129189 150.9717347  85.1724353 155.0519189
 151.3857347  85.0994353 153.0039189 150.5937347  84.3514353 152.9839189
 151.1287347  85.8554353 152.2619189 152.6867347  84.4464353 152.6079189
 153.1547347  84.6484353 151.4829189 153.2927347  83.6684353 153.5019189
 152.8887347  83.4184353 154.4049189 154.6107347  83.0994353 153.2569189
 154.8137347  83.1094353 152.1859189 155.7027347  83.9344353 153.9349189
 155.3347347  84.2954353 154.8959189 156.5647347  83.2994353 154.1419189
 156.1417347  85.1124353 153.0949189 156.8827347  84.8984353 152.1139189
 155.7507347  86.2534353 153.4169189 154.6327347  81.6624353 153.7589189
 153.6477347  81.1564353 154.2979189 155.7687347  80.9984353 153.5669189
 156.5357347  81.3554353 152.9969189 156.0337347  79.6904353 154.1529189
 155.1397347  79.3134353 154.6499189 156.3987347  78.6684353 153.0779189
 157.1417347  79.1054353 152.4099189 156.8647347  77.8054353 153.5529189
 155.2247347  78.2054353 152.2669189 154.7977347  78.9304353 151.1679189
 155.3177347  79.8354353 150.8909189 153.7167347  78.5114353 150.4229189
 153.3947347  79.0854353 149.5669189 153.0467347  77.3594353 150.7719189
 152.1987347  77.0294353 150.1899189 153.4597347  76.6294353 151.8649189
 152.9357347  75.7254353 152.1399189 154.5407347  77.0524353 152.6069189
 154.8577347  76.4774353 153.4639189 157.1617347  79.8554353 155.1609189
 158.2557347  80.3034353 154.8029189 156.8947347  79.4964353 156.4159189
 156.0707347  78.9594353 156.6859189 157.7677347  79.8434353 157.5279189
 158.7417347  80.1054353 157.1149189 157.2497347  81.0714353 158.3089189
 157.9677347  81.3064353 159.0939189 157.1337347  82.2764353 157.3899189
 156.7677347  83.1324353 157.9569189 158.1127347  82.5104353 156.9709189
 156.4377347  82.0514353 156.5819189 155.9117347  80.7654353 158.9679189
 155.5647347  81.6434353 159.5129189 155.1817347  80.5014353 158.2029189
 156.0297347  79.9324353 159.6609189 157.9097347  78.6504353 158.4649189
 157.2867347  77.6034353 158.2869189 158.7667347  78.8264353 159.4679189
 159.3977347  79.6254353 159.5349189 158.8847347  77.8844353 160.5749189
 158.7137347  76.8634353 160.2339189 160.2937347  77.9284353 161.1589189
 161.0197347  77.8504353 160.3499189 160.4537347  78.8944353 161.6389189
 160.5457347  76.8244353 162.1639189 159.7287347  76.5714353 163.0459189
 161.6877347  76.1634353 162.0359189 161.9167347  75.4104353 162.6849189
 162.3367347  76.4074353 161.2879189 157.8357347  78.2554353 161.6159189
 157.9317347  79.3074353 162.2569189 156.8287347  77.3954353 161.7829189
 156.8067347  76.4494353 161.4029189 155.6487347  77.7784353 162.5529189
 155.2627347  78.7094353 162.1369189 154.5827347  76.6884353 162.4399189
 155.0017347  75.7484353 162.7989189 153.7517347  76.9394353 163.0999189
 154.0447347  76.4794353 161.0319189 154.8337347  76.0554353 160.4099189
 153.2377347  75.7474353 161.0659189 153.4357347  77.9894353 160.2579189
 151.6707347  77.6974353 160.2869189 151.1537347  78.5474353 159.8399189
 151.4417347  76.7944353 159.7199189 151.3397347  77.5724353 161.3179189
 155.9867347  78.0414353 164.0159189 155.5017347  79.0134353 164.6039189
 156.8087347  77.1854353 164.6249189 157.2867347  76.4114353 164.1639189
 157.0797347  77.3194353 166.0539189 156.1317347  77.4124353 166.5839189
 157.7937347  76.0634353 166.5839189 158.6947347  75.9004353 165.9919189
 158.2047347  76.2574353 168.0349189 158.7077347  75.3594353 168.3939189
 158.8817347  77.1084353 168.1109189 157.3187347  76.4434353 168.6419189
 156.8997347  74.8494353 166.4399189 157.4177347  73.9684353 166.8189189
 155.9827347  75.0034353 167.0089189 156.6537347  74.7014353 165.3879189
 157.8857347  78.5804353 166.3319189 157.6657347  79.2644353 167.3379189
 158.8367347  78.9074353 165.4539189 159.0577347  78.3754353 164.6119189
 159.6487347  80.1014353 165.6639189 160.0477347  80.0624353 166.6769189
 160.8067347  80.1284353 164.6689189 160.4187347  79.9344353 163.6689189
 161.2377347  81.1294353 164.6549189 161.9027347  79.1234353 164.9759189
 162.2737347  79.2934353 165.9869189 161.4837347  78.1174353 164.9559189
 163.0577347  79.2024353 164.0009189 162.9577347  79.9724353 163.0219189
 164.0657347  78.4954353 164.2109189 158.8177347  81.3714353 165.5459189
 159.0827347  82.3514353 166.2509189 157.8197347  81.3804353 164.6649189
 157.6007347  80.5974353 164.0489189 156.9417347  82.5314353 164.5059189
 157.5637347  83.4174353 164.6309189 156.3037347  82.5154353 163.1149189
 155.6927347  81.6184353 163.0179189 155.6327347  83.3694353 163.0259189
 157.3017347  82.5544353 161.9729189 158.0057347  81.7284353 162.0759189
 156.7787347  82.4124353 161.0269189 158.0617347  83.8664353 161.9399189
 157.3567347  84.6974353 161.9489189 158.6727347  83.9574353 162.8379189
 158.9467347  83.9634353 160.7109189 159.6237347  83.1094353 160.6819189
 158.3297347  83.9114353 159.8139189 159.7367347  85.2234353 160.6979189
 160.3287347  85.2534353 159.8429189 159.0907347  86.0384353 160.6999189
 160.3437347  85.2614353 161.5409189 155.8457347  82.5934353 165.5609189
 155.2117347  83.6424353 165.7089189 155.6097347  81.5084353 166.2949189
 156.1187347  80.6294353 166.1999189 154.5787347  81.5024353 167.3119189
 154.8577347  80.7864353 168.0859189 154.5487347  82.4854353 167.7829189
 153.1927347  81.1624353 166.8179189 152.2117347  81.5374353 167.4659189
 153.0757347  80.4674353 165.6919189 153.8717347  80.1854353 165.1199189
 151.7837347  80.0384353 165.1629189 150.9847347  80.7044353 165.4879189
 151.7367347  80.1014353 163.6359189 152.4427347  79.3714353 163.2409189
 150.3427347  79.7584353 163.1329189 150.3267347  79.8074353 162.0439189
 150.0777347  78.7514353 163.4549189 149.6237347  80.4704353 163.5389189
 152.1407347  81.4964353 163.1449189 151.3637347  82.2084353 163.4239189
 153.0517347  81.8024353 163.6589189 152.3687347  81.5784353 161.6529189
 152.6507347  82.5964353 161.3829189 153.1667347  80.8934353 161.3689189
 151.4527347  81.3054353 161.1289189 151.5637347  78.6254353 165.6939189
 151.9257347  77.6324353 165.0619189 150.9527347  78.5374353 166.8739189
 150.5497347  79.3404353 167.3569189 150.7987347  77.2804353 167.5939189
 150.9817347  76.4544353 166.9059189 151.8297347  77.1644353 168.7379189
 151.5777347  76.2964353 169.3469189 153.2257347  76.9714353 168.1699189
 153.9427347  76.8914353 168.9869189 153.2527347  76.0604353 167.5729189
 153.4847347  77.8244353 167.5429189 151.7847347  78.4124353 169.6239189
 152.0857347  79.2764353 169.0319189 150.7557347  78.5844353 169.9389189
 152.6627347  78.3294353 170.8489189 152.5747347  79.2514353 171.4229189
 152.3487347  77.4874353 171.4649189 153.6997347  78.1894353 170.5439189
 149.3787347  77.1784353 168.1329189 148.6997347  78.1884353 168.3419189
 148.9347347  75.9424353 168.3619189 149.5037347  75.1104353 168.2079189
 147.5967347  75.6484353 168.8539189 147.1457347  76.5964353 169.1449189
 146.7307347  74.9954353 167.7689189 147.3227347  74.2494353 167.2379189
 145.9027347  74.4674353 168.2409189 146.1807347  75.9954353 166.7729189
 145.9807347  77.1694353 167.1459189 145.9327347  75.6014353 165.6149189
 147.6637347  74.7114353 170.0559189 148.6427347  73.9804353 170.2179189
 146.6547347  74.7224353 170.9259189 145.6917347  75.8094353 171.1709189
 144.7907347  75.6944353 170.5679189 146.1137347  76.7854353 170.9309189
 145.4027347  75.6764353 172.6249189 144.4047347  76.0474353 172.8599189
 146.1077347  76.2594353 173.2179189 145.5187347  74.2274353 172.9319189
 144.5637347  73.7194353 172.7939189 145.8177347  74.0684353 173.9679189
 146.5767347  73.6864353 171.9629189 147.5357347  73.5004353 172.4469189
 146.1627347  72.3414353 171.3769189 145.3177347  72.2654353 170.4839189
 146.7687347  71.2704353 171.8969189 147.4877347  71.3104353 172.6189189
 146.4267347  69.9234353 171.4479189 146.5187347  69.8944353 170.3619189
 147.3897347  68.9104353 172.0699189 147.2037347  68.8744353 173.1429189
 147.1667347  67.5244353 171.4869189 147.8627347  66.8214353 171.9439189
 146.1437347  67.2054353 171.6879189 147.3337347  67.5514353 170.4099189
 148.7397347  69.3134353 171.8209189 149.3377347  68.8624353 172.4529189
 144.9867347  69.5654353 171.8049189 144.2717347  68.9394353 171.0069189
 144.5517347  69.9514353 173.0069189 145.0927347  70.5204353 173.6579189
 143.2287347  69.5704353 173.4839189 143.1597347  68.4824353 173.4829189
 143.0287347  70.0854353 174.9079189 143.8337347  69.7024353 175.5349189
 143.1177347  71.1714353 174.9029189 141.7007347  69.7074353 175.5339189
 140.8857347  70.0294353 174.8859189 141.6317347  68.6224353 175.6179189
 141.5397347  70.3354353 176.9049189 142.3457347  69.9994353 177.5579189
 141.6267347  71.4184353 176.8229189 140.2027347  69.9784353 177.5229189
 139.4067347  70.1764353 176.8049189 140.1767347  68.9104353 177.7409189
 139.9467347  70.7444353 178.7709189 139.2467347  70.2394353 179.3509189
 140.8337347  70.8434353 179.3059189 139.5807347  71.6874353 178.5299189
 142.1377347  70.1004353 172.5649189 141.1807347  69.3844353 172.2489189
 142.2627347  71.3524353 172.1249189 143.0407347  71.9704353 172.3549189
 141.2507347  71.9374353 171.2519189 140.2777347  71.8804353 171.7409189
 141.5737347  73.4224353 170.9979189 142.5787347  73.4874353 170.5809189
 140.6047347  74.0194353 169.9929189 140.8517347  75.0684353 169.8289189
 140.6787347  73.4774353 169.0499189 139.5877347  73.9414353 170.3779189
 141.5437347  74.2044353 172.3019189 141.7737347  75.2514353 172.1039189
 140.5527347  74.1294353 172.7489189 142.2837347  73.7944353 172.9889189
 141.1527347  71.1544353 169.9489189 140.0517347  70.8304353 169.4829189
 142.2987347  70.8304353 169.3489189 143.2237347  71.0404353 169.7239189
 142.3027347  70.1284353 168.0689189 141.7217347  70.7004353 167.3449189
 143.7437347  70.0094353 167.5379189 144.3267347  69.4444353 168.2649189
 143.7747347  69.2564353 166.2179189 144.8027347  69.1854353 165.8639189
 143.3707347  68.2544353 166.3609189 143.1727347  69.7884353 165.4809189
 144.3717347  71.3864353 167.3819189 145.3897347  71.2814353 167.0059189
 143.7837347  71.9764353 166.6789189 144.3927347  71.8884353 168.3489189
 141.6447347  68.7614353 168.2099189 140.7547347  68.3954353 167.4249189
 142.0657347  67.9854353 169.2139189 142.7567347  68.2504353 169.9159189
 141.5117347  66.6444353 169.3449189 141.5967347  66.1514353 168.3769189
 142.3067347  65.8314353 170.3699189 141.9887347  64.7904353 170.3059189
 143.3597347  65.8604353 170.0899189 142.1817347  66.2814353 171.8089189
 142.6487347  67.2584353 171.9329189 141.1297347  66.3954353 172.0709189
 142.8377347  65.2744353 172.7369189 142.3467347  64.3084353 172.6249189
 143.8787347  65.1384353 172.4429189 142.7817347  65.6834353 174.1349189
 143.6457347  66.0064353 174.5709189 141.6837347  65.6634353 174.8779189
 140.5217347  65.2664353 174.3849189 140.4557347  64.9664353 173.4119189
 139.6917347  65.2604353 174.9779189 141.7527347  66.0514353 176.1479189
 142.6427347  66.3594353 176.5389189 140.9157347  66.0414353 176.7309189
 140.0307347  66.6844353 169.7059189 139.2557347  65.8594353 169.2099189
 139.6137347  67.6414353 170.5409189 140.2227347  68.3294353 170.9839189
 138.2007347  67.7604353 170.8799189 137.8637347  66.8054353 171.2819189
 138.0127347  68.8504353 171.9369189 138.4017347  69.7864353 171.5369189
 136.5417347  69.0394353 172.2669189 136.4357347  69.8194353 173.0209189
 136.0007347  69.3294353 171.3659189 136.1317347  68.1054353 172.6509189
 138.7257347  68.4954353 173.1269189 139.6677347  68.7494353 173.0319189
 137.3607347  68.0684353 169.6489189 136.3147347  67.4404353 169.4279189
 137.7967347  69.0354353 168.8369189 138.6477347  69.5784353 168.9829189
 137.0377347  69.3784353 167.6409189 136.0297347  69.6634353 167.9419189
 137.6917347  70.5594353 166.9269189 137.1177347  70.8084353 166.0349189
 137.7157347  71.4204353 167.5949189 138.7097347  70.2934353 166.6409189
 136.9267347  68.1834353 166.7059189 135.8327347  67.8604353 166.2199189
 138.0477347  67.5004353 166.4559189 138.9637347  67.7144353 166.8499189
 138.0057347  66.3534353 165.5559189 137.6237347  66.6894353 164.5919189
 139.4127347  65.7864353 165.3659189 140.0347347  66.5594353 164.9139189
 139.8317347  65.5754353 166.3499189 139.5277347  64.5204353 164.5139189
 138.9137347  63.7464353 164.9739189 139.0017347  64.7564353 163.1079189
 139.0957347  63.8394353 162.5259189 137.9527347  65.0494353 163.1559189
 139.5787347  65.5494353 162.6319189 140.9637347  64.0364353 164.4759189
 141.0277347  63.1354353 163.8659189 141.5977347  64.8114353 164.0459189
 141.2997347  63.8134353 165.4889189 137.0647347  65.2764353 166.0809189
 136.2247347  64.7544353 165.3329189 137.1817347  64.9384353 167.3679189
 137.8147347  65.3884353 168.0299189 136.3757347  63.8604353 167.9229189
 136.5407347  62.9644353 167.3249189 136.8027347  63.5864353 169.3649189
 137.8887347  63.4964353 169.3849189 136.5437347  64.4584353 169.9659189
 136.2107347  62.3494353 170.0429189 135.1267347  62.4644353 170.0629189
 136.5327347  61.0864353 169.2639189 136.0987347  60.2254353 169.7719189
 136.1177347  61.1634353 168.2589189 137.6137347  60.9634353 169.2009189
 136.7187347  62.2344353 171.4649189 136.2887347  61.3494353 171.9349189
 137.8057347  62.1494353 171.4569189 136.4277347  63.1214353 172.0279189
 134.8897347  64.1864353 167.8539189 134.0887347  63.3464353 167.4289189
 134.4997347  65.4014353 168.2489189 135.1237347  66.1384353 168.5779189
 133.0807347  65.7464353 168.2249189 132.5357347  64.9874353 168.7869189
 132.8647347  67.1074353 168.8839189 133.5247347  67.8404353 168.4199189
 131.8427347  67.4374353 168.6999189 133.1197347  67.0794353 170.3789189
 133.2347347  65.9734353 170.9459189 133.2057347  68.1644353 170.9889189
 132.5337347  65.7484353 166.8019189 131.4597347  65.1764353 166.5329189
 133.2607347  66.3794353 165.8729189 134.1547347  66.8374353 166.0469189
 132.7887347  66.4474353 164.4969189 131.8237347  66.9544353 164.4859189
 133.7757347  67.2454353 163.6459189 133.4157347  67.2914353 162.6179189
 133.8657347  68.2554353 164.0449189 134.7507347  66.7584353 163.6669189
 132.5877347  65.0534353 163.9209189 131.5307347  64.7544353 163.3499189
 133.5927347  64.1844353 164.0609189 134.4787347  64.3864353 164.5229189
 133.4607347  62.8334353 163.5299189 133.2407347  62.9044353 162.4649189
 134.7667347  62.0674353 163.7149189 134.6567347  61.0594353 163.3149189
 135.5687347  62.5824353 163.1859189 135.0087347  62.0124353 164.7759189
 132.3107347  62.0944353 164.1959189 131.4767347  61.4834353 163.5139189
 132.2247347  62.1714353 165.5259189 132.8347347  62.7384353 166.1149189
 131.2107347  61.4174353 166.2369189 131.3967347  60.3514353 166.1049189
 131.2907347  61.6254353 167.3039189 129.8077347  61.7394353 165.7709189
 128.9737347  60.8434353 165.6249189 129.5187347  63.0164353 165.5339189
 130.1747347  63.7924353 165.6219189 128.1647347  63.3814353 165.1109189
 127.4617347  62.7384353 165.6399189 127.8627347  64.8444353 165.4879189
 128.6487347  65.4784353 165.0779189 126.5307347  65.2784353 164.8959189
 126.3307347  66.3144353 165.1709189 126.5697347  65.1924353 163.8099189
 125.7357347  64.6404353 165.2819189 127.8467347  65.0064353 166.9959189
 127.6317347  66.0454353 167.2479189 127.0777347  64.3634353 167.4229189
 128.8187347  64.7274353 167.4019189 127.9517347  63.1344353 163.6189189
 126.9147347  62.6024353 163.2099189 128.9137347  63.5164353 162.7719189
 129.8247347  63.8794353 163.0509189 128.6947347  63.4284353 161.3309189
 127.7427347  63.9084353 161.1049189 129.8127347  64.1574353 160.5899189
 129.6427347  64.0874353 159.5159189 129.8237347  65.2054353 160.8879189
 130.7707347  63.7004353 160.8359189 128.5937347  61.9804353 160.8609189
 127.7717347  61.6574353 159.9879189 129.4237347  61.0914353 161.4129189
 130.1197347  61.3104353 162.1249189 129.3747347  59.6954353 161.0059189
 129.4867347  59.6724353 159.9219189 130.5157347  58.9184353 161.6639189
 130.5497347  57.9064353 161.2609189 131.4677347  59.3904353 161.4209189
 130.3557347  58.8664353 163.0689189 130.6737347  59.7044353 163.4659189
 128.0427347  59.0384353 161.3369189 127.5737347  58.2024353 160.5579189
 127.4217347  59.3944353 162.4599189 127.8207347  60.0154353 163.1639189
 126.0857347  58.9054353 162.7689189 126.0837347  57.8364353 162.5539189
 125.7567347  59.1394353 164.2449189 126.5727347  58.7424353 164.8489189
 125.7197347  60.2134353 164.4259189 124.4447347  58.5184353 164.7319189
 123.6497347  58.8354353 164.0569189 124.5177347  57.0004353 164.6959189
 123.5737347  56.5824353 165.0459189 124.7037347  56.6694353 163.6739189
 125.3277347  56.6594353 165.3409189 124.1047347  59.0054353 166.1249189
 123.1687347  58.5514353 166.4509189 124.9027347  58.7254353 166.8129189
 123.9977347  60.0904353 166.1149189 125.0197347  59.5624353 161.9069189
 124.0257347  58.9144353 161.5639189 125.1997347  60.8354353 161.5499189
 125.9627347  61.4314353 161.8709189 124.2577347  61.4654353 160.6319189
 123.2637347  61.4154353 161.0769189 124.6237347  62.9334353 160.4169189
 124.3987347  63.4794353 161.3329189 125.7007347  62.9984353 160.2639189
 123.9277347  63.6434353 159.2499189 124.2317347  63.1444353 158.3299189
 122.4137347  63.5384353 159.3479189 121.9577347  64.0544353 158.5029189
 122.1197347  62.4884353 159.3339189 122.0767347  63.9974353 160.2779189
 124.3537347  65.0954353 159.1909189 123.8527347  65.5884353 158.3579189
 124.0827347  65.5924353 160.1229189 125.4327347  65.1524353 159.0499189
 124.2187347  60.7264353 159.3009189 123.1457347  60.5434353 158.7139189
 125.3757347  60.2894353 158.8099189 126.2697347  60.3414353 159.2989189
 125.4327347  59.6834353 157.4819189 124.7517347  60.2654353 156.8609189
 126.8607347  59.7474353 156.9319189 126.8897347  59.2244353 155.9759189
 127.2817347  61.1894353 156.7119189 128.2987347  61.2154353 156.3209189
 126.6057347  61.6604353 155.9979189 127.2427347  61.7284353 157.6589189
 127.7607347  59.1174353 157.8489189 127.2657347  58.8194353 158.6399189
 124.9447347  58.2364353 157.4419189 125.1967347  57.5514353 156.4469189
 124.2607347  57.7514353 158.4779189 124.0717347  58.2834353 159.3269189
 123.7137347  56.3984353 158.4909189 124.1617347  55.8844353 157.6409189
 124.0757347  55.6894353 159.8019189 123.6377347  54.6914353 159.7819189
 125.5777347  55.5534353 159.9499189 125.8067347  55.0474353 160.8879189
 125.9737347  54.9714353 159.1179189 126.0347347  56.5434353 159.9509189
 123.5517347  56.4274353 160.9119189 124.0387347  57.2734353 161.0009189
 122.2017347  56.3574353 158.3059189 121.6177347  55.2724353 158.3539189
 121.5547347  57.5014353 158.0919189 122.0117347  58.4004353 157.9429189
 120.0997347  57.5444353 158.0559189 119.7277347  56.8554353 158.8139189
 119.6067347  58.9554353 158.3649189 118.5177347  58.9744353 158.3349189
 119.9477347  59.2504353 159.3569189 120.0027347  59.6494353 157.6239189
 119.5637347  57.0964353 156.7019189 120.2397347  57.2124353 155.6759189
 118.3367347  56.5824353 156.7079189 117.7997347  56.4384353 157.5629189
 117.6287347  56.1714353 155.5009189 118.1977347  56.5554353 154.6539189
 117.5457347  54.6364353 155.4419189 118.5527347  54.2294353 155.5279189
 116.9847347  54.2844353 156.3069189 116.8997347  54.0754353 154.1809189
 116.7087347  53.0114353 154.3199189 115.9327347  54.5554353 154.0309189
 117.7497347  54.2704353 152.9399189 118.9917347  54.2894353 153.0609189
 117.1737347  54.4014353 151.8399189 116.2297347  56.7594353 155.4059189
 115.7407347  56.9934353 154.2989189 115.5727347  57.0074353 156.5359189
 115.9647347  56.8234353 157.4589189 114.2267347  57.5664353 156.5749189
 113.9407347  57.8764353 155.5699189 113.1867347  56.5204353 157.0339189
 113.3867347  56.2714353 158.0759189 111.7797347  57.0904353 156.9409189
 111.0607347  56.3394353 157.2679189 111.7007347  57.9704353 157.5789189
 111.5677347  57.3704353 155.9089189 113.3067347  55.2504353 156.2119189
 112.5657347  54.5264353 156.5509189 113.1357347  55.4804353 155.1599189
 114.3057347  54.8314353 156.3339189 114.2307347  58.7624353 157.5149189
 114.9147347  58.7494353 158.5439189 113.4707347  59.7974353 157.1619189
 112.9247347  59.8244353 156.3009189 113.3457347  61.0004353 157.9789189
 113.8307347  60.8274353 158.9399189 114.0577347  62.2044353 157.3339189
 113.5577347  62.4394353 156.3939189 113.9747347  63.4174353 158.2409189
 114.4827347  64.2594353 157.7699189 112.9287347  63.6734353 158.4109189
 114.4527347  63.1924353 159.1939189 115.5067347  61.8644353 157.0409189
 115.9977347  62.7244353 156.5849189 116.0147347  61.6064353 157.9699189
 115.5507347  61.0174353 156.3569189 111.8667347  61.2954353 158.1909189
 111.0857347  61.3014353 157.2339189 111.4927347  61.5494353 159.4439189
 112.1497347  61.5724353 160.2239189 110.1137347  61.8204353 159.8379189
 109.4687347  61.7634353 158.9609189 109.5937347  60.7734353 160.8369189
 110.1847347  60.8504353 161.7499189 108.1407347  61.0404353 161.1889189
 107.7937347  60.2874353 161.8969189 108.0507347  62.0294353 161.6379189
 107.5337347  60.9954353 160.2849189 109.7587347  59.3714353 160.2749189
 109.3857347  58.6444353 160.9959189 109.1957347  59.2834353 159.3459189
 110.8137347  59.1794353 160.0789189 110.0617347  63.2174353 160.4439189
 110.8217347  63.5244353 161.3699189 109.1677347  64.0594353 159.9279189
 108.5487347  63.8164353 159.1539189 108.9877347  65.4184353 160.4239189
 109.5197347  65.5084353 161.3709189 109.5797347  66.4564353 159.4579189
 109.4697347  67.4444353 159.9049189 111.0557347  66.1924353 159.2209189
 111.4537347  66.9394353 158.5339189 111.5917347  66.2484353 160.1679189
 111.1827347  65.1994353 158.7899189 108.8787347  66.4094353 158.2089189
 109.5047347  66.1804353 157.4909189 107.5037347  65.6894353 160.6379189
 106.6427347  64.9124353 160.2239189 107.2077347  66.8084353 161.2919189
 107.9037347  67.4454353 161.6799189 105.8267347  67.2154353 161.5069189
 105.2087347  66.3184353 161.4779189 105.6607347  67.8864353 162.8709189
 106.3657347  68.7144353 162.9429189 104.6597347  68.3144353 162.9319189
 105.8707347  66.9604353 164.0579189 105.3377347  67.3584353 164.9209189
 105.4337347  65.9874353 163.8339189 107.3347347  66.7784353 164.4169189
 108.1947347  67.4244353 163.7799189 107.6267347  65.9864353 165.3379189
 105.3727347  68.1724353 160.4109189 106.1427347  69.0034353 159.9229189
 104.1107347  68.0474353 160.0269189 103.4607347  67.3624353 160.4119189
 103.5417347  68.9104353 158.9899189 104.2317347  68.9844353 158.1499189
 102.2407347  68.3194353 158.4559189 101.5957347  68.0684353 159.2979189
 101.5127347  69.3334353 157.5839189 100.5867347  68.8944353 157.2119189
 101.2827347  70.2214353 158.1729189 102.1467347  69.6114353 156.7419189
 102.5357347  67.0454353 157.6619189 103.0317347  67.3174353 156.7309189
 103.2357347  66.4314353 158.2289189 101.3137347  66.2204353 157.3399189
 101.6097347  65.3354353 156.7759189 100.8267347  65.9144353 158.2659189
 100.6197347  66.8144353 156.7449189 103.3177347  70.3034353 159.5789189
 102.7647347  70.4134353 160.6839189 103.7247347  71.3734353 158.8939189
 104.3877347  71.4204353 157.5789189 103.6707347  71.3294353 156.7629189
 105.1087347  70.6114353 157.4619189 105.0537347  72.7564353 157.5829189
 105.1607347  73.1454353 156.5699189 106.0557347  72.6944353 158.0079189
 104.1787347  73.6294353 158.4009189 103.3877347  74.0724353 157.7959189
 104.7427347  74.4524353 158.8409189 103.6007347  72.7124353 159.4839189
 104.1187347  72.7964353 160.4389189 102.1557347  73.0684353 159.8029189
 101.2287347  72.7204353 159.0679189 101.9717347  73.7804353 160.9099189
 102.7307347  74.0534353 161.5349189 100.6617347  74.2404353 161.3379189
  99.9337347  73.4724353 161.0759189 100.6337347  74.4524353 162.8519189
 101.3217347  75.2584353 163.1069189  99.6357347  74.7804353 163.1429189
 101.0007347  73.2194353 163.6609189 101.9777347  72.8524353 163.3459189
 101.0847347  73.4854353 164.7149189  99.9647347  72.1184353 163.4939189
  98.9667347  72.5304353 163.6409189 100.0027347  71.7324353 162.4749189
 100.1967347  70.9844353 164.4769189 100.1997347  71.3784353 165.4929189
  99.3727347  70.2734353 164.4129189 101.4827347  70.2794353 164.2139189
 101.5897347  69.4904353 164.8839189 101.4837347  69.9104353 163.2419189
 102.2737347  70.9444353 164.3329189 100.2857347  75.5374353 160.6259189
 101.1017347  76.1644353 159.9459189  99.0297347  75.9334353 160.7959189
  98.3407347  75.4194353 161.3449189  98.5237347  77.1634353 160.1969189
  99.1667347  77.4224353 159.3559189  97.0977347  76.9594353 159.6819189
  96.4677347  76.6274353 160.5069189  96.7027347  77.9174353 159.3449189
  96.9937347  75.9544353 158.5449189  97.6187347  76.2844353 157.7149189
  97.3857347  74.9934353 158.8769189  95.5697347  75.7724353 158.0569189
  94.6687347  76.4644353 158.5739189  95.3527347  74.9344353 157.1569189
  98.5597347  78.3084353 161.2049189  98.4567347  79.4794353 160.8399189
  98.6927347  78.0884353 162.4089189 135.4197347  80.9094353 166.4679189
 136.3507347  80.0204353 167.2149189 137.6037347  80.7374353 167.7329189
 135.6877347  79.2724353 168.3729189 136.9147347  78.8664353 166.2589189
 138.2967347  78.3344353 165.6789189 138.1657347  77.0164353 165.0399189
 139.3217347  78.4154353 166.8029189 138.6657347  79.4634353 164.6199189
 139.6197347  80.7264353 164.5619189 140.0717347  81.1214353 165.9109189
 138.8827347  81.8094353 163.7839189 140.8177347  80.2114353 163.6749189
 142.0807347  79.8394353 164.2649189 141.9258460  79.3760423 165.2044706
 142.6447261  80.7260014 164.3968100 142.7977347  78.9004353 163.3329189
 142.1434511  78.2744972 162.7837418 143.6357347  79.7184353 162.4829189
 144.9957347  79.3994353 162.6869189 145.1866640  78.9473335 161.7484995
 145.7527347  80.6374353 162.5419189 145.6647347  81.7634353 163.3169189
 145.0044158  81.9002257 164.1566785 146.4787347  82.7264353 162.9589189
 147.1537347  82.1954353 161.8699189 148.1577347  82.7134353 161.0289189
 148.6807347  83.9374353 161.1569189 149.4266836  84.2276292 160.5574627
 148.3259031  84.5625924 161.8520973 148.6137347  81.9224353 160.0339189
 148.0987347  80.6994353 159.8979189 148.4886681  80.0958145 159.0943780
 147.1527347  80.1044353 160.6269189 146.7177347  80.9074353 161.6029189
 143.7787347  78.0194353 164.1049189 143.3989639  77.6824086 165.0342564
 144.0627347  76.9154353 163.2589189 143.5404350  76.9874623 162.4482993
 145.0407347  78.8744353 164.1139189 145.2213496  79.6681851 164.7912818
 146.1367347  77.9714353 164.1299189 145.8274756  77.0945732 164.3955514
 139.6777347  80.8674353 168.0959189 135.9487347  82.1624353 163.9549189
 112.1047347  80.9324353 162.4019189 112.6077347  80.4934353 163.1989189
 111.9387347  81.9384353 162.6079189 111.1927347  80.4534353 162.2619189
 112.9067347  80.8104353 161.1959189 113.6527347  80.0314353 161.3559189
 112.0307347  80.4114353 160.0079189 112.6477347  80.3244353 159.1139189
 111.5527347  79.4534353 160.2139189 111.2657347  81.1714353 159.8489189
 113.6217347  82.1224353 160.9019189 113.1657347  83.2034353 161.2869189
 114.7547347  82.0204353 160.2149189 115.0917347  81.1484353 159.8059189
 115.6257347  83.1604353 159.9829189 115.0497347  84.0694353 160.1569189
 116.8107347  83.1394353 160.9549189 117.3447347  82.1954353 160.8479189
 117.5087347  83.9324353 160.6869189 116.3907347  83.3134353 162.4029189
 115.7027347  84.1554353 162.4809189 115.8487347  82.4264353 162.7309189
 117.5717347  83.5454353 163.3159189 118.2037347  82.6574353 163.3299189
 118.1797347  84.3634353 162.9289189 117.1157347  83.8704353 164.7259189
 116.4827347  84.7574353 164.7059189 116.5047347  83.0514353 165.1069189
 118.2627347  84.1014353 165.6459189 118.0197347  83.7584353 166.5969189
 119.0967347  83.5884353 165.2959189 118.4737347  85.1184353 165.6889189
 116.1237347  83.1734353 158.5439189 116.1937347  82.1414353 157.8729189
 116.4647347  84.3724353 158.0809189 116.3947347  85.2224353 158.6399189
 116.9717347  84.6034353 156.7349189 116.9077347  83.6784353 156.1629189
 116.1297347  85.6584353 156.0129189 115.0737347  85.4134353 156.1249189
 116.2837347  86.6274353 156.4869189 116.4647347  85.7644353 154.5389189
 116.2737347  84.7684353 153.8109189 116.9127347  86.8464353 154.1059189
 118.4257347  85.0484353 156.8209189 118.7997347  85.7924353 157.7339189
 119.2407347  84.5874353 155.8759189 118.9197347  84.0244353 155.0889189
 120.6767347  84.8394353 155.8679189 120.9187347  85.5544353 156.6539189
 121.4757347  83.5564353 156.1649189 121.3377347  82.8624353 155.3359189
 122.9577347  83.8664353 156.2819189 123.5057347  82.9484353 156.4919189
 123.3147347  84.2964353 155.3459189 123.1177347  84.5774353 157.0919189
 120.9627347  82.8934353 157.4309189 121.5377347  81.9884353 157.6269189
 121.0697347  83.5804353 158.2709189 119.9107347  82.6354353 157.3059189
 121.0617347  85.4094353 154.5099189 120.6417347  84.8854353 153.4719189
 121.8567347  86.4774353 154.5189189 122.1577347  86.9464353 155.3729189
 122.3757347  87.0814353 153.2999189 122.1057347  86.4254353 152.4719189
 121.7567347  88.4584353 153.0389189 121.7817347  89.0364353 153.9629189
 122.3727347  88.9894353 152.3139189 120.3307347  88.4114353 152.5289189
 120.2347347  87.6244353 151.7809189 119.6577347  88.1564353 153.3469189
 119.9197347  89.7414353 151.9259189 120.1437347  90.5444353 152.6279189
 120.5067347  89.9314353 151.0269189 118.4427347  89.7654353 151.5819189
 117.8597347  89.5154353 152.4679189 118.1557347  90.7744353 151.2859189
 118.1127347  88.8164353 150.4889189 117.1037347  88.9004353 150.2489189
 118.6867347  89.0384353 149.6509189 118.3157347  87.8444353 150.7999189
 123.8897347  87.2124353 153.3799189 124.4627347  87.3664353 154.4639189
 124.5287347  87.1614353 152.2119189 124.0467347  87.1244353 151.3139189
 125.9787347  87.1534353 152.0969189 126.3807347  87.2294353 153.1079189
 126.4777347  85.8524353 151.4489189 126.0107347  85.7434353 150.4699189
 127.5517347  85.9304353 151.2819189 126.1997347  84.6204353 152.2599189
 124.9357347  84.0584353 152.2799189 124.1407347  84.5124353 151.7079189
 124.6797347  82.9254353 153.0219189 123.6877347  82.4994353 153.0329189
 125.6907347  82.3364353 153.7499189 125.4927347  81.4484353 154.3309189
 126.9557347  82.8834353 153.7349189 127.7497347  82.4234353 154.3039189
 127.2057347  84.0174353 152.9929189 128.1997347  84.4404353 152.9839189
 126.4647347  88.3334353 151.2649189 125.9217347  88.6304353 150.1969189
 127.4947347  89.0024353 151.7729189 127.7997347  88.9374353 152.7439189
 128.2837347  89.9044353 150.9469189 129.1417347  90.2474353 151.5249189
 128.6747347  89.3464353 150.0959189 127.5297347  91.1154353 150.4299189
 126.8997347  91.8694353 151.1849189 127.6067347  91.3004353 149.1089189
 127.8967347  90.5804353 148.4469189 127.2717347  92.5834353 148.5009189
 127.8677347  93.3464353 149.0019189 127.6087347  92.5524353 147.0109189
 127.3567347  93.5124353 146.5609189 128.6737347  92.3594353 146.8829189
 127.0357347  91.7624353 146.5249189 125.8107347  92.9604353 148.6989189
 125.5087347  94.1324353 148.9369189 124.8897347  92.0034353 148.5829189
 125.0887347  91.0244353 148.3759189 123.4767347  92.3284353 148.7559189
 123.2187347  93.1204353 148.0529189 122.6227347  91.0954353 148.4619189
 122.9347347  90.2784353 149.1119189 121.5817347  91.3134353 148.7009189
 122.7207347  90.6494353 147.0169189 122.9647347  91.5064353 146.1429189
 122.5527347  89.4414353 146.7539189 123.1957347  92.8474353 150.1619189
 122.5147347  93.8704353 150.3349189 123.7127347  92.1534353 151.1769189
 124.2567347  91.2964353 151.0739189 123.5227347  92.5984353 152.5509189
 122.4537347  92.6934353 152.7399189 124.1077347  91.5684353 153.5159189
 123.9627347  91.9074353 154.5419189 123.6047347  90.6114353 153.3749189
 125.1737347  91.4504353 153.3199189 124.1567347  93.9634353 152.7749189
 123.5537347  94.8414353 153.4079189 125.3737347  94.1614353 152.2629189
 125.9107347  93.4644353 151.7479189 126.0257347  95.4554353 152.4259189
 126.0957347  95.6704353 153.4919189 127.4367347  95.4154353 151.8399189
 127.3777347  95.0894353 150.8019189 127.8447347  96.4264353 151.8339189
 128.3917347  94.5054353 152.5859189 128.3857347  94.7604353 153.6459189
 128.0497347  93.4734353 152.5049189 129.8077347  94.6164353 152.0439189
 129.7787347  94.6564353 150.9549189 130.2567347  95.5494353 152.3859189
 130.6357347  93.4934353 152.4679189 130.8557347  93.4224353 153.4609189
 131.1257347  92.5564353 151.6649189 130.9257347  92.5834353 150.3579189
 130.3817347  93.3384353 149.9409189 131.3157347  91.8484353 149.7669189
 131.8397347  91.5644353 152.1899189 132.0037347  91.5314353 153.1959189
 132.2227347  90.8374353 151.5859189 125.2087347  96.5624353 151.7749189
 125.0797347  97.6554353 152.3369189 124.6427347  96.2964353 150.5969189
 124.7187347  95.4044353 150.1079189 123.8487347  97.3074353 149.9089189
 124.4497347  98.2124353 149.8219189 123.4797347  96.8164353 148.5109189
 122.8867347  97.5764353 148.0029189 124.3887347  96.6244353 147.9409189
 122.8997347  95.8964353 148.5899189 122.5977347  97.6624353 150.6989189
 122.2457347  98.8404353 150.8189189 121.9067347  96.6604353 151.2469189
 122.1477347  95.6724353 151.1709189 120.7037347  96.9554353 152.0249189
 120.0427347  97.5704353 151.4149189 119.9867347  95.6554353 152.3819189
 120.7047347  94.9784353 152.8449189 119.2257347  95.8734353 153.1309189
 119.3227347  94.9334353 151.2059189 120.0487347  94.8734353 150.3949189
 118.9267347  93.5204353 151.5959189 118.4567347  93.0264353 150.7459189
 119.8147347  92.9634353 151.8939189 118.2237347  93.5564353 152.4279189
 118.1177347  95.7084353 150.7039189 117.6637347  95.1744353 149.8689189
 117.3897347  95.8094353 151.5089189 118.4337347  96.6984353 150.3739189
 121.0357347  97.7544353 153.2849189 120.3487347  98.7384353 153.6139189
 122.0907347  97.3554353 153.9989189 122.6687347  96.5434353 153.7819189
 122.4877347  98.1024353 155.1879189 121.6317347  98.1644353 155.8599189
 123.6217347  97.3734353 155.9089189 124.4867347  97.3224353 155.2479189
 123.9207347  97.9564353 156.7799189 123.2567347  95.9644353 156.3569189
 122.2597347  95.9794353 156.7979189 123.2087347  95.3154353 155.4819189
 124.4127347  95.2604353 157.5459189 125.9037347  95.1814353 156.5579189
 126.7147347  94.7654353 157.1559189 125.7307347  94.5464353 155.6889189
 126.1747347  96.1844353 156.2269189 122.8907347  99.5284353 154.8329189
 122.5707347 100.4714353 155.5679189 123.5837347  99.7084353 153.7069189
 123.8867347  98.9594353 153.0839189 123.9617347 101.0524353 153.2889189
 124.4487347 101.5454353 154.1309189 124.9447347 100.9864353 152.1219189
 125.7027347 100.2354353 152.3459189 124.4107347 100.6454353 151.2349189
 125.6457347 102.3074353 151.7939189 124.8767347 103.0564353 151.6049189
 126.4917347 102.7844353 152.9659189 126.9777347 103.7244353 152.7049189
 125.8547347 102.9354353 153.8369189 127.2497347 102.0354353 153.1959189
 126.4957347 102.1674353 150.5479189 126.9847347 103.1174353 150.3329189
 127.2517347 101.3984353 150.7079189 125.8637347 101.8854353 149.7059189
 122.7387347 101.8754353 152.9119189 122.7187347 103.0884353 153.1279189
 121.7117347 101.2414353 152.3439189 121.7107347 100.2584353 152.0729189
 120.4737347 101.9654353 152.0689189 120.7227347 102.8194353 151.4379189
 119.4827347 101.0664353 151.3319189 119.4137347 100.1144353 151.8589189
 118.4947347 101.5254353 151.3739189 119.8327347 100.7964353 149.8849189
 119.9737347 101.7444353 149.3649189 120.7817347 100.2624353 149.8369189
 118.7667347  99.9894353 149.1759189 117.5747347 100.2294353 149.3529189
 119.1907347  99.0214353 148.3739189 120.1907347  98.8574353 148.2569189
 118.5167347  98.4414353 147.8749189 119.8417347 102.4844353 153.3509189
 119.4137347 103.6454353 153.4119189 119.7747347 101.6454353 154.3849189
 120.0747347 100.6704353 154.3689189 119.2367347 102.1154353 155.6569189
 118.2107347 102.4544353 155.5109189 119.2007347 101.2844353 156.3619189
 120.0587347 103.2454353 156.2549189 119.5117347 104.2654353 156.7069189
 121.3837347 103.0824353 156.2589189 121.8607347 102.2484353 155.9169189
 122.2667347 104.1244353 156.7709189 122.0267347 104.3084353 157.8179189
 123.7337347 103.6644353 156.6899189 123.9227347 103.3054353 155.6779189
 124.6757347 104.8244353 156.9709189 125.7077347 104.4784353 156.9089189
 124.5127347 105.6124353 156.2359189 124.4837347 105.2154353 157.9699189
 123.9907347 102.5264353 157.6559189 125.0327347 102.2154353 157.5829189
 123.7807347 102.8584353 158.6729189 123.3437347 101.6854353 157.4079189
 122.0537347 105.4244353 156.0089189 121.9677347 106.5034353 156.6059189
 121.9837347 105.3454353 154.6789189 122.0317347 104.4734353 154.1519189
 121.8287347 106.5404353 153.8639189 122.6267347 107.2354353 154.1229189
 121.9407347 106.1824353 152.3819189 121.5627347 105.1714353 152.2269189
 121.3067347 106.8524353 151.8019189 123.3627347 106.2684353 151.8659189
 123.5487347 106.3004353 150.6319189 124.2987347 106.2974353 152.6919189
 120.5037347 107.2274353 154.1439189 120.4487347 108.4554353 154.2209189
 119.4237347 106.4614353 154.3009189 119.4057347 105.4444353 154.2209189
 118.1457347 107.0934353 154.6129189 117.9177347 107.8054353 153.8199189
 117.0327347 106.0474353 154.6679189 116.9727347 105.5534353 153.6979189
 117.3087347 105.2854353 155.3969189 115.6437347 106.5864353 155.0269189
 115.7107347 107.0454353 156.0129189 115.1947347 107.6504353 154.0369189
 114.2057347 108.0144353 154.3169189 115.9027347 108.4794353 154.0479189
 115.1527347 107.2214353 153.0359189 114.6317347 105.4634353 155.0839189
 113.6527347 105.8684353 155.3399189 114.5777347 104.9724353 154.1119189
 114.9337347 104.7394353 155.8399189 118.2207347 107.8594353 155.9289189
 117.8457347 109.0404353 155.9929189 118.7127347 107.2104353 156.9889189
 119.0867347 106.2614353 156.9789189 118.7327347 107.8854353 158.2849189
 117.7257347 108.2394353 158.5039189 119.1507347 106.9094353 159.3829189
 118.5417347 106.0094353 159.2949189 120.1847347 106.6134353 159.2059189
 119.0347347 107.4354353 160.8189189 118.1607347 108.0864353 160.8569189
 118.8307347 106.2924353 161.7959189 118.7507347 106.6884353 162.8079189
 117.9157347 105.7564353 161.5429189 119.6787347 105.6094353 161.7389189
 120.2397347 108.2654353 161.2139189 120.1177347 108.6194353 162.2379189
 121.1407347 107.6554353 161.1449189 120.3287347 109.1204353 160.5429189
 119.6527347 109.1054353 158.2549189 119.3027347 110.1734353 158.7779189
 120.8247347 108.9774353 157.6269189 121.1407347 108.1284353 157.1589189
 121.7597347 110.0944353 157.5729189 121.8797347 110.4784353 158.5859189
 123.1067347 109.6134353 157.0449189 123.8027347 110.4514353 157.0059189
 123.5027347 108.8434353 157.7069189 122.9787347 109.2014353 156.0439189
 121.2337347 111.2374353 156.7149189 121.4607347 112.4054353 157.0409189
 120.5507347 110.9314353 155.6099189 120.4137347 109.9834353 155.2589189
 119.9347347 111.9804353 154.8069189 120.7097347 112.6884353 154.5119189
 119.3057347 111.3784353 153.5499189 118.7697347 110.4674353 153.8179189
 118.5697347 112.0744353 153.1489189 120.3257347 111.0594353 152.4779189
 121.4267347 111.6444353 152.5069189 120.0277347 110.2184353 151.6049189
 118.8867347 112.7304353 155.6109189 118.8007347 113.9614353 155.5329189
 118.0797347 112.0074353 156.3889189 118.0837347 110.9894353 156.4519189
 117.0997347 112.6824353 157.2319189 116.4707347 113.3044353 156.5949189
 116.2197347 111.6554353 157.9409189 115.4917347 112.1704353 158.5679189
 115.6967347 111.0504353 157.1999189 116.8417347 111.0104353 158.5619189
 117.7837347 113.5924353 158.2459189 117.3287347 114.7154353 158.4899189
 118.8787347 113.1244353 158.8469189 119.3237347 112.2334353 158.6279189
 119.5317347 113.8994353 159.9019189 118.7597347 114.2974353 160.5609189
 120.4597347 112.9874353 160.7249189 121.1257347 112.4634353 160.0389189
 121.3057347 113.8104353 161.6789189 121.9557347 113.1494353 162.2519189
 121.9147347 114.5144353 161.1109189 120.6557347 114.3604353 162.3599189
 119.6477347 111.9594353 161.4899189 120.3177347 111.3224353 162.0669189
 118.9597347 112.4684353 162.1649189 119.0807347 111.3484353 160.7879189
 120.2897347 115.1004353 159.3359189 120.4007347 116.1384353 159.9959189
 120.8277347 114.9884353 158.1189189 120.6037347 114.2494353 157.4529189
 121.8117347 115.9614353 157.6519189 122.5227347 116.1114353 158.4649189
 122.5307347 115.4214353 156.4169189 123.2627347 116.1524353 156.0739189
 123.0377347 114.4904353 156.6689189 121.8047347 115.2364353 155.6249189
 121.1967347 117.3204353 157.3399189 121.9117347 118.3274353 157.3159189
 119.8867347 117.3794353 157.0919189 119.2497347 116.5854353 157.1569189
 119.2617347 118.6384353 156.6959189 119.8437347 119.0064353 155.8509189
 117.7947347 118.4154353 156.2739189 117.4037347 119.3564353 155.8869189
 117.7077347 117.3774353 155.1699189 116.6647347 117.2344353 154.8859189
 118.2757347 117.7184353 154.3039189 118.1197347 116.4334353 155.5249189
 116.9457347 118.0084353 157.4679189 115.9157347 117.8564353 157.1469189
 117.3337347 117.0824353 157.8919189 116.9787347 118.7944353 158.2229189
 119.3067347 119.6954353 157.7889189 119.0647347 120.8724353 157.5049189
 119.6177347 119.3114353 159.0249189 119.9377347 118.3704353 159.2549189
 119.5307347 120.2004353 160.1749189 118.8537347 121.0044353 159.8869189
 118.9897347 119.4324353 161.3889189 118.8367347 120.1474353 162.1979189
 117.6557347 118.7664353 161.0759189 117.3007347 118.2314353 161.9569189
 116.9267347 119.5264353 160.7949189 117.7837347 118.0644353 160.2519189
 119.9337347 118.4304353 161.7849189 119.9467347 117.7114353 161.1189189
 120.8617347 120.8424353 160.5499189 120.9297347 121.5274353 161.5739189
 121.9107347 120.6494353 159.7589189 121.8577347 120.2434353 158.8249189
 123.2537347 121.0164353 160.1859189 123.2677347 121.0274353 161.2759189
 124.2617347 119.9904353 159.6679189 123.9037347 118.9914353 159.9159189
 124.3007347 120.0544353 158.5809189 125.6687347 120.1564353 160.2179189
 125.9557347 121.2064353 160.1639189 125.6797347 119.8764353 161.2709189
 126.8747347 119.1634353 159.3249189 128.2687347 119.2524353 160.4379189
 129.1017347 118.6834353 160.0239189 128.5677347 120.2934353 160.5649189
 127.9897347 118.8344353 161.4049189 123.6357347 122.4084353 159.6969189
 123.4697347 122.7404353 158.5209189 124.1547347 123.2224353 160.6149189
 124.1997347 122.9984353 161.6089189 124.7067347 124.5114353 160.2759189
 125.6147347 124.6724353 160.8579189 124.9977347 124.5074353 159.2259189
 123.7547347 125.6644353 160.5189189 122.5957347 125.4804353 160.8989189
 124.2397347 126.8924353 160.3019189 125.5957347 127.2684353 159.8709189
 125.9457347 126.6414353 159.0509189 126.3187347 127.1674353 160.6809189
 125.4357347 128.6914353 159.4489189 125.1907347 128.7584353 158.3889189
 126.3607347 129.2494353 159.5989189 124.3387347 129.2464353 160.2839189
 123.8357347 130.0704353 159.7779189 124.7197347 129.6374353 161.2269189
 123.3827347 128.0694353 160.5159189 122.9277347 128.0564353 161.5059189
 122.1907347 128.1364353 159.5809189 121.2137347 128.8234353 159.9039189
 122.2347347 127.4524353 158.4379189 123.0247347 126.8704353 158.1609189
 121.1467347 127.4734353 157.4679189 120.3967347 128.1754353 157.8319189
 121.6557347 127.9484353 156.1069189 122.4857347 127.3134353 155.7979189
 120.8647347 127.8204353 155.3679189 122.1117347 129.3974353 156.0969189
 121.2987347 130.0374353 156.4409189 122.9367347 129.5244353 156.7979189
 122.5507347 129.8374353 154.7149189 123.3787347 129.2124353 154.3799189
 121.7337347 129.6884353 154.0089189 122.9757347 131.2934353 154.6979189
 123.5747347 131.5044353 155.5839189 123.6127347 131.4734353 153.8319189
 121.8177347 132.2184353 154.6559189 122.1587347 133.2014353 154.6459189
 121.2587347 132.0364353 153.7979189 121.2217347 132.0674353 155.4949189
 120.4737347 126.1124353 157.3389189 119.9297347 125.7914353 156.2799189
 120.5037347 125.3024353 158.3969189 121.0277347 125.4934353 159.2509189
 119.7717347 124.0574353 158.4049189 119.9027347 123.5534353 157.4469189
 120.1837347 123.3994353 159.1699189 118.2947347 124.2684353 158.6649189
 117.8507347 125.3374353 159.0789189 117.5217347 123.2144353 158.4179189
 117.8857347 122.3024353 158.1409189 116.0727347 123.2664353 158.5209189
 115.7687347 124.2554353 158.8639189 115.4257347 123.0404353 157.1499189
 115.6897347 122.0484353 156.7829189 114.3407347 123.0634353 157.2519189
 115.8617347 124.0874353 156.1389189 115.6097347 125.0764353 156.5209189
 116.9467347 124.0524353 156.0359189 115.2317347 123.9094353 154.7769189
 115.4327347 122.9044353 154.4069189 114.1487347 124.0094353 154.8559189
 115.7507347 124.8944353 153.8349189 116.4657347 125.5394353 154.1719189
 115.3617347 125.0124353 152.5739189 114.4427347 124.2164353 152.0549189
 114.0147347 123.4894353 152.6289189 114.1617347 124.3294353 151.0809189
 115.9077347 125.9574353 151.8139189 116.6157347 126.5794353 152.2039189
 115.6177347 126.0604353 150.8409189 115.6007347 122.2334353 159.5349189
 116.3737347 121.3944353 159.9979189 114.3217347 122.3104353 159.8859189
 113.6417347 122.9204353 159.4329189 113.7827347 121.5084353 160.9719189
 114.6197347 121.1914353 161.5939189 112.8147347 122.3344353 161.8219189
 112.4567347 121.7094353 162.6399189 113.5157347 123.5504353 162.4059189
 112.8097347 124.1234353 163.0069189 114.3457347 123.2254353 163.0329189
 113.8947347 124.1754353 161.5969189 111.7067347 122.7614353 161.0209189
 111.5517347 123.7184353 161.1609189 113.0797347 120.2584353 160.4449189
 112.7737347 120.1294353 159.2589189 112.8297347 119.3284353 161.3619189
 113.1007347 119.4304353 162.3399189 112.1487347 118.0714353 161.0799189
 111.8637347 118.0404353 160.0279189 113.0687347 116.8594353 161.3199189
 113.4157347 116.8924353 162.3529189 112.3097347 115.5594353 161.1139189
 112.9777347 114.7164353 161.2879189 111.4747347 115.5114353 161.8129189
 111.9307347 115.5174353 160.0929189 114.2777347 116.9204353 160.4049189
 114.9167347 116.0564353 160.5879189 113.9487347 116.9144353 159.3659189
 114.8377347 117.8344353 160.6029189 110.9137347 117.9974353 161.9649189
 110.9717347 118.3474353 163.1509189 109.8017347 117.5524353 161.3879189
 109.7487347 117.2954353 160.4019189 108.5427347 117.3864353 162.1059189
 108.5937347 117.9064353 163.0629189 107.3677347 118.0114353 161.3369189
 107.2967347 117.5324353 160.3609189 106.0617347 117.7824353 162.0839189
 105.2397347 118.2314353 161.5259189 105.8867347 116.7114353 162.1899189
 106.1227347 118.2404353 163.0709189 107.6067347 119.5084353 161.1349189
 107.6317347 119.9954353 162.1099189 108.5877347 119.6504353 160.6829189
 106.5687347 120.1914353 160.2739189 106.8127347 121.2494353 160.1809189
 106.5577347 119.7334353 159.2849189 105.5867347 120.0844353 160.7339189
 108.3247347 115.8974353 162.3349189 108.3717347 115.1014353 161.3909189
 108.0847347 115.5234353 163.5879189 107.9917347 116.1854353 164.3579189
 107.9297347 114.1304353 163.9939189 108.0547347 113.4854353 163.1239189
 109.0057347 113.7094353 165.0079189 108.8707347 114.3014353 165.9129189
 108.8587347 112.2364353 165.3559189 109.6277347 111.9534353 166.0749189
 107.8747347 112.0614353 165.7899189 108.9687347 111.6364353 164.4529189
 110.4067347 113.9784353 164.4519189 110.6307347 113.2394353 163.6829189
 110.4137347 114.9544353 163.9669189 111.4937347 113.9424353 165.4989189
 112.4577347 114.1414353 165.0299189 111.2947347 114.7004353 166.2559189
 111.5147347 112.9584353 165.9679189 106.5347347 113.9584353 164.5789189
 106.1397347 114.6924353 165.4939189 105.7917347 112.9894353 164.0499189
 106.0967347 112.3884353 163.2839189 104.4497347 112.7084353 164.5399189
 103.8997347 113.6464353 164.6119189 103.7297347 111.7764353 163.5639189
 103.5587347 112.3144353 162.6319189 104.3887347 110.9394353 163.3329189
 102.3987347 111.2244353 164.0569189 102.5267347 110.8184353 165.0599189
 101.6767347 112.0374353 164.1319189 101.8467347 110.1474353 163.1469189
 102.3557347 110.0044353 162.0169189 100.9097347 109.4364353 163.5659189
 104.5007347 112.0824353 165.9289189 105.2887347 111.1674353 166.1849189
 103.6507347 112.5784353 166.8229189 103.0567347 113.3874353 166.6379189
 103.4787347 112.0214353 168.1549189 104.2547347 111.2744353 168.3209189
 103.6277347 113.1014353 169.2319189 102.7547347 113.7534353 169.2009189
 103.6337347 112.6234353 170.2119189 104.8797347 113.9504353 169.0909189
 104.9507347 114.3174353 168.0669189 104.7957347 114.8234353 169.7379189
 106.1437347 113.1954353 169.4369189 106.9127347 112.8144353 168.5569189
 106.3737347 112.9914353 170.7239189 105.7077347 113.3254353 171.4199189
 107.2177347 112.5004353 171.0199189 102.1057347 111.3714353 168.2559189
 101.1177347 111.8824353 167.7219189 102.0517347 110.2354353 168.9469189
 102.8357347 109.8474353 169.4709189 100.8317347 109.4404353 169.0059189
 100.3797347 109.5114353 168.0169189 101.1687347 107.9874353 169.3539189
 100.2687347 107.3764353 169.2869189 101.8777347 107.5914353 168.6269189
 101.7157347 107.8864353 170.6549189 102.5057347 108.4624353 170.7229189
  99.8097347 109.9624353 170.0059189  98.6747347 109.4734353 170.0119189
 100.1697347 110.9354353 170.8429189 101.0627347 111.4254353 170.7919189
  99.2987347 111.3874353 171.9209189  98.3547347 110.8574353 171.7969189
  99.9287347 111.0564353 173.2749189  99.2547347 111.3774353 174.0699189
 100.0357347 109.9754353 173.3639189 101.2647347 111.6984353 173.4769189
 101.5117347 112.9094353 174.0539189 100.7557347 113.5714353 174.4489189
 102.8607347 113.1644353 174.0599189 103.3047347 114.0014353 174.4379189
 103.5127347 112.1114353 173.4759189 104.8727347 111.9084353 173.2549189
 105.6057347 112.6414353 173.5569189 105.2437347 110.7454353 172.6409189
 106.2907347 110.5594353 172.4519189 104.2987347 109.7904353 172.2509189
 104.6297347 108.8824353 171.7689189 102.9497347 109.9884353 172.4709189
 102.2267347 109.2464353 172.1659189 102.5387347 111.1684353 173.0959189
  98.9857347 112.8774353 171.8599189  98.4077347 113.4124353 172.8109189
  99.3437347 113.5614353 170.7829189  99.8337347 113.1734353 169.9769189
  99.0327347 114.9804353 170.7049189  97.9537347 115.1144353 170.6289189
  99.3517347 115.4754353 171.6219189  99.7127347 115.6314353 169.5119189
  99.7647347 115.0584353 168.4229189 100.2207347 116.8384353 169.7499189
 100.2297347 117.2874353 170.6659189 100.8167347 117.6224353 168.6829189
 100.1657347 117.5654353 167.8109189 100.9497347 119.0824353 169.1079189
 101.5477347 119.1464353 170.0169189 101.4797347 119.6424353 168.3369189
  99.6787347 119.6664353 169.3319189  99.5327347 120.3904353 168.6879189
 102.1897347 117.0624353 168.3099189 102.8817347 116.4814353 169.1509189
 102.6107347 117.2264353 167.0579189 101.8587347 117.7854353 165.9209189
 101.4677347 118.7774353 166.1469189 101.0067347 117.1594353 165.6569189
 102.8727347 117.8304353 164.8199189 103.3437347 118.8114353 164.7669189
 102.4037347 117.6494353 163.8529189 103.8737347 116.7804353 165.1249189
 104.8467347 117.0244353 164.6989189 103.5767347 115.8174353 164.7099189
 103.9307347 116.7344353 166.6549189 104.1427347 115.7394353 167.0479189
 105.0527347 117.6114353 167.1899189 104.8557347 118.7684353 167.5659189
 106.2487347 117.0324353 167.2239189 106.4097347 116.0494353 167.0049189
 107.4507347 117.7694353 167.5839189 107.1577347 118.5314353 168.3069189
 108.4967347 116.8534353 168.2199189 108.6047347 115.9654353 167.5969189
 109.4577347 117.3674353 168.2119189 108.1977347 116.4154353 169.6319189
 107.9067347 117.2774353 170.2319189 107.3537347 115.7264353 169.6339189
 109.4147347 115.7424353 170.2519189 110.2957347 116.3644353 170.0929189
 109.2747347 115.6584353 171.3299189 109.6537347 114.3634353 169.6619189
 108.7307347 113.7854353 169.7079189 109.9157347 114.4614353 168.6089189
 110.7337347 113.6254353 170.3729189 110.8617347 112.6904353 169.9359189
 111.6217347 114.1624353 170.3079189 110.4737347 113.5074353 171.3729189
 108.0607347 118.4264353 166.3549189 108.0167347 117.8814353 165.2509189
 108.6397347 119.6044353 166.5599189 108.5357347 120.1324353 167.4259189
 109.4827347 120.2644353 165.5709189 109.5177347 119.6714353 164.6569189
 108.9227347 121.6394353 165.1639189 108.9797347 122.3054353 166.0249189
 109.7517347 122.2414353 164.0419189 109.3407347 123.2134353 163.7669189
 110.7817347 122.3644353 164.3759189 109.7277347 121.5794353 163.1759189
 107.4667347 121.5174353 164.7509189 107.0857347 122.4984353 164.4659189
 107.3847347 120.8364353 163.9039189 106.8827347 121.1304353 165.5859189
 110.8677347 120.4004353 166.1839189 111.0177347 121.0064353 167.2509189
 111.8747347 119.8364353 165.5199189 111.8007347 119.4494353 164.5789189
 113.1957347 119.7344353 166.1219189 113.2487347 120.4804353 166.9149189
 113.4227347 118.3434353 166.7389189 112.5877347 118.1244353 167.4049189
 113.4777347 117.2734353 165.6619189 113.6387347 116.2994353 166.1239189
 112.5367347 117.2624353 165.1119189 114.2967347 117.4894353 164.9759189
 114.6517347 118.3374353 167.4759189 114.7927347 117.4514353 167.8689189
 114.2827347 120.0204353 165.0969189 114.1137347 119.7874353 163.8989189
 115.4077347 120.5324353 165.5969189 115.4927347 120.8504353 166.5629189
 116.6317347 120.6924353 164.8199189 116.4717347 120.2614353 163.8319189
 116.9647347 122.1774353 164.6549189 116.0477347 122.7164353 164.4139189
 117.3197347 122.5634353 165.6099189 118.0047347 122.4844353 163.5879189
 118.9637347 122.0534353 163.8769189 117.7147347 122.0134353 162.6489189
 118.1607347 123.9804353 163.3809189 117.2267347 124.3944353 162.9999189
 118.3557347 124.4614353 164.3389189 119.2897347 124.3014353 162.4129189
 119.1127347 123.7854353 161.4689189 119.2867347 125.3694353 162.1979189
 120.6237347 123.9104353 162.9449189 121.3547347 124.5274353 162.5359189
 120.6267347 124.0084353 163.9799189 120.8227347 122.9224353 162.6899189
 117.7907347 119.9494353 165.4749189 118.9447347 120.3694353 165.3569189
 117.4987347 118.8514353 166.1659189 116.5697347 118.4304353 166.1829189
 118.4827347 118.1394353 166.9709189 119.4207347 118.6944353 166.9879189
 117.9827347 118.0114353 168.4079189 117.5047347 118.9444353 168.7059189
 117.2207347 117.2334353 168.4549189 119.0877347 117.6854353 169.3829189
 119.6527347 118.6244353 169.9789189 119.3887347 116.4914353 169.5579189
 118.7357347 116.7664353 166.3549189 117.7887347 116.0314353 166.0569189
 120.0127347 116.4244353 166.1669189 120.8127347 116.9494353 166.5199189
 120.3457347 115.2254353 165.4119189 119.8777347 115.2844353 164.4289189
 121.4237347 115.1964353 165.2509189 119.9127347 113.9374353 166.0879189
 119.3477347 113.0504353 165.4449189 120.1767347 113.8094353 167.3889189
 120.5887347 114.5374353 167.9729189 119.8747347 112.5574353 168.0789189
 120.2717347 111.7284353 167.4929189 120.5647347 112.5214353 169.4569189
 121.6217347 112.7404353 169.3059189 120.0027347 113.5794353 170.3869189
 120.5117347 113.5254353 171.3489189 120.1557347 114.5664353 169.9499189
 118.9357347 113.4074353 170.5309189 120.4357347 111.1404353 170.0799189
 120.9287347 111.1324353 171.0519189 119.3807347 110.8944353 170.2049189
 120.9047347 110.4024353 169.4289189 118.3687347 112.3484353 168.1869189
 117.8797347 111.2174353 168.0849189 117.6087347 113.4254353 168.3939189
 117.9667347 114.3714353 168.5269189 116.1567347 113.3014353 168.4439189
 115.8997347 112.5804353 169.2199189 115.5267347 114.6494353 168.7929189
 115.7977347 115.3654353 168.0179189 114.0117347 114.5394353 168.8509189
 113.5857347 115.5114353 169.1009189 113.6327347 114.2154353 167.8809189
 113.7287347 113.8124353 169.6119189 116.0147347 115.0934353 170.0639189
 115.6107347 115.9584353 170.2849189 115.6077347 112.7824353 167.1209189
 114.7217347 111.9214353 167.1029189 116.1207347 113.2974353 166.0029189
 116.8307347 114.0294353 165.9769189 115.6787347 112.8244353 164.6949189
 114.5897347 112.8554353 164.6559189 116.2197347 113.7464353 163.5859189
 117.3067347 113.7704353 163.6589189 115.8437347 113.2094353 162.2139189
 116.2347347 113.8744353 161.4439189 116.2687347 112.2144353 162.0839189
 114.7587347 113.1544353 162.1299189 115.6957347 115.1614353 163.7669189
 116.0877347 115.7984353 162.9749189 114.6067347 115.1544353 163.7209189
 116.0157347 115.5474353 164.7349189 116.1067347 111.3784353 164.4779189
 115.3417347 110.5644353 163.9479189 117.3337347 111.0364353 164.8759189
 117.9857347 111.6644353 165.3459189 117.8337347 109.6844353 164.6509189
 117.7287347 109.4574353 163.5899189 119.3097347 109.6014353 165.0369189
 119.6737347 108.5884353 164.8659189 119.8847347 110.3014353 164.4299189
 119.4247347 109.8554353 166.0909189 117.0227347 108.6534353 165.4259189
 116.7037347 107.5814353 164.8999189 116.6787347 108.9564353 166.6799189
 116.8707347 109.8494353 167.1349189 115.9767347 107.9794353 167.5059189
 116.5217347 107.0384353 167.4249189 115.9527347 108.4394353 168.9609189
 115.7627347 109.5124353 168.9869189 115.1187347 107.9554353 169.4689189
 117.2257347 108.1504353 169.7279189 117.4567347 107.0864353 169.6689189
 118.0597347 108.6834353 169.2709189 117.0867347 108.5644353 171.1789189
 116.9957347 109.6484353 171.2409189 116.1707347 108.1434353 171.5919189
 118.2717347 108.1074353 172.0049189 118.3517347 107.0214353 171.9559189
 119.1897347 108.5144353 171.5799189 118.1517347 108.5324353 173.4259189
 119.0737347 108.4324353 173.8969189 117.8487347 109.5264353 173.4669189
 117.4497347 107.9364353 173.9089189 114.5537347 107.7344353 167.0229189
 113.9087347 106.7774353 167.4649189 114.0447347 108.5784353 166.1259189
 114.5797347 109.3074353 165.6539189 112.6387347 108.5124353 165.7469189
 112.1237347 108.0004353 166.5599189 112.0917347 109.9264353 165.5549189
 111.0017347 109.9014353 165.5469189 112.3897347 110.5534353 166.3959189
 112.5647347 110.4924353 164.3459189 113.5437347 110.4594353 164.3299189
 112.3867347 107.7014353 164.4819189 111.2337347 107.6194353 164.0499189
 113.4117347 107.1054353 163.8809189 114.3537347 107.0714353 164.2719189
 113.2777347 106.4374353 162.5909189 112.2727347 106.6094353 162.2039189
 114.2597347 107.0134353 161.5599189 115.2487347 107.0854353 162.0129189
 114.3537347 106.0924353 160.3489189 115.0527347 106.5124353 159.6259189
 114.7047347 105.1104353 160.6649189 113.3707347 105.9954353 159.8889189
 113.8107347 108.4144353 161.1379189 112.9407347 108.3234353 160.4879189
 113.4907347 108.9624353 162.0239189 114.8717347 109.2194353 160.4229189
 114.4697347 110.1984353 160.1599189 115.7347347 109.3454353 161.0759189
 115.1757347 108.6964353 159.5159189 113.4947347 104.9414353 162.7789189
 114.5457347 104.5114353 163.2689189 112.4957347 104.1534353 162.3839189
 111.5917347 104.5154353 162.0819189 112.5817347 102.6994353 162.3399189
 113.6187347 102.3924353 162.4769189 111.7737347 102.0564353 163.4689189
 110.7127347 102.2494353 163.3069189 111.9097347 100.9754353 163.4379189
 112.1727347 102.5714353 164.8359189 111.4327347 103.4044353 165.3989189
 113.2277347 102.1424353 165.3479189 112.0647347 102.2394353 160.9869189
 111.0507347 102.7514353 160.5039189 112.7527347 101.2794353 160.3799189
 113.5207347 100.7694353 160.8169189 112.4637347 100.8664353 159.0149189
 111.7827347 101.5984353 158.5819189 113.7457347 100.8294353 158.1829189
 114.3877347 100.0344353 158.5629189 113.4897347 100.5684353 157.1559189
 114.5377347 102.1394353 158.1749189 114.8477347 102.3474353 159.1989189
 115.7817347 102.0134353 157.3169189 116.3277347 102.9564353 157.3269189
 116.4177347 101.2214353 157.7129189 115.4947347 101.7714353 156.2939189
 113.6737347 103.2994353 157.6999189 114.2617347 104.2174353 157.7039189
 113.3207347 103.0994353 156.6879189 112.8187347 103.4134353 158.3669189
 111.7827347  99.5034353 158.9869189 111.9697347  98.6724353 159.8779189
 110.9767347  99.2904353 157.9449189 110.8237347  99.9584353 157.1899189
 110.2357347  98.0404353 157.8149189 109.8127347  97.7844353 158.7869189
 109.1017347  98.2194353 156.8039189 108.4707347  99.0454353 157.1319189
 109.5327347  98.5084353 155.8449189 108.2257347  96.9944353 156.5929189
 107.5747347  97.1544353 155.7339189 108.8517347  96.1324353 156.3629189
 107.3857347  96.7004353 157.8209189 108.0377347  96.4634353 158.6619189
 106.8197347  97.5894353 158.0969189 106.4317347  95.5454353 157.5769189
 105.7487347  95.8034353 156.7679189 106.9957347  94.6714353 157.2519189
 105.6487347  95.2044353 158.7959189 105.0097347  94.4114353 158.5869189
 106.2987347  94.9334353 159.5609189 105.0907347  96.0304353 159.0919189
 111.1517347  96.8954353 157.3989189 111.0497347  95.7864353 157.9339189
 112.0507347  97.1434353 156.4489189 112.1567347  98.0474353 155.9889189
 112.9747347  96.1194353 155.9809189 112.4167347  95.2254353 155.7009189
 113.7257347  96.6064353 154.7439189 113.0167347  97.0494353 154.0449189
 114.4217347  97.3934353 155.0329189 114.4887347  95.4954353 154.0459189
 115.1107347  94.6654353 154.7389189 114.4657347  95.4494353 152.7989189
 113.9427347  95.7654353 157.1029189 114.4407347  96.6514353 157.8049189
 114.2117347  94.4694353 157.2659189 113.8927347  93.7304353 156.6399189
 115.0117347  94.0144353 158.3969189 114.6737347  94.5534353 159.2819189
 114.8127347  92.5134353 158.5969189 115.0567347  91.9984353 157.6679189
 115.5167347  92.1614353 159.3509189 113.4077347  92.1254353 159.0189189
 112.6837347  92.7124353 158.4539189 113.2307347  91.0784353 158.7719189
 113.1837347  92.3394353 160.5029189 114.0277347  91.9364353 161.0629189
 113.1397347  93.4074353 160.7169189 111.8987347  91.6724353 160.9639189
 111.0487347  92.1494353 160.4769189 111.9007347  90.6284353 160.6509189
 111.7277347  91.7454353 162.4399189 110.8387347  91.2784353 162.7099189
 112.5257347  91.2674353 162.9059189 111.6997347  92.7414353 162.7369189
 116.4907347  94.3264353 158.2139189 117.2277347  94.4274353 159.1999189
 116.9447347  94.4784353 156.9679189 116.3577347  94.4694353 156.1339189
 118.3687347  94.6744353 156.7149189 118.9277347  94.1674353 157.5019189
 118.7367347  94.0674353 155.3609189 118.0837347  94.4834353 154.5929189
 119.7557347  94.3564353 155.1039189 118.6287347  92.5584353 155.3409189
 119.6827347  91.7614353 155.7609189 120.5967347  92.2264353 156.0999189
 119.5847347  90.3844353 155.7529189 120.4157347  89.7784353 156.0829189
 118.4217347  89.7884353 155.3219189 118.3227347  88.4194353 155.3109189
 117.5597347  88.1514353 154.7569189 117.3587347  90.5574353 154.8999189
 116.4477347  90.0864353 154.5609189 117.4657347  91.9324353 154.9129189
 116.6297347  92.5324353 154.5839189 118.7577347  96.1474353 156.7719189
 119.8697347  96.4804353 157.1949189 117.8597347  97.0414353 156.3539189
 116.9577347  96.8034353 155.9419189 118.1247347  98.4724353 156.4659189
 119.1237347  98.6774353 156.0819189 117.0997347  99.2444353 155.6399189
 116.1057347  99.0594353 156.0469189 117.2927347 100.3124353 155.7439189
 117.1037347  98.8844353 154.1649189 118.0787347  99.1174353 153.7359189
 116.9537347  97.8104353 154.0519189 116.0237347  99.6304353 153.4039189
 115.0917347  99.6004353 153.9679189 116.3037347 100.6794353 153.3059189
 115.8047347  99.0314353 152.0259189 116.7437347  99.0424353 151.4719189
 115.5067347  97.9874353 152.1269189 114.7677347  99.7694353 151.2559189
 114.6497347  99.3284353 150.3219189 113.8647347  99.7374353 151.7709189
 115.0627347 100.7594353 151.1359189 118.0857347  98.9204353 157.9219189
 118.8517347  99.8054353 158.3389189 117.1987347  98.3144353 158.7099189
 116.5697347  97.5734353 158.4009189 117.0627347  98.6804353 160.1089189
 116.8847347  99.7544353 160.1619189 115.8767347  97.9314353 160.7189189
 115.0657347  97.8914353 159.9919189 116.1707347  96.9024353 160.9259189
 115.3727347  98.5714353 161.9929189 115.0587347  99.7584353 162.0209189
 115.2807347  97.7834353 163.0539189 114.9377347  98.1574353 163.9389189
 115.5527347  96.8024353 162.9859189 118.3337347  98.4014353 160.8989189
 118.5727347  99.0654353 161.9069189 119.1707347  97.4634353 160.4529189
 119.0037347  96.8804353 159.6329189 120.4307347  97.2064353 161.1459189
 120.2267347  97.0204353 162.1999189 121.1077347  95.9504353 160.5669189
 121.0937347  96.0144353 159.4789189 122.5587347  95.8714353 161.0189189
 123.0217347  94.9774353 160.6009189 123.0957347  96.7544353 160.6729189
 122.5987347  95.8254353 162.1069189 120.3407347  94.6964353 160.9929189
 120.5207347  94.5154353 162.0529189 119.2727347  94.8804353 160.8779189
 120.7097347  93.4554353 160.2159189 120.1227347  92.6114353 160.5779189
 120.5027347  93.6134353 159.1579189 121.7707347  93.2434353 160.3509189
 121.3427347  98.4264353 161.0619189 121.8737347  98.9034353 162.0759189
 121.5327347  98.9524353 159.8509189 121.1587347  98.5664353 158.9839189
 122.3217347 100.1634353 159.6979189 123.3247347  99.9934353 160.0899189
 122.4287347 100.3934353 158.6379189 121.6997347 101.3484353 160.4079189
 122.4047347 102.1674353 161.0109189 120.3697347 101.4584353 160.3509189
 119.7517347 100.8344353 159.8319189 119.7077347 102.5394353 161.0709189
 120.1067347 103.4874353 160.7089189 118.2047347 102.5024353 160.8039189
 117.7187347 103.3134353 161.3459189 118.0217347 102.6194353 159.7359189
 117.7987347 101.5474353 161.1389189 119.9927347 102.4614353 162.5689189
 120.2947347 103.4794353 163.2019189 119.9147347 101.2604353 163.1499189
 119.6757347 100.3974353 162.6609189 120.1767347 101.1034353 164.5759189
 119.5497347 101.8224353 165.1029189 119.8197347  99.6864353 165.0329189
 120.3597347  98.9754353 164.4079189 120.1797347  99.5514353 166.0529189
 118.3347347  99.3334353 164.9939189 117.9767347  99.4104353 163.9669189
 118.2077347  98.2944353 165.2989189 117.4797347 100.2224353 165.8869189
 117.3217347  99.7334353 166.8479189 118.0057347 101.1564353 166.0869189
 116.1377347 100.5194353 165.2359189 115.7957347  99.6384353 164.6929189
 115.3977347 100.7244353 166.0089189 116.2137347 101.6764353 164.3039189
 115.5747347 102.4284353 164.6319189 117.1887347 102.0374353 164.2779189
 115.9307347 101.3734353 163.3499189 121.6287347 101.4034353 164.9179189
 121.9067347 101.9694353 165.9799189 122.5677347 101.0224353 164.0519189
 122.3947347 100.5154353 163.1839189 123.9667347 101.3354353 164.3299189
 124.2087347 100.9754353 165.3299189 124.8657347 100.6274353 163.3199189
 124.5377347 100.8834353 162.3129189 125.8837347 101.0014353 163.4279189
 124.8767347  99.1044353 163.4679189 123.8437347  98.7594353 163.5069189
 125.5457347  98.4544353 162.2759189 125.5427347  97.3714353 162.4019189
 125.0037347  98.7154353 161.3669189 126.5737347  98.8074353 162.1989189
 125.5617347  98.6924353 164.7629189 125.5577347  97.6054353 164.8469189
 126.5907347  99.0524353 164.7609189 125.0277347  99.1234353 165.6099189
 124.2127347 102.8434353 164.3199189 124.9277347 103.3734353 165.1849189
 123.6247347 103.5554353 163.3579189 123.0607347 103.1644353 162.6039189
 123.7697347 105.0094353 163.3399189 124.8287347 105.2614353 163.3839189
 123.2067347 105.5854353 162.0289189 122.1927347 105.2084353 161.8979189
 123.1677347 107.0984353 162.0939189 122.7677347 107.4924353 161.1599189
 122.5317347 107.4104353 162.9219189 124.1767347 107.4824353 162.2469189
 124.0547347 105.1374353 160.8349189 124.0907347 104.0484353 160.8199189
 123.5597347 105.4524353 159.9159189 125.4767347 105.6734353 160.8329189
 126.0027347 105.3054353 159.9519189 125.4547347 106.7634353 160.8139189
 125.9937347 105.3364353 161.7319189 123.1017347 105.6284353 164.5649189
 123.5947347 106.6164353 165.1299189 121.9697347 105.0644353 164.9939189
 121.4807347 104.3074353 164.5159189 121.3427347 105.5234353 166.2299189
 121.1287347 106.5864353 166.1229189 120.0357347 104.7744353 166.4739189
 120.2107347 103.7084353 166.3299189 119.7417347 104.9114353 167.5149189
 118.8927347 105.2044353 165.5849189 118.7347347 106.2774353 165.6929189
 119.1577347 105.0254353 164.5429189 117.6077347 104.4724353 165.9089189
 117.5607347 103.6574353 166.8269189 116.5577347 104.7614353 165.1539189
 116.6427347 105.4454353 164.4019189 115.6647347 104.3004353 165.3249189
 122.2757347 105.3384353 167.4169189 122.3447347 106.1974353 168.2999189
 122.9797347 104.2074353 167.4679189 122.9067347 103.4494353 166.7899189
 123.9367347 103.9814353 168.5449189 123.4067347 104.0524353 169.4949189
 124.5497347 102.5864353 168.4179189 124.7187347 102.3634353 167.3649189
 125.5237347 102.5764353 168.9069189 123.6767347 101.5074353 169.0229189
 122.8887347 101.8174353 169.9409189 123.7767347 100.3454353 168.5769189
 125.0297347 105.0394353 168.5309189 125.4127347 105.5644353 169.5839189
 125.5437347 105.3644353 167.3439189 125.2737347 104.9354353 166.4579189
 126.5697347 106.4014353 167.2429189 127.4347347 106.0994353 167.8329189
 127.0217347 106.5654353 165.7809189 126.1347347 106.6584353 165.1539189
 127.8567347 107.8284353 165.6169189 128.1667347 107.9274353 164.5769189
 127.2627347 108.6964353 165.9019189 128.7387347 107.7664353 166.2539189
 127.7997347 105.3544353 165.3319189 128.1117347 105.4864353 164.2959189
 128.6797347 105.2324353 165.9639189 127.1707347 104.4674353 165.4109189
 126.0497347 107.7194353 167.8069189 126.6977347 108.3594353 168.6509189
 124.8687347 108.1414353 167.3499189 124.2817347 107.6244353 166.6949189
 124.3277347 109.4264353 167.7839189 125.0737347 110.1944353 167.5789189
 123.0547347 109.7504353 167.0059189 122.6597347 110.7104353 167.3379189
 123.2817347 109.7994353 165.9409189 122.3117347 108.9724353 167.1829189
 124.0547347 109.4364353 169.2829189 124.3327347 110.4314353 169.9639189
 123.5107347 108.3414353 169.8159189 123.2817347 107.4964353 169.2919189
 123.1977347 108.2844353 171.2379189 122.5997347 109.1604353 171.4899189
 122.3907347 107.0254353 171.5449189 121.5897347 106.9234353 170.8119189
 123.0327347 106.1514353 171.4389189 121.7957347 107.0424353 172.9359189
 120.9267347 107.8574353 173.2399189 122.2617347 106.1414353 173.7909189
 121.8977347 106.1064353 174.7429189 122.9837347 105.4834353 173.4959189
 124.4607347 108.3284353 172.0859189 124.4927347 109.0044353 173.1199189
 125.5087347 107.6104353 171.6779189 125.5167347 106.9964353 170.8639189
 126.7597347 107.6774353 172.4229189 126.5497347 107.4134353 173.4599189
 127.7677347 106.6834353 171.8489189 127.7787347 106.7694353 170.7619189
 128.7667347 106.9414353 172.1989189 127.4577347 105.2524353 172.2339189
 126.7797347 104.9984353 173.2269189 127.9527347 104.3084353 171.4439189
 127.7757347 103.3254353 171.6509189 128.5107347 104.5654353 170.6299189
 127.3377347 109.0844353 172.4059189 127.7747347 109.5894353 173.4509189
 127.3297347 109.7424353 171.2429189 126.9947347 109.3634353 170.3569189
 127.8297347 111.1114353 171.1889189 128.8597347 111.1124353 171.5449189
 127.8097347 111.6274353 169.7499189 126.7797347 111.6174353 169.3939189
 128.3427347 113.0514353 169.6819189 128.3197347 113.3994353 168.6489189
 127.7217347 113.7024353 170.2979189 129.3687347 113.0734353 170.0499189
 128.6227347 110.7844353 168.9269189 128.1457347 109.9484353 168.7429189
 127.0197347 112.0274353 172.0999189 127.5877347 112.8614353 172.8129189
 125.6927347 111.8844353 172.0949189 125.1847347 111.2034353 171.5309189
 124.8577347 112.7364353 172.9369189 125.1107347 113.7744353 172.7229189
 123.3827347 112.5054353 172.6169189 123.2307347 112.5874353 171.5409189
 123.1077347 111.4894353 172.9019189 122.4727347 113.4874353 173.3259189
 122.5677347 114.6964353 173.1239189 121.5837347 112.9704353 174.1629189
 120.9437347 113.5824353 174.6689189 121.5397347 111.9604353 174.2999189
 125.1247347 112.4884353 174.4159189 125.2007347 113.4344353 175.2079189
 125.2627347 111.2224353 174.8119189 125.2287347 110.4134353 174.1919189
 125.4797347 110.9124353 176.2209189 124.7107347 111.4254353 176.7979189
 125.3607347 109.4064353 176.4569189 126.0357347 108.8924353 175.7729189
 125.7017347 109.1844353 177.4679189 123.9587347 108.8334353 176.2789189
 123.7167347 108.8064353 175.2169189 123.9457347 107.8034353 176.6349189
 122.8927347 109.6254353 177.0119189 123.0557347 109.8614353 178.2279189
 121.8897347 110.0094353 176.3729189 126.8357347 111.4154353 176.6979189
 126.9677347 111.8594353 177.8439189 127.8567347 111.3544353 175.8409189
 127.7887347 111.0534353 174.8689189 129.1917347 111.7394353 176.2859189
 129.3157347 111.3784353 177.3069189 130.2487347 111.0974353 175.3899189
 130.0177347 110.0384353 175.2699189 130.1977347 111.5494353 174.3989189
 131.6647347 111.2394353 175.9279189 132.0797347 112.1904353 175.5949189
 131.6317347 111.2694353 177.0169189 132.5827347 110.1144353 175.4889189
 132.0807347 109.0894353 174.9819189 133.8127347 110.2564353 175.6529189
 129.3697347 113.2554353 176.3149189 129.8147347 113.8114353 177.3239189
 129.0297347 113.9404353 175.2249189 128.5707347 113.5244353 174.4139189
 129.2907347 115.3704353 175.0979189 129.9307347 115.6374353 175.9389189
 129.9907347 115.6594353 173.7659189 130.1817347 116.7294353 173.6799189
 130.9357347 115.1174353 173.7269189 129.3537347 115.3374353 172.9429189
 128.0367347 116.2294353 175.1979189 128.1217347 117.3874353 175.6149189
 126.8757347 115.6974353 174.8269189 126.7617347 114.7284353 174.5299189
 125.6547347 116.4734353 174.8169189 124.8067347 115.7894353 174.8479189
 125.6147347 117.0734353 175.7259189 125.4947347 117.3894353 173.6249189
 124.5347347 118.1694353 173.5889189 126.4007347 117.3264353 172.6539189
 127.1957347 116.6884353 172.6679189 126.3407347 118.1714353 171.4689189
 125.3077347 118.2954353 171.1429189 126.8717347 119.5764353 171.7709189
 126.6457347 119.8304353 172.8059189 127.9577347 119.5784353 171.6719189
 126.2847347 120.6344353 170.8569189 125.6007347 120.2714353 169.8789189
 126.5117347 121.8334353 171.1149189 127.1457347 117.4904353 170.3689189
 127.9517347 116.5934353 170.6299189 126.9207347 117.9234353 169.1309189
 126.2137347 118.6154353 168.8809189 127.6997347 117.4164353 168.0179189
 127.6947347 118.1634353 167.2239189 128.7337347 117.3034353 168.3429189
 127.2327347 116.1004353 167.4399189 128.0407347 115.3744353 166.8599189
 125.9477347 115.7694353 167.5739189 125.2437347 116.3674353 168.0069189
 125.4437347 114.4864353 167.0949189 126.1967347 113.7394353 167.3469189
 124.1167347 114.1594353 167.7839189 123.7647347 113.1974353 167.4119189
 124.3037347 114.0734353 169.2899189 123.3497347 113.8404353 169.7619189
 125.0247347 113.2904353 169.5229189 124.6707347 115.0284353 169.6659189
 123.1537347 115.1754353 167.4899189 123.3697347 115.9874353 167.9949189
 125.2627347 114.4404353 165.5809189 125.4807347 113.3824353 164.9779189
 124.8737347 115.5514353 164.9519189 124.6397347 116.4274353 165.4199189
 124.7537347 115.5834353 163.4969189 124.0987347 114.7674353 163.1899189
 124.1417347 116.9144353 163.0569189 124.8607347 117.7074353 163.2629189
 123.8357347 116.9024353 161.5729189 123.4017347 117.8594353 161.2829189
 124.7557347 116.7374353 161.0129189 123.1287347 116.1024353 161.3539189
 122.9287347 117.1464353 163.7799189 122.5387347 118.0004353 163.4989189
 126.1047347 115.3684353 162.8219189 126.2007347 114.6464353 161.8169189
 127.1557347 115.9894353 163.3609189 127.1027347 116.6324353 164.1509189
 128.4977347 115.7784353 162.8329189 128.5077347 116.0624353 161.7809189
 129.4987347 116.6504353 163.5919189 129.5537347 116.2964353 164.6219189
 130.8797347 116.5524353 162.9659189 131.5767347 117.1804353 163.5209189
 131.2207347 115.5174353 162.9969189 130.8347347 116.8894353 161.9299189
 129.0637347 118.0154353 163.5669189 128.3167347 118.1324353 164.1909189
 128.8897347 114.3114353 162.9309189 129.4467347 113.7384353 161.9859189
 128.6017347 113.6854353 164.0729189 128.1637347 114.1284353 164.8809189
 128.9087347 112.2714353 164.2399189 129.9757347 112.1274353 164.0679189
 128.5707347 111.8314353 165.6619189 128.8027347 110.7734353 165.7799189
 129.1587347 112.4134353 166.3719189 127.5097347 111.9934353 165.8499189
 128.1567347 111.4234353 163.2239189 128.7187347 110.4854353 162.6509189
 126.8817347 111.7394353 162.9859189 126.3807347 112.5064353 163.4349189
 126.0997347 110.9674353 162.0249189 126.1347347 109.9184353 162.3209189
 124.6487347 111.4474353 162.0349189 124.6317347 112.4924353 161.7259189
 123.8027347 110.6384353 161.0659189 122.7747347 110.9994353 161.0919189
 124.2007347 110.7474353 160.0569189 123.8257347 109.5874353 161.3529189
 124.1087347 111.3154353 163.3549189 124.5147347 111.9864353 163.9429189
 126.6847347 111.0674353 160.6199189 126.8287347 110.0514353 159.9229189
 127.0357347 112.2814353 160.1849189 126.9677347 113.1424353 160.7269189
 127.5637347 112.4284353 158.8299189 126.8897347 111.9204353 158.1409189
 127.6097347 113.9124353 158.4139189 128.0417347 113.9674353 157.4149189
 126.2067347 114.4934353 158.3759189 126.2547347 115.5414353 158.0809189
 125.6037347 113.9404353 157.6559189 125.7537347 114.4154353 159.3639189
 128.4947347 114.7214353 159.3459189 128.5057347 115.7634353 159.0249189
 128.1057347 114.6594353 160.3619189 129.5097347 114.3234353 159.3209189
 128.9327347 111.7624353 158.7079189 129.2297347 111.1174353 157.6899189
 129.7777347 111.8814353 159.7359189 129.5947347 112.4274353 160.5779189
 131.0697347 111.2034353 159.7059189 131.6047347 111.5254353 158.8129189
 131.8857347 111.5804353 160.9419189 131.2897347 111.3444353 161.8239189
 132.7667347 110.9394353 160.9719189 132.3527347 113.0324353 161.0609189
 131.4847347 113.6794353 160.9329189 132.9497347 113.2814353 162.4349189
 133.2777347 114.3184353 162.5069189 132.1977347 113.0854353 163.1989189
 133.8027347 112.6194353 162.5869189 133.3527347 113.3774353 159.9749189
 133.6667347 114.4154353 160.0859189 134.2217347 112.7244353 160.0599189
 132.8897347 113.2404353 158.9979189 130.8947347 109.6924353 159.6279189
 131.6157347 109.0124353 158.8869189 129.9457347 109.1494353 160.3949189
 129.3417347 109.6754353 161.0259189 129.7087347 107.7124353 160.3739189
 130.6497347 107.2084353 160.5959189 128.6807347 107.3364353 161.4379189
 128.5097347 106.2604353 161.4149189 129.0527347 107.6234353 162.4209189
 127.7437347 107.8564353 161.2389189 129.2477347 107.2494353 158.9999189
 129.7087347 106.2154353 158.5029189 128.3347347 107.9934353 158.3659189
 127.8927347 108.8344353 158.7379189 127.9147347 107.5934353 157.0259189
 127.5397347 106.5734353 157.1079189 126.7917347 108.4814353 156.4909189
 125.8747347 108.2914353 157.0479189 127.0467347 109.5304353 156.6449189
 126.5547347 108.2184353 154.9969189 127.4257347 108.5614353 154.4389189
 126.4777347 107.1424353 154.8389189 125.3277347 108.8794353 154.4319189
 125.1747347 108.5374353 153.4079189 124.4547347 108.5674353 155.0059189
 125.4167347 110.3334353 154.4449189 126.2187347 110.7594353 154.9079189
 124.5197347 111.1364353 153.8919189 123.4657347 110.6584353 153.2539189
 123.3287347 109.6504353 153.1789189 122.7887347 111.2974353 152.8369189
 124.6877347 112.4524353 153.9769189 125.4997347 112.8324353 154.4639189
 124.0047347 113.0824353 153.5559189 129.0847347 107.6274353 156.0549189
 129.2367347 106.7234353 155.2229189 129.9057347 108.6774353 156.1199189
 129.8077347 109.4574353 156.7699189 131.0437347 108.7584353 155.2119189
 130.6707347 108.7454353 154.1879189 131.8047347 110.0614353 155.4439189
 131.1347347 110.9084353 155.2989189 132.1537347 110.1044353 156.4759189
 132.9077347 110.1694353 154.5629189 133.7287347 109.9164353 155.0339189
 131.9667347 107.5614353 155.3889189 132.3717347 106.9234353 154.4059189
 132.2967347 107.2314353 156.6389189 131.9597347 107.7114353 157.4729189
 133.1997347 106.1144353 156.8929189 134.1267347 106.2774353 156.3439189
 133.5527347 106.0374353 158.3899189 132.6287347 106.0624353 158.9679189
 134.2787347 104.7354353 158.6999189 134.5207347 104.6974353 159.7619189
 133.6377347 103.8914353 158.4439189 135.1977347 104.6834353 158.1169189
 134.4157347 107.2334353 158.7879189 135.4047347 107.1164353 158.3449189
 133.9807347 108.1384353 158.3629189 134.5677347 107.4194353 160.2759189
 135.1947347 108.2894353 160.4719189 133.5867347 107.5704353 160.7259189
 135.0327347 106.5334353 160.7079189 132.5887347 104.8144353 156.3919189
 133.2657347 104.0034353 155.7519189 131.2997347 104.5944353 156.6659189
 130.6917347 105.2464353 157.1619189 130.6637347 103.3494353 156.2489189
 131.2407347 102.5204353 156.6579189 129.2367347 103.2854353 156.7919189
 128.7687347 102.3534353 156.4759189 129.2597347 103.3294353 157.8809189
 128.6627347 104.1284353 156.4069189 130.6607347 103.2064353 154.7329189
 130.9957347 102.1394353 154.2019189 130.2857347 104.2664353 154.0169189
 130.0277347 105.1714353 154.4109189 130.2207347 104.1854353 152.5609189
 129.5967347 103.3344353 152.2889189 129.5937347 105.4594353 151.9979189
 128.5937347 105.5754353 152.4159189 130.1787347 106.3174353 152.3289189
 129.4987347 105.4844353 150.4819189 130.4997347 105.4174353 150.0549189
 128.9467347 104.6094353 150.1389189 128.8167347 106.7434353 149.9759189
 128.5767347 106.6274353 148.9189189 127.8737347 106.8834353 150.5039189
 129.6897347 107.9724353 150.1649189 129.1217347 108.8644353 149.9009189
 129.9597347 108.0664353 151.2169189 130.9277347 107.9134353 149.3409189
 131.3527347 108.8604353 149.2849189 131.6047347 107.2554353 149.7779189
 130.6917347 107.5824353 148.3839189 131.6037347 103.9554353 151.9619189
 131.7787347 103.1004353 151.0809189 132.6057347 104.7054353 152.4279189
 132.5187347 105.4064353 153.1639189 133.9437347 104.5444353 151.8719189
 133.8737347 104.6124353 150.7859189 134.8587347 105.6594353 152.3719189
 134.5547347 105.9454353 153.3789189 135.8777347 105.2794353 152.4429189
 134.8477347 106.8904353 151.4809189 135.5667347 106.7544353 150.6729189
 133.8647347 106.9904353 151.0199189 135.1767347 108.1604353 152.2319189
 135.8267347 108.0734353 153.2929189 134.7837347 109.2494353 151.7619189
 134.5197347 103.1744353 152.2079189 135.2637347 102.5974353 151.4069189
 134.1937347 102.6364353 153.3849189 133.6347347 103.0984353 154.1019189
 134.6427347 101.2954353 153.7179189 135.7257347 101.2404353 153.6089189
 134.4167347 101.0894353 154.7639189 133.9977347 100.2354353 152.8469189
 134.6627347  99.3044353 152.3879189 132.6887347 100.3564353 152.6109189
 132.0957347 101.0974353 152.9849189 132.0077347  99.3844353 151.7629189
 132.2127347  98.3914353 152.1629189 130.4937347  99.6214353 151.7799189
 130.3067347 100.6934353 151.7249189 130.0597347  99.1764353 150.8849189
 129.7837347  99.0654353 152.9929189 130.3087347  98.0084353 153.7229189
 131.2487347  97.5684353 153.4239189 129.6447347  97.5124353 154.8259189
 130.0677347  96.6914353 155.3859189 128.4437347  98.0634353 155.2129189
 127.9237347  97.6754353 156.0759189 127.9077347  99.1084353 154.4979189
 126.9657347  99.5424353 154.7999189 128.5737347  99.6024353 153.3949189
 128.1437347 100.4214353 152.8369189 132.5307347  99.4414353 150.3339189
 132.5877347  98.4154353 149.6459189 132.9157347 100.6294353 149.8629189
 132.8957347 101.5014353 150.3909189 133.4107347 100.7404353 148.4939189
 132.6627347 100.2634353 147.8609189 133.5787347 102.2104353 148.1049189
 133.7197347 102.8004353 149.0109189 134.4867347 102.3164353 147.5109189
 132.4107347 102.7844353 147.3229189 132.4757347 102.4554353 146.2859189
 131.4787347 102.3874353 147.7249189 132.3677347 104.3014353 147.3649189
 131.2567347 104.8684353 147.3079189 133.4447347 104.9264353 147.4549189
 134.7327347 100.0114353 148.2749189 135.0827347  99.7374353 147.1229189
 135.4727347  99.6914353 149.3359189 135.1457347  99.7744353 150.2989189
 136.8347347  99.1864353 149.2109189 137.1137347  99.3274353 148.1669189
 137.7697347  99.9694353 150.1359189 137.3817347  99.9174353 151.1529189
 138.7457347  99.4834353 150.1419189 137.9517347 101.4274353 149.7559189
 136.9777347 101.9144353 149.7059189 138.5237347 101.9374353 150.5309189
 138.6617347 101.5754353 148.4219189 139.6097347 101.0384353 148.4509189
 138.0607347 101.1184353 147.6359189 138.9127347 103.0334353 148.0879189
 137.9787347 103.5894353 148.1699189 139.6017347 103.4584353 148.8169189
 139.4717347 103.2044353 146.7209189 139.6277347 104.2154353 146.5339189
 140.3757347 102.6954353 146.6489189 138.8027347 102.8224353 146.0219189
 136.9677347  97.6974353 149.5059189 138.0817347  97.1694353 149.4559189
 135.8767347  97.0064353 149.8089189 134.9387347  97.4064353 149.8349189
 135.9357347  95.5864353 150.1359189 136.8347347  95.3914353 150.7209189
 134.7357347  95.1644353 150.9989189 133.8167347  95.4204353 150.4719189
 134.7577347  93.6594353 151.2319189 133.9027347  93.3734353 151.8449189
 134.7067347  93.1424353 150.2739189 135.6797347  93.3844353 151.7449189
 134.7567347  95.9124353 152.3339189 135.5667347  95.5174353 152.9479189
 134.9817347  96.9624353 152.1469189 133.4647347  95.8194353 153.1099189
 133.5597347  96.3744353 154.0429189 132.6527347  96.2414353 152.5169189
 133.2467347  94.7744353 153.3299189 135.9927347  94.7814353 148.8459189
 135.1537347  94.9544353 147.9549189 136.9857347  93.9014353 148.7469189
 137.7037347  93.7784353 149.4609189 137.1367347  93.0244353 147.5959189
 136.1657347  92.8784353 147.1219189 138.0527347  93.6444353 146.5339189
 138.0217347  93.0404353 145.6269189 137.6867347  94.6364353 146.2689189
 139.3877347  93.7384353 146.9969189 139.9487347  94.1354353 146.2989189
 137.6787347  91.6864353 148.0769189 137.8317347  91.4494353 149.2769189
 137.9727347  90.8064353 147.1179189 137.9177347  91.0004353 146.1179189
 138.4087347  89.4564353 147.4609189 137.6567347  89.0164353 148.1159189
 138.5317347  88.6104353 146.1929189 137.5827347  88.6364353 145.6579189
 139.2777347  89.0614353 145.5389189 138.9127347  87.1624353 146.4489189
 139.8857347  87.1224353 146.9379189 138.1937347  86.7114353 147.1329189
 138.9587347  86.3624353 145.1609189 137.9657347  86.3364353 144.7119189
 139.6187347  86.8564353 144.4479189 139.4437347  84.9444353 145.4059189
 140.4267347  84.9734353 145.8759189 138.7707347  84.4474353 146.1049189
 139.5207347  84.1554353 144.1479189 139.8557347  83.1944353 144.3609189
 138.5777347  84.1044353 143.7119189 140.1817347  84.6144353 143.4899189
 139.7287347  89.4684353 148.2219189 139.9097347  88.7044353 149.1769189
 140.6637347  90.3174353 147.8119189 140.5337347  90.9754353 147.0429189
 141.9687347  90.3814353 148.4329189 142.2497347  89.3764353 148.7469189
 142.6927347  90.6944353 147.6809189 142.0887347  91.3044353 149.6229189
 143.1387347  91.3214353 150.2719189 141.0507347  92.0734353 149.9369189
 140.1627347  92.0684353 149.4349189 141.1087347  93.0054353 151.0529189
 142.0917347  93.4774353 151.0429189 140.0357347  94.0834353 150.9069189
 140.0937347  94.7714353 151.7499189 140.1957347  94.6324353 149.9789189
 139.0507347  93.6164353 150.8869189 140.9307347  92.2784353 152.3799189
 140.3557347  91.1894353 152.4469189 141.4357347  92.9004353 153.4459189
 141.9497347  93.7784353 153.3829189 141.3097347  92.3974353 154.8129189
 140.6867347  91.5034353 154.8309189 142.6677347  91.9854353 155.3779189
 143.1967347  91.3834353 154.6389189 143.2697347  92.8774353 155.5519189
 142.5507347  91.2014353 156.6709189 141.4537347  90.8454353 157.0969189
 143.6837347  90.9314353 157.3019189 143.6677347  90.4084353 158.1779189
 144.5717347  91.2464353 156.9119189 140.6707347  93.4984353 155.6499189
 141.3717347  94.3844353 156.1619189 139.3457347  93.4874353 155.8169189
 138.3707347  92.5704353 155.1989189 138.3337347  91.6134353 155.7189189
 138.6217347  92.3584353 154.1599189 137.0737347  93.3124353 155.3139189
 136.2367347  92.6224353 155.4219189 136.8827347  93.9084353 154.4209189
 137.2097347  94.1754353 156.5109189 136.9577347  93.6334353 157.4219189
 136.5427347  95.0364353 156.4579189 138.6807347  94.6074353 156.5069189
 138.8757347  95.5534353 156.0009189 139.1837347  94.8794353 157.9159189
 139.1067347  96.0264353 158.3739189 139.6867347  93.8694353 158.6269189
 139.7867347  92.9134353 158.2869189 140.1427347  94.0914353 159.9969189
 139.3657347  94.6134353 160.5549189 140.3947347  92.7404353 160.6909189
 141.0817347  92.1594353 160.0749189 141.0367347  92.9454353 162.0499189
 141.2057347  91.9774353 162.5219189 141.9897347  93.4614353 161.9279189
 140.3767347  93.5454353 162.6769189 139.0917347  91.9704353 160.8289189
 139.2827347  91.0164353 161.3209189 138.3867347  92.5514353 161.4239189
 138.6687347  91.7904353 159.8409189 141.3817347  94.9824353 160.0139189
 141.5157347  95.8724353 160.8649189 142.3027347  94.7714353 159.0719189
 142.2677347  94.0214353 158.3819189 143.4657347  95.6484353 158.9779189
 143.9217347  95.7124353 159.9659189 144.4797347  95.0694353 157.9949189
 143.9527347  94.7274353 157.1039189 145.1577347  95.8624353 157.6789189
 145.2937347  93.9214353 158.5549189 144.6237347  93.1984353 159.0209189
 145.7997347  93.4064353 157.7379189 146.3197347  94.3764353 159.5689189
 147.1977347  95.1844353 159.2049189 146.2497347  93.9254353 160.7309189
 143.0657347  97.0564353 158.5569189 143.6827347  98.0354353 158.9949189
 142.0417347  97.1774353 157.7119189 141.5647347  96.3944353 157.2659189
 141.5227347  98.4954353 157.3619189 142.3297347  99.1084353 156.9599189
 140.4457347  98.3684353 156.2679189 139.6767347  97.6774353 156.6149189
 139.7927347  99.7154353 156.0009189 139.0347347  99.6054353 155.2249189
 139.3257347 100.0804353 156.9149189 140.5487347 100.4274353 155.6709189
 141.0667347  97.8154353 154.9829189 141.7037347  98.5824353 154.5419189
 141.7107347  96.9734353 155.2379189 140.0607347  97.3644353 153.9489189
 140.5857347  96.9874353 153.0709189 139.4387347  96.5734353 154.3679189
 139.4317347  98.2074353 153.6609189 140.9887347  99.1944353 158.6059189
 141.2017347 100.3964353 158.8019189 140.2897347  98.4504353 159.4669189
 140.0387347  97.4734353 159.3149189 139.8237347  99.0154353 160.7299189
 139.2127347  99.8904353 160.5069189 138.9787347  97.9864353 161.4789189
 138.1567347  97.6694353 160.8369189 139.5877347  97.1044353 161.6749189
 138.4117347  98.4934353 162.7899189 139.2247347  98.6644353 163.4949189
 137.9237347  99.4544353 162.6269189 137.4197347  97.5204353 163.3909189
 136.8277347  97.0654353 162.5959189 137.9567347  96.7134353 163.8899189
 136.5327347  98.1784353 164.3439189 135.6917347  98.6234353 163.9759189
 136.7367347  98.2414353 165.6529189 137.8027347  97.6974353 166.2159189
 138.4927347  97.2144353 165.6409189 137.9347347  97.7604353 167.2249189
 135.8507347  98.8704353 166.4169189 135.0257347  99.2974353 165.9959189
 135.9947347  98.9264353 167.4249189 140.9917347  99.4694353 161.5969189
 140.9297347 100.5274353 162.2369189 142.0567347  98.6694353 161.6459189
 142.1317347  97.7714353 161.1679189 143.2287347  99.0564353 162.4259189
 142.9207347  99.2184353 163.4589189 144.2687347  97.9384353 162.3859189
 144.4907347  97.6984353 161.3459189 145.1937347  98.2994353 162.8349189
 143.8347347  96.6724353 163.1019189 143.4417347  96.9274353 164.0859189
 143.0227347  96.2014353 162.5479189 144.9797347  95.6924353 163.2529189
 145.3207347  95.3764353 162.2669189 145.8207347  96.1884353 163.7369189
 144.5917347  94.5204353 164.0319189 144.4697347  94.6434353 165.0369189
 144.3847347  93.3064353 163.5349189 144.5147347  93.0514353 162.2429189
 144.7807347  93.7974353 161.5999189 144.3497347  92.1084353 161.8899189
 144.0377347  92.3204353 164.3579189 143.9337347  92.5024353 165.3559189
 143.8757347  91.3824353 163.9909189 143.8247347 100.3614353 161.9069189
 144.1807347 101.2514353 162.6929189 143.9357347 100.4934353 160.5839189
 143.6927347  99.7714353 159.9059189 144.4337347 101.7354353 160.0119189
 145.4307347 101.9374353 160.4039189 144.5337347 101.6194353 158.9329189
 143.5297347 102.9184353 160.3069189 144.0057347 104.0264353 160.5739189
 142.2137347 102.7014353 160.2589189 141.7847347 101.8124353 160.0019189
 141.2707347 103.7664353 160.5849189 141.4557347 104.6174353 159.9299189
 139.8267347 103.2864353 160.3469189 139.7177347 102.3004353 160.7979189
 138.8327347 104.2284353 161.0049189 137.8187347 103.8714353 160.8249189
 139.0197347 104.2634353 162.0779189 138.9457347 105.2274353 160.5849189
 139.5397347 103.1714353 158.8609189 138.5147347 102.8314353 158.7139189
 139.6697347 104.1454353 158.3889189 140.2277347 102.4554353 158.4119189
 141.4727347 104.2374353 162.0189189 141.4927347 105.4434353 162.2959189
 141.6217347 103.2964353 162.9529189 141.5947347 102.2924353 162.7749189
 141.8417347 103.6714353 164.3469189 141.0357347 104.3414353 164.6459189
 141.8197347 102.4264353 165.2309189 142.6057347 101.7474353 164.8999189
 142.0607347 102.7184353 166.2529189 140.4937347 101.6754353 165.2359189
 140.1727347 101.5194353 164.2059189 140.6487347 100.6894353 165.6739189
 139.1747347 102.5144353 166.1379189 138.4667347 103.5444353 164.8589189
 137.6387347 104.1204353 165.2729189 139.2277347 104.2244353 164.4769189
 138.1007347 102.9164353 164.0469189 143.1557347 104.4224353 164.5259189
 143.2137347 105.4014353 165.2809189 144.2147347 103.9794353 163.8459189
 144.2117347 103.1514353 163.2499189 145.4947347 104.6794353 163.9159189
 145.8317347 104.7104353 164.9519189 146.5217347 103.9234353 163.0709189
 146.5237347 102.8874353 163.4079189 146.1617347 103.9234353 162.0419189
 147.9727347 104.4004353 163.0489189 147.9827347 105.4884353 162.9819189
 148.6847347 104.0024353 164.3269189 149.7167347 104.3514353 164.2919189
 148.1787347 104.4524353 165.1809189 148.6717347 102.9174353 164.4279189
 148.6877347 103.8324353 161.8379189 149.7217347 104.1774353 161.8309189
 148.6697347 102.7434353 161.8819189 148.1867347 104.1674353 160.9299189
 145.3557347 106.1234353 163.4409189 145.8367347 107.0654353 164.0929189
 144.6847347 106.3154353 162.3029189 144.2687347 105.5704353 161.7449189
 144.5007347 107.6594353 161.7699189 145.4817347 108.1244353 161.6669189
 143.8377347 107.5884353 160.3959189 143.7037347 108.5964353 160.0039189
 144.4687347 107.0164353 159.7159189 142.8667347 107.1014353 160.4849189
 143.6787347 108.5234353 162.7189189 143.9797347 109.7074353 162.9099189
 142.6317347 107.9524353 163.3169189 142.3487347 106.9814353 163.1879189
 141.7957347 108.7254353 164.2319189 141.4697347 109.6364353 163.7289189
 140.5377347 107.9244353 164.6129189 140.8457347 106.9374353 164.9569189
 139.7877347 108.6114353 165.7429189 138.9017347 108.0304353 165.9979189
 140.4357347 108.6874353 166.6159189 139.4877347 109.6104353 165.4259189
 139.6367347 107.7614353 163.4039189 138.7497347 107.1934353 163.6849189
 139.3377347 108.7434353 163.0379189 140.1747347 107.2304353 162.6189189
 142.5927347 109.1414353 165.4629189 142.4367347 110.2584353 165.9729189
 143.4547347 108.2534353 165.9639189 143.5787347 107.3024353 165.6179189
 144.3067347 108.6224353 167.0919189 143.6647347 108.9464353 167.9109189
 145.1257347 107.4164353 167.5489189 145.5297347 106.9044353 166.6749189
 145.9757347 107.7614353 168.1369189 144.3147347 106.4354353 168.3719189
 143.2247347 106.8114353 168.8509189 144.7677347 105.2844353 168.5419189
 145.2277347 109.7824353 166.7289189 145.3867347 110.7324353 167.5099189
 145.8427347 109.7254353 165.5449189 145.7697347 108.9504353 164.8859189
 146.6957347 110.8324353 165.1169189 147.4777347 110.9694353 165.8639189
 147.3427347 110.5034353 163.7719189 147.9767347 111.3334353 163.4599189
 147.9477347 109.6024353 163.8699189 146.5657347 110.3394353 163.0249189
 145.9057347 112.1354353 165.0259189 146.3857347 113.2004353 165.4449189
 144.6907347 112.0694353 164.4809189 144.2587347 111.2114353 164.1379189
 143.8717347 113.2684353 164.3359189 144.4427347 114.0214353 163.7939189
 142.6057347 112.9514353 163.5189189 142.1637347 112.0334353 163.9059189
 141.5837347 114.0674353 163.6619189 140.6957347 113.8254353 163.0769189
 141.3087347 114.1764353 164.7109189 142.0127347 115.0024353 163.2999189
 142.9617347 112.7394353 162.0609189 142.0577347 112.5164353 161.4939189
 143.4247347 113.6434353 161.6639189 143.6597347 111.9064353 161.9739189
 143.5247347 113.8524353 165.6999189 143.5337347 115.0754353 165.8849189
 143.1937347 112.9984353 166.6699189 143.1557347 111.9844353 166.5649189
 142.8517347 113.4994353 167.9999189 142.0867347 114.2694353 167.9019189
 142.2627347 112.3714353 168.8669189 142.8827347 111.4814353 168.7559189
 142.2617347 112.7764353 170.3339189 141.8427347 111.9684353 170.9339189
 143.2837347 112.9754353 170.6569189 141.6587347 113.6754353 170.4629189
 140.8417347 112.0444353 168.4029189 140.1867347 112.8764353 168.6619189
 140.8367347 111.9614353 167.3159189 140.2757347 110.7764353 168.9909189
 139.2667347 110.6184353 168.6109189 140.9057347 109.9324353 168.7099189
 140.2457347 110.8614353 170.0769189 144.0697347 114.1394353 168.6559189
 143.9557347 115.1564353 169.3529189 145.2537347 113.5544353 168.4519189
 145.3937347 112.6784353 167.9479189 146.4677347 114.1794353 168.9709189
 146.3647347 114.2874353 170.0509189 147.6777347 113.2964353 168.6749189
 148.5787347 113.7704353 169.0659189 147.5437347 112.3244353 169.1499189
 147.7757347 113.1634353 167.5979189 146.6637347 115.5724353 168.3789189
 146.9747347 116.5304353 169.1009189 146.4727347 115.7064353 167.0649189
 146.2307347 114.9454353 166.4309189 146.6087347 117.0194353 166.4379189
 147.5987347 117.4114353 166.6739189 146.4737347 116.8894353 164.9219189
 147.1327347 116.0924353 164.5769189 145.4537347 116.5854353 164.6839189
 146.7987347 118.1604353 164.1549189 146.5917347 118.0044353 163.0959189
 146.1417347 118.9624353 164.4929189 148.2407347 118.5914353 164.3239189
 149.0947347 117.7204353 164.5889189 148.5197347 119.8014353 164.1949189
 145.5787347 118.0044353 166.9869189 145.8997347 119.1734353 167.2449189
 144.3377347 117.5494353 167.1749189 144.0277347 116.6034353 166.9519189
 143.3087347 118.4204353 167.7359189 143.2087347 119.2854353 167.0799189
 141.9697347 117.6864353 167.8059189 142.1637347 116.6674353 168.1419189
 141.3647347 118.1664353 168.5759189 141.1307347 117.6084353 166.5319189
 141.7637347 117.2564353 165.7179189 139.9887347 116.6284353 166.7269189
 139.3937347 116.5774353 165.8149189 140.3907347 115.6414353 166.9539189
 139.3597347 116.9624353 167.5519189 140.5997347 118.9784353 166.1509189
 140.0057347 118.8984353 165.2409189 139.9767347 119.3644353 166.9579189
 141.4347347 119.6574353 165.9799189 143.7017347 118.9114353 169.1209189
 143.5287347 120.0934353 169.4409189 144.2217347 118.0174353 169.9639189
 144.3587347 117.0284353 169.7549189 144.6407347 118.4374353 171.2959189
 143.8037347 118.9614353 171.7569189 144.9927347 117.2244353 172.1539189
 145.6067347 116.5394353 171.5689189 145.5967347 117.5494353 173.0009189
 143.7737347 116.4844353 172.6679189 143.1437347 117.1724353 173.2319189
 143.1827347 116.1304353 171.8239189 144.1497347 115.3094353 173.5479189
 144.7557347 114.6044353 172.9799189 144.7607347 115.6554353 174.3819189
 142.9107347 114.6094353 174.0769189 142.3297347 115.3084353 174.6789189
 142.2797347 114.3094353 173.2399189 143.2457347 113.4144353 174.8949189
 142.3697347 112.9694353 175.2339189 143.7767347 112.7344353 174.3149189
 143.8257347 113.7024353 175.7089189 145.8127347 119.4044353 171.2329189
 145.9397347 120.2794353 172.0959189 146.6787347 119.2684353 170.2289189
 146.6667347 118.5114353 169.5449189 147.7427347 120.2514353 170.0539189
 148.1827347 120.3934353 171.0409189 148.8017347 119.7384353 169.0739189
 148.3137347 119.4614353 168.1399189 149.4927347 120.5494353 168.8439189
 149.5927347 118.5484353 169.5869189 149.9897347 118.7744353 170.5769189
 148.9297347 117.6904353 169.6979189 150.7347347 118.1894353 168.6509189
 151.2867347 119.0914353 168.3879189 151.4317347 117.5274353 169.1639189
 150.2327347 117.5154353 167.3869189 149.6117347 116.6604353 167.6549189
 149.5987347 118.2094353 166.8339189 151.3467347 117.0604353 166.5119189
 151.0407347 117.0864353 165.5179189 152.1657347 117.6884353 166.6379189
 151.6137347 116.0884353 166.7669189 147.2337347 121.6074353 169.5759189
 147.8657347 122.6234353 169.8819189 146.1227347 121.6574353 168.8389189
 145.5717347 120.8394353 168.5789189 145.5997347 122.9264353 168.3369189
 146.4787347 123.5434353 168.1489189 144.7907347 122.7014353 167.0559189
 144.0847347 121.8884353 167.2249189 144.2027347 123.5964353 166.8499189
 145.6297347 122.3754353 165.8349189 146.2607347 123.2304353 165.5929189
 146.2947347 121.5434353 166.0669189 144.7837347 122.0194353 164.6289189
 143.5537347 122.0274353 164.6929189 145.4407347 121.7054353 163.5189189
 146.4607347 121.7114353 163.5109189 144.9257347 121.4574353 162.6739189
 144.7197347 123.6744353 169.3319189 144.4337347 124.8554353 169.1129189
 144.2817347 123.0314353 170.4109189 144.5817347 122.0954353 170.6839189
 143.3087347 123.6454353 171.3069189 142.5047347 124.0604353 170.6999189
 142.7407347 122.5914353 172.2559189 142.1337347 121.8814353 171.6939189
 143.5567347 122.0264353 172.7069189 141.9567347 123.1874353 173.2709189
 141.6037347 122.4904353 173.8629189 143.9307347 124.7854353 172.1059189
 145.1437347 124.8194353 172.3319189 143.0897347 125.7284353 172.5279189
 142.1057347 125.7594353 172.2609189 143.4897347 126.8114353 173.4129189
 144.4587347 126.5524353 173.8399189 143.6377347 128.1364353 172.6479189
 144.1417347 128.8574353 173.2909189 144.2837347 127.9724353 171.7849189
 142.3287347 128.7404353 172.1699189 141.8107347 128.0284353 171.5279189
 141.6797347 128.9294353 173.0249189 142.5607347 130.0364353 171.4099189
 143.4467347 129.9374353 170.7829189 141.7177347 130.2254353 170.7449189
 142.7357347 131.2144353 172.3559189 143.5067347 130.9764353 173.0889189
 143.0867347 132.0794353 171.7929189 141.4757347 131.5664353 173.0639189
 141.5517347 132.5294353 173.4489189 140.6787347 131.5214353 172.3969189
 141.3147347 130.8944353 173.8409189 142.4617347 126.9794353 174.5239189
 141.2667347 126.7724353 174.2989189 142.8917347 127.3654353 175.7299189
 144.2787347 127.5204353 176.1999189 144.6417347 128.5384353 176.0609189
 144.9637347 126.8624353 175.6649189 144.1787347 127.1604353 177.6409189
 144.9667347 127.6404353 178.2209189 144.2867347 126.0854353 177.7849189
 142.8397347 127.6254353 178.0739189 142.8757347 128.6594353 178.4159189
 142.4667347 127.0274353 178.9049189 141.9377347 127.4824353 176.8419189
 141.2647347 126.6264353 176.8919189 141.0147347 128.6844353 176.6989189
 141.3007347 129.6384353 175.9729189 139.8937347 128.6254353 177.4149189
 139.6157347 127.8044353 177.9529189 138.9477347 129.7334353 177.5009189
 139.0307347 130.3574353 176.6109189 137.4997347 129.2174353 177.5579189
 137.4117347 128.5304353 178.3999189 136.5307347 130.3684353 177.7779189
 135.5117347 129.9834353 177.8149189 136.7657347 130.8664353 178.7189189
 136.6197347 131.0804353 176.9579189 137.1537347 128.4624353 176.2869189
 136.1257347 128.1044353 176.3449189 137.2587347 129.1264353 175.4289189
 137.8277347 127.6134353 176.1729189 139.2817347 130.5564353 178.7369189
 139.5057347 130.0024353 179.8199189 139.3157347 131.8834353 178.5819189
 139.0607347 132.3614353 177.7179189 139.7287347 132.7704353 179.6599189
 139.7327347 132.1384353 180.5479189 141.1197347 133.3574353 179.3669189
 141.3907347 134.0284353 180.1819189 142.1587347 132.2514353 179.2759189
 143.1357347 132.6864353 179.0679189 142.1967347 131.7094353 180.2209189
 141.8897347 131.5644353 178.4739189 141.0877347 134.0834353 178.1319189
 141.9747347 134.4574353 177.9489189 138.7787347 133.9274353 179.9389189
 138.7477347 134.4034353 181.0779189 138.0107347 134.3884353 178.9579189
 137.9397347 133.9424353 178.0429189 137.1927347 135.5824353 179.0979189
 137.3947347 136.0024353 180.0829189 137.5507347 136.6184353 178.0219189
 137.0507347 137.5554353 178.2669189 139.0507347 136.8574353 177.9839189
 139.2827347 137.5944353 177.2149189 139.3847347 137.2274353 178.9529189
 139.5627347 135.9224353 177.7559189 137.1137347 136.1534353 176.7399189
 137.3417347 136.8174353 176.0559189 135.7097347 135.2454353 178.9969189
 135.3307347 134.2504353 178.3689189 134.8387347 136.0524353 179.6139189
 135.1117347 137.1284353 180.5809189 135.3557347 138.0664353 180.0829189
 135.9527347 136.8844353 181.2299189 133.8337347 137.2244353 181.3439189
 133.6887347 138.2294353 181.7419189 133.8317347 136.5424353 182.1939189
 132.7637347 136.8734353 180.3739189 132.4347347 137.7504353 179.8159189
 131.8867347 136.4724353 180.8829189 133.3927347 135.8264353 179.4429189
 133.1117347 134.8004353 179.6819189 132.9187347 135.9984353 178.0109189
 131.8947347 135.4144353 177.6299189 133.6267347 136.7934353 177.2059189
 134.4577347 137.3124353 177.4879189 133.2307347 136.9714353 175.8129189
 132.1937347 137.3064353 175.7909189 134.1057347 138.0344353 175.1509189
 135.1527347 137.7954353 175.3369189 133.9557347 137.9934353 174.0719189
 133.8297347 139.4494353 175.6339189 134.1777347 140.1584353 174.8829189
 132.7537347 139.5904353 175.7309189 134.4957347 139.7624353 176.9609189
 135.4397347 139.0414353 177.3439189 134.0697347 140.7314353 177.6259189
 133.3097347 135.6574353 175.0489189 132.4547347 135.3714353 174.2049189
 134.3327347 134.8484353 175.3279189 135.0897347 135.0724353 175.9739189
 134.4287347 133.5384353 174.6939189 134.3657347 133.6694353 173.6139189
 135.7707347 132.8944353 175.0349189 135.9007347 132.8964353 176.1169189
 135.7557347 131.8514353 174.7169189 136.9577347 133.5914353 174.3919189
 136.9567347 133.3874353 173.3209189 136.8477347 134.6694353 174.5109189
 138.2837347 133.1574353 174.9809189 138.3737347 133.0334353 176.2199189
 139.2377347 132.9444353 174.2059189 133.2737347 132.6404353 175.1169189
 132.7397347 131.8774353 174.3029189 132.8727347 132.7164353 176.3869189
 133.3217347 133.2914353 177.0999189 131.7207347 131.9504353 176.8519189
 131.8967347 130.8914353 176.6649189 131.5347347 132.1424353 178.3689189
 131.4807347 133.2114353 178.5749189 130.2327347 131.5074353 178.8329189
 130.1197347 131.6534353 179.9069189 129.3957347 131.9724353 178.3129189
 130.2497347 130.4404353 178.6119189 132.7317347 131.5774353 179.1419189
 133.6437347 132.0364353 178.7609189 132.6417347 131.8684353 180.1889189
 132.8757347 130.0724353 179.0649189 133.7477347 129.7604353 179.6399189
 131.9827347 129.6004353 179.4749189 133.0007347 129.7714353 178.0249189
 130.4707347 132.3594353 176.0849189 129.6987347 131.5104353 175.6159189
 130.2537347 133.6684353 175.9439189 130.8587347 134.3994353 176.3169189
 129.0857347 134.1474353 175.2149189 128.1957347 133.7124353 175.6699189
 128.9957347 135.6684353 175.3109189 128.1197347 136.0164353 174.7629189
 128.9097347 135.9624353 176.3569189 129.8927347 136.1134353 174.8809189
 129.1277347 133.7044353 173.7589189 128.1017347 133.3154353 173.1929189
 130.3047347 133.7584353 173.1339189 131.1717347 134.0784353 173.5639189
 130.4277347 133.3454353 171.7389189 129.6897347 133.8934353 171.1539189
 131.8267347 133.6774353 171.2249189 132.5617347 133.3354353 171.9529189
 132.0067347 133.1214353 170.3049189 132.0467347 135.1544353 170.9599189
 131.4757347 135.4504353 170.0799189 131.6597347 135.7314353 171.7999189
 133.5037347 135.4994353 170.7479189 134.3947347 134.7464353 171.1349189
 133.7557347 136.6444353 170.1289189 132.9857347 137.2394353 169.8239189
 134.7197347 136.9304353 169.9569189 130.1337347 131.8584353 171.5679189
 129.4307347 131.4624353 170.6299189 130.6637347 131.0214353 172.4609189
 131.2667347 131.3054353 173.2329189 130.3987347 129.5884353 172.3809189
 130.6937347 129.2264353 171.3959189 131.2337347 128.8334353 173.4309189
 131.0777347 129.3094353 174.3989189 130.7847347 127.3844353 173.5319189
 131.3867347 126.8684353 174.2789189 129.7347347 127.3484353 173.8239189
 130.9097347 126.8964353 172.5649189 132.7097347 128.9074353 173.0889189
 133.2847347 128.3684353 173.8419189 132.8797347 128.4574353 172.1109189
 133.0267347 129.9504353 173.0679189 128.9107347 129.3144353 172.5479189
 128.3187347 128.5314353 171.7919189 128.2787347 129.9564353 173.5339189
 128.7197347 130.6124353 174.1779189 126.8527347 129.7394353 173.7489189
 126.6787347 128.6694353 173.8579189 126.4067347 130.4444353 175.0279189
 125.3407347 130.2784353 175.1819189 126.9627347 130.0454353 175.8759189
 126.5977347 131.5134353 174.9399189 126.0367347 130.2174353 172.5539189
 125.0517347 129.5764353 172.1689189 126.4257347 131.3464353 171.9579189
 127.2187347 131.9134353 172.2579189 125.7117347 131.8594353 170.7939189
 124.6557347 131.9474353 171.0509189 126.2567347 133.2384353 170.4179189
 127.2937347 133.1244353 170.1029189 125.4637347 133.8394353 169.2709189
 125.8697347 134.8194353 169.0219189 125.5317347 133.1864353 168.4009189
 124.4197347 133.9434353 169.5659189 126.1827347 134.1094353 171.5519189
 126.9317347 133.9244353 172.1559189 125.8247347 130.9054353 169.6119189
 124.8347347 130.6504353 168.9169189 127.0227347 130.3724353 169.3629189
 127.8687347 130.5674353 169.8989189 127.1917347 129.4364353 168.2559189
 126.8147347 129.8994353 167.3439189 128.6827347 129.1214353 168.0379189
 129.1227347 128.8754353 169.0049189 128.8447347 127.9264353 167.1109189
 129.9047347 127.7184353 166.9679189 128.3597347 127.0554353 167.5519189
 128.3857347 128.1484353 166.1479189 129.4187347 130.3384353 167.4699189
 129.2567347 131.1874353 168.1339189 130.4887347 130.1324353 167.4709189
 128.9977347 130.7314353 166.0639189 129.5697347 131.6014353 165.7429189
 129.1857347 129.9014353 165.3829189 127.9347347 130.9734353 166.0569189
 126.3827347 128.1704353 168.4999189 125.7337347 127.6474353 167.5859189
 126.4067347 127.6534353 169.7299189 126.9027347 128.0604353 170.5229189
 125.6867347 126.4164353 170.0159189 125.9747347 125.6844353 169.2609189
 126.0687347 125.9024353 171.3989189 125.9357347 126.6944353 172.1359189
 125.4047347 125.0864353 171.6849189 127.4097347 125.4554353 171.4139189
 128.0097347 126.2244353 171.5079189 124.1757347 126.5964353 169.9189189
 123.4607347 125.6344353 169.6189189 123.6717347 127.8024353 170.1699189
 124.2427347 128.6154353 170.4029189 122.2397347 128.0724353 170.1329189
 121.7397347 127.1384353 170.3889189 121.8857347 129.1614353 171.1469189
 120.8137347 129.3564353 171.1119189 122.1617347 128.8304353 172.1479189
 122.4287347 130.0744353 170.9039189 121.7457347 128.4834353 168.7509189
 120.6537347 129.0504353 168.6469189 122.5167347 128.2164353 167.6969189
 123.4377347 127.7844353 167.7719189 122.1157347 128.5184353 166.3229189
 122.8727347 128.0924353 165.6649189 120.7687347 127.8734353 165.9869189
 120.7337347 126.8704353 166.4129189 119.9687347 128.4464353 166.4549189
 120.5177347 127.7914353 164.4929189 121.4447347 127.6194353 163.7059189
 119.2577347 127.9124353 164.0979189 119.0277347 127.8634353 163.1059189
 118.5187347 128.0544353 164.7869189 122.0697347 130.0244353 166.0679189
 121.1647347 130.5264353 165.4019189 123.0517347 130.7494353 166.5949189
 123.7557347 130.3754353 167.2309189 123.2027347 132.1584353 166.3009189
 124.2427347 132.4364353 166.4729189 123.0027347 132.3124353 165.2409189
 122.3197347 133.0944353 167.0939189 122.1567347 134.2504353 166.6869189
 121.7487347 132.6444353 168.2079189 121.8677347 131.6944353 168.5599189
 120.8877347 133.4864353 169.0369189 120.3917347 134.2394353 168.4239189
 119.7897347 132.6544353 169.6879189 119.4177347 131.9234353 168.9699189
 120.2097347 132.0944353 170.5239189 118.6357347 133.5014353 170.1829189
 118.8577347 134.6924353 170.4859189 117.5057347 132.9774353 170.2669189
 121.7587347 134.1794353 170.0779189 122.3477347 133.5304353 170.9449189
 121.8387347 135.5094353 169.9919189 121.3187347 136.0764353 169.3219189
 122.7107347 136.2614353 170.8879189 123.6487347 135.7124353 170.9699189
 122.9767347 137.6514353 170.3129189 122.1227347 137.9534353 169.7069189
 123.0537347 138.3644353 171.1329189 124.2347347 137.7354353 169.4669189
 125.1077347 137.7834353 170.1169189 124.3317347 136.8294353 168.8689189
 124.2157347 138.9474353 168.5529189 123.2577347 138.9994353 168.0349189
 124.3057347 139.8554353 169.1489189 125.3427347 138.8914353 167.5359189
 125.1777347 138.0524353 166.8599189 125.3277347 139.7974353 166.9299189
 126.6777347 138.7504353 168.1799189 127.4227347 138.8694353 167.4639189
 126.7867347 139.4764353 168.9169189 126.7577347 137.8064353 168.6099189
 122.1267347 136.3794353 172.2899189 122.8787347 136.4134353 173.2699189
 120.7997347 136.4544353 172.4079189 120.1447347 136.4164353 171.6269189
 120.1867347 136.6014353 173.7239189 120.6377347 137.4644353 174.2139189
 118.6847347 136.8394353 173.5769189 118.2777347 136.1084353 172.8779189
 118.2027347 136.6624353 174.5389189 118.3257347 138.2364353 173.0949189
 117.2697347 138.4224353 173.2889189 118.8897347 138.9704353 173.6709189
 118.6047347 138.4394353 171.6179189 118.7947347 137.4344353 170.9019189
 118.6397347 139.6054353 171.1739189 120.4527347 135.3844353 174.6009189
 120.7227347 135.5234353 175.7999189 120.3737347 134.1834353 174.0269189
 120.1297347 134.0244353 173.0489189 120.6437347 132.9754353 174.7989189
 120.0027347 132.9664353 175.6809189 120.3127347 131.7254353 173.9639189
 120.8537347 131.7844353 173.0189189 120.7567347 130.4644353 174.6939189
 120.5147347 129.5904353 174.0899189 121.8327347 130.5024353 174.8639189
 120.2407347 130.3974353 175.6519189 118.8127347 131.6704353 173.6669189
 118.2807347 131.4124353 174.5829189 118.4747347 132.6634353 173.3709189
 118.4337347 130.6814353 172.5849189 117.3547347 130.7024353 172.4339189
 118.9357347 130.9494353 171.6549189 118.7387347 129.6784353 172.8859189
 122.0887347 132.9624353 175.2819189 122.3697347 132.6324353 176.4409189
 123.0297347 133.3114353 174.4039189 122.8587347 133.5464353 173.4259189
 124.4177347 133.3764353 174.8239189 124.7367347 132.3924353 175.1679189
 125.0417347 133.6324353 173.9679189 124.6397347 134.3904353 175.9279189
 125.3587347 134.1244353 176.8939189 124.0177347 135.5644353 175.8039189
 123.4207347 135.8224353 175.0179189 124.1617347 136.5924353 176.8299189
 125.2247347 136.7894353 176.9669189 123.4667347 137.8764353 176.3819189
 122.4837347 137.6314353 175.9799189 123.3057347 138.5184353 177.2479189
 124.2567347 138.6364353 175.3389189 125.4787347 138.5214353 175.2619189
 123.5597347 139.4204353 174.5259189 124.0367347 139.9574353 173.8019189
 122.5467347 139.4864353 174.6249189 123.6007347 136.1244353 178.1659189
 124.2177347 136.3444353 179.2139189 122.4327347 135.4784353 178.1529189
 121.9077347 135.2424353 177.3109189 121.8187347 135.0564353 179.4069189
 121.8087347 135.8964353 180.1019189 120.3527347 134.6394353 179.1749189
 119.9647347 135.2654353 178.3709189 120.2447347 133.1854353 178.7579189
 119.1967347 132.9284353 178.6039189 120.7967347 133.0304353 177.8309189
 120.6627347 132.5504353 179.5389189 119.5297347 134.8504353 180.4449189
 119.8417347 134.1244353 181.1949189 119.7467347 135.8394353 180.8489189
 118.0387347 134.7234353 180.2269189 117.5177347 134.8854353 181.1709189
 117.7127347 135.4674353 179.4999189 117.8097347 133.7254353 179.8529189
 122.6397347 133.9444353 180.0519189 122.8157347 133.9154353 181.2759189
 123.1737347 133.0234353 179.2429189 123.0407347 132.9904353 178.2319189
 124.0167347 131.9654353 179.7919189 123.4797347 131.4654353 180.5979189
 124.3247347 130.9144353 178.7099189 124.6597347 131.4274353 177.8089189
 125.4407347 129.9834353 179.1729189 125.6457347 129.2464353 178.3959189
 126.3417347 130.5644353 179.3689189 125.1337347 129.4724353 180.0849189
 123.0617347 130.1164353 178.3769189 122.8117347 129.4824353 179.2279189
 122.2327347 130.8104353 178.2409189 123.1817347 129.2514353 177.1419189
 122.2447347 128.7204353 176.9769189 123.3997347 129.8794353 176.2779189
 123.9877347 128.5304353 177.2799189 125.2917347 132.5534353 180.3849189
 125.7417347 132.1384353 181.4619189 125.8977347 133.5224353 179.6949189
 125.5807347 133.8774353 178.7929189 127.1017347 134.1544353 180.2199189
 127.8367347 133.3754353 180.4249189 127.6757347 135.1214353 179.1859189
 127.8957347 134.5844353 178.2639189 126.9337347 135.8814353 178.9429189
 128.8527347 135.7424353 179.6679189 129.2017347 136.3554353 178.9869189
 126.8167347 134.8794353 181.5299189 127.6157347 134.8134353 182.4709189
 125.6827347 135.5794353 181.6089189 125.0137347 135.6874353 180.8469189
 125.3237347 136.2594353 182.8489189 126.1467347 136.9164353 183.1279189
 124.0637347 137.0974353 182.6389189 123.2897347 136.4764353 182.1879189
 123.6847347 137.4264353 183.6069189 124.3077347 138.3064353 181.7609189
 125.4867347 138.6174353 181.4889189 123.3207347 138.9474353 181.3449189
 125.1157347 135.2644353 183.9829189 125.5647347 135.4964353 185.1129189
 124.4337347 134.1514353 183.7039189 124.0227347 133.9334353 182.7959189
 124.2317347 133.1414353 184.7349189 123.7317347 133.6094353 185.5829189
 123.3487347 132.0164353 184.1989189 123.2037347 131.2664353 184.9759189
 122.3817347 132.4224353 183.9019189 123.8297347 131.5564353 183.3359189
 125.5627347 132.5884353 185.2249189 125.7747347 132.4404353 186.4349189
 126.4797347 132.2894353 184.3019189 126.3527347 132.4024353 183.2959189
 127.7767347 131.7584353 184.7099189 127.5987347 130.9024353 185.3599189
 128.5697347 131.2904353 183.4909189 128.2997347 131.9054353 182.6329189
 129.6327347 131.4494353 183.6749189 128.3387347 129.8304353 183.1469189
 128.6017347 129.2164353 184.0079189 127.2767347 129.6744353 182.9559189
 129.2797347 129.2714353 181.7189189 129.2627347 127.5024353 181.9929189
 129.8077347 127.0044353 181.1909189 129.7377347 127.2774353 182.9479189
 128.2327347 127.1464353 182.0069189 128.5717347 132.7864353 185.5039189
 129.2937347 132.4294353 186.4409189 128.4607347 134.0664353 185.1459189
 127.9337347 134.4044353 184.3409189 129.1257347 135.0994353 185.9339189
 130.1837347 134.8444353 186.0009189 128.9867347 136.4614353 185.2529189
 127.9707347 136.5614353 184.8719189 129.1257347 137.2434353 185.9999189
 129.9607347 136.6944353 184.1139189 130.9627347 136.3984353 184.4239189
 129.6897347 136.0644353 183.2669189 129.9687347 138.1524353 183.6839189
 129.9867347 138.7914353 184.5669189 130.8787347 138.3604353 183.1209189
 128.7587347 138.4944353 182.8359189 128.6687347 137.7724353 182.0239189
 127.8557347 138.4074353 183.4399189 128.8467347 139.8674353 182.2709189
 128.0007347 140.0624353 181.6979189 128.9067347 140.5584353 183.0459189
 129.6947347 139.9434353 181.6729189 128.5597347 135.1584353 187.3449189
 129.3067347 135.3214353 188.3169189 127.2387347 135.0324353 187.4799189
 126.5937347 134.8204353 186.7189189 126.6187347 135.1994353 188.7899189
 127.0947347 136.0544353 189.2689189 125.1257347 135.4754353 188.6309189
 124.6937347 134.7324353 187.9599189 124.6347347 135.3574353 189.5969189
 124.8357347 136.8664353 188.0899189 125.3327347 137.6084353 188.7149189
 125.2557347 136.9604353 187.0879189 123.3517347 137.1604353 188.0429189
 122.8447347 136.3864353 187.4669189 122.9407347 137.1274353 189.0519189
 123.0747347 138.5194353 187.4249189 123.5937347 139.2894353 187.9949189
 123.4767347 138.5464353 186.4119189 121.6197347 138.8274353 187.3879189
 121.4737347 139.7634353 186.9589189 121.1267347 138.1074353 186.8229189
 121.2397347 138.8274353 188.3559189 126.8507347 133.9984353 189.7039189
 127.1667347 134.1794353 190.8849189 126.7087347 132.7724353 189.1969189
 126.4957347 132.5804353 188.2179189 126.8527347 131.5804353 190.0319189
 126.8857347 131.9424353 191.0599189 125.6497347 130.6274353 189.8819189
 125.7837347 129.8074353 190.5869189 124.3557347 131.3474353 190.2219189
 123.5167347 130.6604353 190.1109189 124.3977347 131.7054353 191.2509189
 124.2227347 132.1944353 189.5489189 125.5867347 130.0174353 188.4889189
 124.7257347 129.3514353 188.4219189 125.4907347 130.8114353 187.7479189
 126.4987347 129.4514353 188.2979189 128.1467347 130.8304353 189.7659189
 128.3557347 129.7594353 190.3539189 129.0147347 131.3444353 188.9129189
 128.8687347 132.2124353 188.3979189 130.2757347 130.6844353 188.6439189
 131.0507347 131.4354353 188.4889189 130.5697347 130.0974353 189.5139189
 130.2027347 129.7794353 187.4289189 129.1277347 129.3364353 187.0079189
 131.3707347 129.4964353 186.8509189 132.2757347 129.8134353 187.1979189
 131.4297347 128.6854353 185.6409189 130.6577347 129.0544353 184.9659189
 132.8047347 128.8264353 184.9879189 133.5757347 128.6074353 185.7269189
 132.9017347 128.0834353 184.1959189 133.0507347 130.2064353 184.4079189
 132.2477347 130.4554353 183.7139189 133.0207347 130.9454353 185.2089189
 134.3807347 130.2984353 183.6899189 135.1867347 130.0444353 184.3789189
 134.4107347 129.5684353 182.8809189 134.6007347 131.6354353 183.1509189
 133.8327347 132.3034353 183.2129189 135.7287347 132.0434353 182.5859189
 136.7687347 131.2364353 182.4549189 136.7147347 130.2754353 182.7919189
 137.6247347 131.5754353 182.0159189 135.8157347 133.2934353 182.1419189
 135.0207347 133.9254353 182.2379189 136.6777347 133.6204353 181.7049189
 131.1267347 127.2184353 185.9059189 130.8777347 126.4704353 184.9549189
 131.1407347 126.7894353 187.1689189 131.3807347 127.3854353 187.9619189
 130.8117347 125.4184353 187.5389189 130.5027347 124.8994353 186.6309189
 132.0387347 124.7234353 188.1279189 132.3907347 125.2934353 188.9879189
 131.7467347 123.7394353 188.4949189 133.1817347 124.5634353 187.1399189
 132.8527347 123.9544353 186.2979189 133.4567347 125.5394353 186.7389189
 134.3947347 123.9214353 187.7879189 134.7417347 124.5444353 188.6129189
 134.1157347 122.9574353 188.2119189 135.5197347 123.7304353 186.7859189
 136.3247347 123.1594353 187.2489189 135.1577347 123.1444353 185.9409189
 136.0547347 125.0294353 186.2939189 136.9237347 124.8624353 185.7479189
 135.3467347 125.4884353 185.6859189 136.2677347 125.6464353 187.1039189
 129.6437347 125.3514353 188.5179189 129.5177347 124.3744353 189.2619189
 128.7847347 126.3704353 188.5299189 128.8767347 127.1984353 187.9409189
 127.6297347 126.3834353 189.3979189 127.9087347 125.9954353 190.3779189
 127.2987347 127.4114353 189.5449189 126.4857347 125.5614353 188.8389189
 126.6047347 124.8654353 187.8319189 125.3457347 125.6524353 189.5169189
 125.2237347 126.2514353 190.3329189 124.1527347 124.8974353 189.1539189
 124.4407347 124.0324353 188.5569189 123.4297347 124.3544353 190.3959189
 123.1437347 125.1964353 191.0259189 122.1687347 123.6084353 189.9919189
 121.6687347 123.2304353 190.8829189 121.4997347 124.2854353 189.4599189
 122.4317347 122.7744353 189.3419189 124.3527347 123.4524353 191.1959189
 123.8247347 123.0764353 192.0719189 124.6697347 122.6134353 190.5759189
 125.2277347 124.0184353 191.5149189 123.2377347 125.8044353 188.3429189
 122.7857347 126.8454353 188.8349189 122.9707347 125.4064353 187.0999189
 123.3867347 124.5744353 186.6819189 122.0617347 126.1114353 186.2069189
 121.5527347 126.8974353 186.7639189 122.8067347 126.8054353 185.0499189
 123.2357347 126.0354353 184.4089189 121.8397347 127.6454353 184.2279189
 122.3797347 128.1294353 183.4139189 121.0607347 127.0044353 183.8159189
 121.3857347 128.4044353 184.8649189 123.9467347 127.6774353 185.5829189
 123.5227347 128.5394353 186.0979189 124.5107347 127.1094353 186.3229189
 124.8927347 128.1634353 184.5109189 125.6737347 128.7744353 184.9639189
 125.3467347 127.3074353 184.0109189 124.3427347 128.7594353 183.7829189
 121.0657347 125.0984353 185.6619189 121.4627347 124.0284353 185.1899189
 119.7807347 125.4344353 185.7259189 119.4457347 126.3144353 186.1169189
 118.7237347 124.5604353 185.2349189 119.1867347 123.7094353 184.7349189
 117.8687347 124.0074353 186.3829189 117.0247347 123.4654353 185.9559189
 118.6827347 123.0514353 187.2419189 118.0597347 122.6694353 188.0509189
 119.0327347 122.2204353 186.6299189 119.5397347 123.5784353 187.6619189
 117.3867347 125.0864353 187.1929189 116.8397347 124.7284353 187.9229189
 117.8537347 125.3234353 184.2459189 117.7857347 126.5534353 184.2669189
 117.1977347 124.5734353 183.3619189 117.2387347 123.5544353 183.3599189
 116.3547347 125.1234353 182.3059189 116.4227347 126.2114353 182.3199189
 116.8227347 124.6694353 180.9109189 116.7487347 123.5834353 180.8619189
 115.9327347 125.2574353 179.8289189 116.2807347 124.9244353 178.8509189
 114.9057347 124.9244353 179.9819189 115.9727347 126.3454353 179.8769189
 118.2727347 125.0624353 180.6809189 118.5857347 124.7334353 179.6899189
 118.3717347 126.1454353 180.7519189 118.9017347 124.5904353 181.4359189
 114.9207347 124.6834353 182.5649189 114.6707347 123.5094353 182.8569189
 113.9837347 125.6244353 182.4559189 114.1767347 126.5734353 182.1349189
 112.5877347 125.3874353 182.7859189 112.3827347 124.3194353 182.7079189
 112.2907347 125.8234353 184.2289189 112.9777347 125.3054353 184.8979189
 112.4997347 126.8894353 184.3209189 110.8707347 125.5654353 184.6969189
 110.1757347 126.1554353 184.0999189 110.6177347 124.5174353 184.5379189
 110.7047347 125.9134353 186.1639189 109.7767347 125.4824353 186.5399189
 111.5177347 125.4704353 186.7389189 110.6907347 127.4184353 186.3759189
 111.6537347 127.8344353 186.0799189 109.9367347 127.8684353 185.7299189
 110.4097347 127.7814353 187.7899189 110.4097347 128.8164353 187.8889189
 109.4797347 127.4074353 188.0659189 111.1427347 127.3744353 188.4049189
 111.6947347 126.1384353 181.8059189 112.1307347 127.0684353 181.1209189
 110.4367347 125.7094353 181.7329189 110.0757347 124.9034353 182.2429189
 109.4577347 126.3844353 180.8919189 109.9147347 126.5524353 179.9169189
 108.2097347 125.5204353 180.7199189 107.7297347 125.3864353 181.6889189
 107.4967347 126.0424353 180.0809189 108.5137347 124.1674353 180.1239189
 109.6927347 123.9054353 179.8119189 107.5737347 123.3614353 179.9639189
 109.0627347 127.7244353 181.4979189 108.9147347 127.8564353 182.7159189
 108.8837347 128.7234353 180.6329189 109.0907347 128.6564353 179.6359189
 108.3707347 130.0094353 181.0489189 108.5017347 130.1214353 182.1249189
 108.9477347 130.8024353 180.5729189 106.9027347 130.1724353 180.6979189
 106.3457347 129.4624353 179.8619189 106.2707347 131.1394353 181.3619189
 106.7187347 131.7244353 182.0669189 104.8637347 131.4514353 181.1359189
 104.4687347 130.7014353 180.4509189 104.0847347 131.3884353 182.4519189
 104.4687347 132.1544353 183.1259189 103.0407347 131.6304353 182.2549189
 104.1537347 130.0394353 183.1509189 105.1957347 129.7784353 183.3349189
 103.6657347 130.1074353 184.1229189 103.4937347 128.9444353 182.3269189
 102.4807347 129.2474353 182.0619189 104.0407347 128.8094353 181.3939189
 103.4497347 127.6284353 183.0859189 104.4587347 127.3554353 183.3959189
 102.8607347 127.7544353 183.9939189 102.8697347 126.5294353 182.2689189
 102.8597347 125.6514353 182.8259189 101.8977347 126.7764353 181.9939189
 103.4457347 126.3904353 181.4149189 104.6827347 132.8154353 180.4809189
 103.5717347 133.3554353 180.4789189 105.7507347 133.3844353 179.9269189
 106.6767347 132.9574353 179.9319189 105.7057347 134.6754353 179.2569189
 104.6647347 134.9794353 179.1419189 106.4037347 135.7604353 180.0869189
 106.3227347 136.7084353 179.5559189 105.7397347 135.9034353 181.4489189
 106.2487347 136.6774353 182.0229189 104.6937347 136.1794353 181.3169189
 105.8007347 134.9564353 181.9849189 107.7847347 135.4224353 180.2619189
 108.2277347 136.1184353 180.7909189 106.3527347 134.5444353 177.8839189
 106.8807347 133.4914353 177.5169189 106.3067347 135.6354353 177.1179189
 105.9117347 136.5284353 177.4129189 106.8377347 135.6214353 175.7599189
 106.5097347 134.6944353 175.2889189 106.2987347 136.8194353 174.9779189
 105.2867347 137.0294353 175.3239189 106.9057347 137.6914353 175.2219189
 106.2657347 136.6654353 173.4559189 107.2217347 136.2504353 173.1369189
 105.1727347 135.7014353 173.0299189 105.1707347 135.6104353 171.9439189
 105.3557347 134.7234353 173.4759189 104.2057347 136.0774353 173.3639189
 106.0837347 138.0184353 172.7849189 106.0627347 137.8884353 171.7029189
 105.1457347 138.4654353 173.1149189 106.9117347 138.6734353 173.0559189
 108.3617347 135.6304353 175.7389189 108.9697347 135.2124353 174.7469189
 108.9927347 136.0974353 176.8099189 108.5277347 136.3324353 177.6869189
 110.4307347 136.3154353 176.8169189 110.8087347 136.0784353 175.8219189
 110.7427347 137.7764353 177.1419189 110.3427347 138.0194353 178.1269189
 111.8227347 137.9104353 177.1939189 110.1687347 138.7354353 176.1189189
 109.2797347 139.5294353 176.4259189 110.6737347 138.6664353 174.8929189
 110.3257347 139.2864353 174.1619189 111.4097347 137.9934353 174.6819189
 111.1257347 135.4014353 177.8209189 110.5237347 134.9104353 178.7789189
 112.4147347 135.1764353 177.5829189 112.9147347 135.5384353 176.7709189
 113.2307347 134.3784353 178.4829189 112.6577347 133.4984353 178.7729189
 114.5117347 133.9234353 177.7859189 115.0287347 134.7934353 177.3809189
 115.1787347 133.4694353 178.5189189 114.2487347 132.9324353 176.6689189
 113.1527347 132.9824353 176.0729189 115.1387347 132.1044353 176.3859189
 113.5787347 135.1784353 179.7319189 113.6337347 136.4104353 179.7109189
 113.8167347 134.4624353 180.8289189 113.7997347 133.4434353 180.8579189
 114.1277347 135.0954353 182.1019189 114.4597347 136.1134353 181.8989189
 112.8917347 135.1704353 183.0069189 112.5347347 134.1594353 183.2049189
 113.1797347 135.5994353 183.9659189 111.7567347 135.9894353 182.4199189
 112.1277347 136.9794353 182.1549189 111.4147347 135.5204353 181.4979189
 110.5867347 136.1324353 183.3709189 110.6197347 135.5124353 184.4539189
 109.6347347 136.8674353 183.0349189 115.2357347 134.3274353 182.8049189
 115.3717347 133.1134353 182.6429189 116.0267347 135.0544353 183.5899189
 115.9557347 136.0694353 183.6639189 117.0747347 134.4804353 184.4239189
 117.1117347 133.4014353 184.2749189 118.4497347 135.0334353 184.0419189
 118.7167347 134.6314353 183.0649189 118.3607347 136.1134353 183.9289189
 119.6057347 134.7494353 185.0059189 119.3357347 135.1444353 185.9849189
 119.8427347 133.2574353 185.1609189 120.6697347 133.0904353 185.8509189
 118.9417347 132.7844353 185.5519189 120.0877347 132.8254353 184.1909189
 120.8667347 135.4424353 184.5269189 121.6817347 135.2334353 185.2199189
 121.1297347 135.0744353 183.5349189 120.6957347 136.5184353 184.4809189
 116.7517347 134.7974353 185.8759189 116.5537347 135.9644353 186.2279189
 116.6957347 133.7634353 186.7119189 116.8527347 132.7984353 186.4219189
 116.4027347 133.9134353 188.1299189 116.2957347 134.9734353 188.3579189
 115.0867347 133.2214353 188.4949189 114.3007347 133.5884353 187.8359189
 115.1867347 132.1524353 188.3069189 114.6567347 133.4294353 189.9359189
 115.4107347 133.0084353 190.6009189 114.6077347 134.4974353 190.1459189
 113.3137347 132.7974353 190.2399189 112.7137347 132.2034353 189.3199189
 112.8567347 132.8954353 191.3969189 117.5477347 133.3294353 188.9409189
 117.9487347 132.1824353 188.7199189 118.0687347 134.1164353 189.8759189
 117.7517347 135.0724353 190.0409189 119.1467347 133.6954353 190.7629189
 119.5977347 132.7794353 190.3809189 120.2697347 134.7444353 190.8249189
 119.8537347 135.6714353 191.2199189 121.3787347 134.2824353 191.7579189
 122.1647347 135.0364353 191.7899189 120.9747347 134.1374353 192.7599189
 121.7927347 133.3424353 191.3939189 120.8217347 135.0284353 189.4259189
 120.0017347 135.3454353 188.7819189 121.5207347 135.8624353 189.4869189
 121.5227347 133.8504353 188.7789189 121.8827347 134.1384353 187.7909189
 122.3667347 133.5444353 189.3979189 120.8237347 133.0194353 188.6819189
 118.5527347 133.4544353 192.1409189 117.9027347 134.3414353 192.7059189
 118.7717347 132.2594353 192.6789189 119.2837347 131.5154353 192.2049189
 118.2977347 131.8964353 194.0079189 117.6127347 132.6584353 194.3809189
 117.4927347 130.5914353 193.9959189 118.1367347 129.7894353 193.6349189
 117.0267347 130.2444353 195.4019189 116.4567347 129.3154353 195.3779189
 117.8927347 130.1214353 196.0519189 116.3967347 131.0474353 195.7849189
 116.2917347 130.7174353 193.0559189 115.5707347 131.4074353 193.4949189
 116.6237347 131.1584353 192.1159189 115.5997347 129.4054353 192.7639189
 114.7597347 129.5784353 192.0909189 116.3047347 128.7184353 192.2949189
 115.2347347 128.9714353 193.6949189 119.5197347 131.7904353 194.9079189
 120.4187347 130.9734353 194.6639189 119.5517347 132.6234353 195.9429189
 118.8027347 133.2874353 196.1409189 120.6437347 132.6844353 196.8999189
 121.4687347 132.0834353 196.5169189 121.1317347 134.1254353 197.0749189
 120.3587347 134.6984353 197.5869189 122.0077347 134.1234353 197.7229189
 121.4857347 134.8324353 195.7729189 122.5587347 134.7494353 195.5989189
 120.9887347 134.3284353 194.9439189 121.0917347 136.2964353 195.7759189
 120.9507347 136.8754353 196.8729189 120.9207347 136.8694353 194.6789189
 120.1947347 132.1234353 198.2429189 119.0207347 131.8094353 198.4539189
 121.1507347 132.0024353 199.1569189 122.1247347 132.2714353 199.0149189
 120.8517347 131.4574353 200.4629189 121.7037347 131.6094353 201.1249189
 120.0097347 131.9954353 200.8979189 120.5247347 129.9764353 200.3889189
 121.0627347 129.2244353 199.5699189 119.6207347 129.5574353 201.2679189
 119.1727347 130.1724353 201.9469189 119.1767347 128.1684353 201.3489189
 119.6217347 127.5784353 200.5469189 119.6307347 127.5304353 202.6589189
 119.2757347 128.1384353 203.4919189 119.1637347 126.5504353 202.7579189
 121.1387347 127.3734353 202.7669189 121.4877347 126.7244353 201.9639189
 121.6097347 128.3454353 202.6179189 121.6747347 126.6954353 204.3469189
 121.1027347 125.0064353 204.1979189 121.3607347 124.4544353 205.1019189
 120.0207347 124.9994353 204.0639189 121.5777347 124.5354353 203.3369189
 117.6567347 128.1524353 201.2079189 116.9247347 128.4804353 202.1429189
 117.1887347 127.7704353 200.0229189 117.7907347 127.5484353 199.2309189
 115.7677347 127.6304353 199.7349189 115.1787347 127.9964353 200.5759189
 115.3807347 128.4604353 198.5119189 115.6917347 129.4924353 198.6759189
 115.9357347 128.0934353 197.6489189 113.9007347 128.4444353 198.1819189
 113.5737347 127.4184353 198.0099189 113.3317347 128.8224353 199.0309189
 113.6067347 129.2874353 196.9539189 114.0177347 130.2874353 197.0909189
 114.1037347 128.8544353 196.0859189 112.1177347 129.3824353 196.6909189
 111.6157347 129.7534353 197.5849189 111.9357347 130.1084353 195.8989189
 111.5297347 128.0714353 196.3029189 110.4917347 128.1394353 196.3149189
 111.8497347 127.8174353 195.3469189 111.8367347 127.3404353 196.9759189
 115.4747347 126.1544353 199.4999189 116.0607347 125.5404353 198.6029189
 114.5617347 125.5914353 200.2939189 113.9657347 126.1144353 200.9359189
 114.3397347 124.1494353 200.3049189 114.9117347 123.7284353 199.4779189
 114.8357347 123.5554353 201.6249189 114.5797347 122.4964353 201.6539189
 115.9237347 123.6214353 201.6549189 114.2737347 124.2254353 202.8469189
 113.0807347 123.7984353 203.4039189 112.5447347 122.9764353 202.9529189
 112.5687347 124.4124353 204.5309189 111.6367347 124.0694353 204.9559189
 113.2467347 125.4624353 205.1129189 112.8467347 125.9434353 205.9929189
 114.4367347 125.8964353 204.5689189 114.9707347 126.7184353 205.0229189
 114.9457347 125.2794353 203.4429189 115.8787347 125.6234353 203.0219189
 112.8817347 123.7724353 200.0569189 112.5187347 122.5994353 200.1929189
 112.0397347 124.7364353 199.6889189 112.2647347 125.7304353 199.7289189
 110.6957347 124.4454353 199.1869189 110.2037347 125.4014353 199.0079189
 110.7667347 123.6724353 197.8699189 111.3187347 122.7454353 198.0259189
 109.7587347 123.3944353 197.5609189 111.4277347 124.4674353 196.7619189
 111.2007347 125.6934353 196.6919189 112.1757347 123.8664353 195.9609189
 109.8567347 123.6824353 200.2099189 109.4187347 122.5554353 199.9709189
 109.6347347 124.3024353 201.3659189 110.1207347 125.1534353 201.6469189
 108.6707347 123.8234353 202.3479189 107.9757347 123.1414353 201.8579189
 109.3457347 123.0354353 203.4749189 110.1107347 123.6644353 203.9309189
 108.6047347 122.8244353 204.2459189 109.9857347 121.7254353 203.0429189
 110.5837347 121.8894353 202.1469189 110.6657347 121.3764353 203.8209189
 108.9357347 120.6604353 202.7679189 108.2187347 120.6384353 203.5889189
 108.3807347 120.9234353 201.8679189 109.5257347 119.3364353 202.6039189
 109.6267347 118.7574353 203.4379189 109.9407347 118.8304353 201.4499189
 109.8557347 119.5144353 200.3209189 109.4637347 120.4554353 200.3229189
 110.1827347 119.1004353 199.4479189 110.4577347 117.6044353 201.4299189
 110.5307347 117.0674353 202.2939189 110.7807347 117.2014353 200.5499189
 107.9337347 125.0244353 202.9139189 108.5597347 126.0244353 203.2799189
 106.6087347 124.9274353 202.9869189 106.0897347 124.0824353 202.7509189
 105.7797347 126.0314353 203.4149189 106.2997347 126.9684353 203.2139189
 104.8647347 126.0424353 202.8229189 105.4207347 125.9664353 204.8869189
 105.6277347 124.9634353 205.5729189 104.8647347 127.0724353 205.3709189
 104.7447347 127.9324353 204.8359189 104.3727347 127.1384353 206.7379189
 105.1997347 126.8914353 207.4039189 103.8807347 128.5484353 207.0579189
 103.5967347 128.5944353 208.1089189 104.7027347 129.2504353 206.9189189
 102.7087347 128.9914353 206.2129189 102.9157347 129.6474353 205.0069189
 103.9257347 129.8424353 204.6769189 101.8567347 130.0544353 204.2229189
 102.0367347 130.5844353 203.2999189 100.5707347 129.7814353 204.6229189
  99.5127347 130.1784353 203.8379189  98.6717347 129.9084353 204.2619189
 100.3387347 129.1154353 205.8069189  99.3267347 128.9034353 206.1199189
 101.4047347 128.7204353 206.5919189 101.2177347 128.1924353 207.5149189
 103.2577347 126.1254353 206.9739189 102.4067347 125.8864353 206.1139189
 103.2777347 125.5284353 208.1679189 103.9437347 125.7504353 208.9079189
 102.3187347 124.4834353 208.5079189 102.2567347 123.7784353 207.6789189
 102.8007347 123.7294353 209.7619189 103.1107347 124.4584353 210.5109189
 101.6727347 122.8954353 210.3509189 102.0327347 122.3704353 211.2359189
 100.8447347 123.5474353 210.6279189 101.3327347 122.1704353 209.6119189
 104.0007347 122.8434353 209.4129189 103.6557347 122.0064353 208.8059189
 104.6957347 123.4174353 208.7999189 104.7447347 122.3004353 210.6199189
 105.5787347 121.6834353 210.2859189 105.1227347 123.1294353 211.2179189
 104.0667347 121.6974353 211.2239189 100.9197347 125.0564353 208.7029189
  99.9317347 124.4574353 208.2579189 100.8027347 126.2134353 209.3599189
 101.5957347 126.7764353 209.6659189  99.5017347 126.7744353 209.6979189
  98.7417347 126.1634353 209.2109189  99.2587347 126.7424353 211.2069189
  99.1807347 125.7094353 211.5449189 100.1097347 127.1844353 211.7249189
  98.0757347 127.4454353 211.5459189  97.5157347 126.8854353 212.1229189
  99.3987347 128.2084353 209.1989189 100.3467347 128.9874353 209.3819189
  98.2777347 128.5924353 208.5779189  97.5027347 127.7744353 207.6339189
  97.3787347 126.7474353 207.9759189  97.9627347 127.7284353 206.6469189
  96.2377347 128.5244353 207.6319189  95.6537347 128.3284353 208.5309189
  95.6127347 128.2554353 206.7799189  96.6937347 130.0034353 207.5599189
  96.0127347 130.6564353 208.1069189  96.7207347 130.3614353 206.5309189
  98.0997347 130.0014353 208.1919189  98.9007347 130.3354353 207.5319189
  98.1647347 130.9764353 209.3499189  98.3347347 132.1774353 209.1079189
  98.0257347 130.5114353 210.5939189  97.9507347 129.5234353 210.8379189
  97.9707347 131.4294353 211.7239189  97.2387347 132.1994353 211.4829189
  97.5427347 130.6734353 212.9789189  98.1157347 129.7484353 213.0499189
  97.7917347 131.2704353 213.8559189  96.0697347 130.3434353 213.0109189
  95.6327347 129.0254353 213.0439189  96.3587347 128.2254353 213.0489189
  94.2857347 128.7204353 213.0709189  93.9617347 127.6904353 213.0969189
  93.3587347 129.7404353 213.0639189  92.0147347 129.4434353 213.0909189
  91.4957347 130.2744353 213.0829189  93.7677347 131.0544353 213.0289189
  93.0377347 131.8504353 213.0229189  95.1147347 131.3494353 213.0019189
  95.4317347 132.3814353 212.9729189  99.2967347 132.1364353 211.9679189
  99.3127347 133.1744353 212.6369189 100.4007347 131.6104353 211.4399189
 100.4027347 130.7804353 210.8459189 101.7217347 132.1834353 211.6679189
 101.7297347 132.5384353 212.6989189 102.8017347 131.1164353 211.4579189
 102.7537347 130.7614353 210.4279189 103.7817347 131.5744353 211.5919189
 102.6817347 129.9404353 212.3849189 102.6267347 130.1224353 213.7559189
 102.6697347 131.1214353 214.1629189 102.5177347 129.0424353 214.6089189
 102.4727347 129.1994353 215.6769189 102.4667347 127.7634353 214.0959189
 102.3817347 126.9174353 214.7609189 102.5237347 127.5664353 212.7329189
 102.4847347 126.5654353 212.3299189 102.6307347 128.6494353 211.8839189
 102.6747347 128.4884353 210.8169189 102.0177347 133.3814353 210.7759189
 103.0137347 134.0744353 211.0079189 101.1857347 133.6464353 209.7689189
 100.3497347 133.1024353 209.5569189 101.4237347 134.7704353 208.8719189
 102.4167347 134.6774353 208.4319189 100.4017347 134.7674353 207.7249189
  99.3997347 134.7394353 208.1519189 100.5337347 136.0374353 206.8929189
  99.8027347 136.0204353 206.0839189 100.3547347 136.9074353 207.5249189
 101.5377347 136.0944353 206.4729189 100.5857347 133.5254353 206.8489189
 101.5097347 133.6284353 206.2799189 100.7027347 132.6534353 207.4919189
  99.4407347 133.2764353 205.8869189  99.6457347 132.3794353 205.3019189
  98.5167347 133.1404353 206.4489189  99.3357347 134.1304353 205.2169189
 101.3587347 136.0714353 209.6589189 100.4767347 136.2614353 210.5059189
 102.3017347 136.9764353 209.3849189 103.0697347 136.8164353 208.7339189
 102.3087347 138.2924353 210.0069189 101.3417347 138.3954353 210.4999189
 103.4467347 138.3994353 211.0339189 103.3757347 139.3574353 211.5499189
 103.3247347 137.6214353 211.7879189 104.8187347 138.2724353 210.4039189
 104.9667347 137.7114353 209.3209189 105.8317347 138.7964353 211.0839189
 106.7797347 138.7424353 210.7099189 105.6627347 139.2534353 211.9799189
 102.4367347 139.4304353 209.0029189 102.4747347 140.5934353 209.4169189
 102.5017347 139.1344353 207.7049189 102.4987347 138.1784353 207.3499189
 102.5837347 140.1484353 206.6569189 102.5447347 141.1434353 207.0999189
 103.9087347 140.0524353 205.9009189 103.9787347 139.0634353 205.4489189
 103.9757347 141.1014353 204.7989189 104.9267347 141.0164353 204.2729189
 103.1567347 140.9444353 204.0969189 103.8917347 142.0954353 205.2379189
 104.9977347 140.2504353 206.8119189 105.8467347 140.1864353 206.3259189
 101.4017347 139.9524353 205.7169189 101.2657347 138.8944353 205.0939189
 100.5477347 140.9754353 205.6149189 100.6637347 141.8744353 206.0819189
  99.3477347 140.8584353 204.7939189  98.8887347 139.8954353 205.0189189
  98.3727347 141.9854353 205.1309189  97.4197347 141.8074353 204.6329189
  98.1757347 141.9924353 206.2029189  98.8917347 143.2424353 204.7329189
  98.2497347 143.9474353 204.9579189  99.6697347 140.8784353 203.3059189
  99.1277347 140.0664353 202.5459189 100.5387347 141.7854353 202.8709189
 101.0567347 142.4144353 203.4839189 100.8277347 141.9574353 201.4509189
  99.9057347 141.8884353 200.8739189 101.4257347 143.3384353 201.1949189
```
