## Supplementary material for "How a pathogenic mutation impairs Hsp60 functional dynamics from monomeric to fully assembled states": Input scripts and videos: F_V72I_ASPASP.rst (part 2 of 30)

```
 100.8007347 144.0884353 201.6799189 102.4077347 143.3894353 201.6639189
 101.5647347 143.6914353 199.7249189 102.2797347 143.0174353 199.2529189
 100.6087347 143.5454353 199.2219189 102.0227347 145.1294353 199.5449189
 101.3067347 145.8024353 200.0169189 102.9767347 145.2744353 200.0509189
 102.1667347 145.4894353 198.0749189 102.8877347 144.8194353 197.6069189
 101.2137347 145.3364353 197.5689189 102.6067347 146.8994353 197.8859189
 102.6927347 147.1034353 196.8699189 101.9067347 147.5414353 198.3099189
 103.5287347 147.0404353 198.3459189 101.7737347 140.8514353 201.0009189
 102.9727347 140.8904353 201.2949189 101.2357347 139.8694353 200.2819189
 100.2597347 139.8574353 199.9859189 101.9967347 138.7164353 199.8499189
 101.7657347 138.5174353 198.8029189 103.0577347 138.9594353 199.9019189
 101.7487347 137.4564353 200.6479189 102.1627347 136.3774353 200.2069189
 101.0867347 137.5544353 201.7979189 100.7477347 138.4394353 202.1749189
 100.7797347 136.3994353 202.6369189 100.3017347 136.7544353 203.5499189
  99.8017347 135.4594353 201.9259189 100.2667347 135.0924353 201.0109189
  99.6207347 134.5924353 202.5609189  98.4677347 136.1014353 201.5769189
  98.6467347 137.0674353 201.1049189  97.9507347 135.4804353 200.8449189
  97.5757347 136.2944353 202.7879189  97.0237347 135.3344353 203.3249189
  97.4317347 137.5404353 203.2239189  97.9087347 138.3054353 202.7469189
  96.8447347 137.7324353 204.0349189 102.0607347 135.6634353 203.0299189
 102.2697347 134.4934353 202.7059189 102.9247347 136.3814353 203.7439189
 102.7347347 137.3304353 204.0669189 104.2297347 135.8764353 204.1329189
 104.2717347 134.8334353 203.8189189 105.3627347 136.6514353 203.4469189
 105.2777347 137.7044353 203.7159189 106.3157347 136.2974353 203.8409189
 105.3917347 136.5384353 201.9359189 105.3957347 135.4884353 201.6439189
 104.4897347 136.9834353 201.5149189 106.6197347 137.2334353 201.3709189
 107.4997347 136.9394353 201.9429189 106.7827347 136.9054353 200.3439189
 106.4767347 138.7474353 201.4029189 105.6617347 139.0494353 200.7459189
 106.2087347 139.0654353 202.4099189 107.7307347 139.4324353 200.9839189
 107.5137347 140.4064353 200.6929189 108.3997347 139.4504353 201.7799189
 108.1567347 138.9194353 200.1859189 104.4167347 135.9724353 205.6399189
 103.8307347 136.8244353 206.3129189 105.2507347 135.0754353 206.1569189
 105.6087347 134.2794353 205.6299189 105.7387347 135.1354353 207.5259189
 105.1637347 135.8594353 208.1029189 105.5727347 133.7834353 208.2199189
 104.5217347 133.4964353 208.1819189 106.1287347 133.0314353 207.6599189
 106.1207347 133.7504353 209.9359189 107.3077347 134.2734353 210.0229189
 107.2037347 135.5544353 207.4789189 108.0567347 134.7904353 207.0149189
 107.4887347 136.7704353 207.9439189 106.8147347 137.3554353 208.4379189
 108.8017347 137.3824353 207.7889189 109.4657347 136.6664353 207.3049189
 108.7157347 138.6334353 206.9079189 107.7687347 139.1374353 207.1019189
 109.5087347 139.3234353 207.1959189 108.8267347 138.3514353 205.4219189
 109.6327347 137.6374353 205.2499189 107.9057347 137.8824353 205.0749189
 109.0867347 139.6044353 204.6099189 109.6837347 139.4954353 203.5179189
 108.6927347 140.6994353 205.0639189 109.3597347 137.7474353 209.1539189
 108.6757347 138.3944353 209.9529189 110.6027347 137.3444353 209.4169189
 111.1737347 136.7994353 208.7709189 111.2567347 137.6594353 210.6789189
 110.6827347 138.4624353 211.1409189 111.2687347 136.4614353 211.6389189
 111.7377347 135.6134353 211.1399189 111.8877347 136.7064353 212.5019189
 109.9077347 136.0524353 212.1169189 109.1087347 136.9404353 212.8149189
 109.4687347 137.9384353 213.0149189 107.8597347 136.5654353 213.2569189
 107.2417347 137.2714353 213.7919189 107.3997347 135.2904353 213.0169189
 106.4207347 134.9944353 213.3649189 108.1907347 134.3924353 212.3319189
 107.8327347 133.3904353 212.1439189 109.4367347 134.7734353 211.8879189
 110.0527347 134.0654353 211.3549189 112.6887347 138.1104353 210.4339189
 113.3107347 137.7514353 209.4299189 113.2077347 138.8884353 211.3819189
 112.6707347 139.2184353 212.1839189 114.5867347 139.3494353 211.3789189
 115.0897347 138.8924353 210.5269189 114.6707347 140.8724353 211.2259189
 114.0757347 141.3374353 212.0119189 115.7037347 141.1844353 211.3809189
 114.1997347 141.3944353 209.8849189 114.8027347 140.9504353 209.0929189
 113.1697347 141.0784353 209.7169189 114.2827347 142.9034353 209.7909189
 114.6347347 143.5774353 210.7589189 113.9637347 143.4424353 208.6199189
 113.6777347 142.8444353 207.8449189 114.0057347 144.4544353 208.4959189
 115.2697347 138.9344353 212.6749189 114.6737347 138.9914353 213.7539189
 116.5317347 138.5214353 212.5599189 117.0307347 138.4634353 211.6719189
 117.3217347 138.1094353 213.7199189 118.2657347 137.7024353 213.3589189
 117.6347347 139.3074353 214.6189189 116.7077347 139.8254353 214.8639189
 118.0587347 138.9514353 215.5579189 118.5977347 140.2834353 213.9739189
 119.4307347 139.8454353 213.1529189 118.5207347 141.4904353 214.2859189
 116.6037347 137.0154353 214.5039189 116.3127347 137.1584353 215.6929189
 116.3127347 135.9104353 213.8249189 116.6107347 135.7354353 212.8649189
 115.5277347 134.8414353 214.4149189 115.0237347 135.2514353 215.2899189
 114.4877347 134.3314353 213.4179189 113.9077347 133.5304353 213.8759189
 113.8217347 135.1474353 213.1379189 114.9917347 133.9524353 212.5289189
 116.4087347 133.6844353 214.8669189 117.4347347 133.3684353 214.2509189
 115.9947347 133.0614353 215.9689189 115.2777347 133.4314353 216.5929189
 116.5397347 131.7794353 216.3809189 117.6247347 131.8334353 216.2869189
 116.1877347 131.4704353 217.8379189 115.1407347 131.7244353 218.0049189
 116.2847347 130.3964353 217.9999189 117.0307347 132.1924353 218.8639189
 118.4137347 132.0704353 218.8659189 118.8937347 131.4564353 218.1179189
 119.1857347 132.7194353 219.8069189 120.2607347 132.6204353 219.7889189
 118.5767347 133.4944353 220.7699189 119.3427347 134.1424353 221.7109189
 118.7597347 134.6464353 222.3159189 117.2047347 133.6234353 220.7949189
 116.7297347 134.2304353 221.5519189 116.4407347 132.9724353 219.8479189
 115.3657347 133.0714353 219.8729189 115.9997347 130.6704353 215.4899189
 114.8647347 130.7234353 215.0089189 116.8327347 129.6594353 215.2759189
 117.7697347 129.6174353 215.6759189 116.4997347 128.5064353 214.4499189
 115.4777347 128.6024353 214.0839189 117.3957347 128.4144353 213.2049189
 118.3967347 128.1214353 213.5209189 116.8707347 127.3554353 212.2469189
 117.5177347 127.3044353 211.3709189 116.8587347 126.3864353 212.7469189
 115.8587347 127.6154353 211.9359189 117.4907347 129.7654353 212.5159189
 118.1287347 129.6814353 211.6369189 116.4957347 130.0894353 212.2119189
 117.9157347 130.4954353 213.2039189 116.6487347 127.2654353 215.3139189
 117.7157347 127.0334353 215.8979189 115.5817347 126.4724353 215.3929189
 114.6907347 126.6894353 214.9469189 115.5787347 125.2134353 216.1239189
 116.5107347 125.1124353 216.6809189 114.4367347 125.1734353 217.1399189
 114.5857347 125.9834353 217.8539189 113.5047347 125.3794353 216.6149189
 114.2687347 123.8684353 217.9219189 114.2537347 123.0434353 217.2099189
 115.4357347 123.6544353 218.8699189 115.2947347 122.7214353 219.4149189
 116.3637347 123.6054353 218.2999189 115.4877347 124.4834353 219.5759189
 112.9547347 123.8684353 218.6829189 112.8527347 122.9324353 219.2329189
 112.9397347 124.7044353 219.3829189 112.1277347 123.9684353 217.9799189
 115.4507347 124.0734353 215.1219189 114.4057347 123.9174353 214.4799189
 116.5077347 123.2764353 215.0019189 117.3507347 123.3804353 215.5669189
 116.5727347 122.1744353 214.0539189 115.8247347 122.3234353 213.2749189
 117.9487347 122.1184353 213.3859189 118.7027347 122.0354353 214.1679189
 118.0017347 121.2054353 212.7939189 118.3247347 123.2954353 212.4829189
 118.2287347 124.2104353 213.0679189 119.7617347 123.1584353 212.0149189
 120.0177347 124.0014353 211.3729189 120.4257347 123.1454353 212.8789189
 119.8757347 122.2294353 211.4559189 117.3867347 123.4134353 211.2989189
 117.6857347 124.2604353 210.6809189 117.4307347 122.4994353 210.7069189
 116.3677347 123.5664353 211.6559189 116.2977347 120.8744353 214.7939189
 117.0037347 120.5444353 215.7529189 115.2787347 120.1384353 214.3529189
 114.6927347 120.3954353 213.5589189 114.9127347 118.8764353 214.9869189
 115.6357347 118.6494353 215.7699189 113.5357347 118.9674353 215.6499189
 113.5267347 119.7904353 216.3649189 112.7797347 119.1914353 214.8969189
 113.2067347 117.7584353 216.3109189 112.8237347 117.1274353 215.6669189
 114.9287347 117.7764353 213.9399189 114.2007347 117.8534353 212.9459189
 115.7567347 116.7544353 214.1649189 116.3877347 116.6864353 214.9629189
 115.8077347 115.6274353 213.2409189 115.8807347 116.0184353 212.2259189
 117.0387347 114.7684353 213.5319189 117.9197347 115.4104353 213.5429189
 116.9417347 114.3424353 214.5309189 117.2677347 113.6384353 212.5369189
 116.3107347 113.3294353 212.1169189 117.8757347 114.0054353 211.7099189
 117.9487347 112.4384353 213.1629189 117.2767347 111.6934353 213.9069189
 119.1567347 112.2404353 212.9139189 114.5377347 114.7894353 213.3269189
 114.0537347 114.2764353 212.3109189 113.9867347 114.6394353 214.5269189
 114.3397347 115.1004353 215.3659189 112.8227347 113.8014353 214.7659189
 112.6607347 113.1894353 213.8789189 113.0567347 112.8734353 215.9639189
 113.3767347 113.4704353 216.8179189 112.1117347 112.4044353 216.2389189
 114.0897347 111.7894353 215.7029189 113.7827347 111.1944353 214.8429189
 115.0437347 112.2504353 215.4469189 114.2727347 110.8824353 216.9069189
 114.6677347 111.4594353 217.7429189 113.3057347 110.4894353 217.2189189
 115.2137347 109.7314353 216.5919189 114.7877347 109.1244353 215.7929189
 116.1587347 110.1284353 216.2209189 115.4717347 108.8724353 217.7809189
 116.1577347 108.1314353 217.5319189 115.8557347 109.4544353 218.5529189
 114.5817347 108.4304353 218.0899189 111.5847347 114.6574353 215.0029189
 111.6697347 115.8564353 215.2809189 110.4247347 114.0144353 214.8899189
 110.3427347 113.0144353 214.7069189 109.1507347 114.7094353 215.0229189
 109.1377347 115.5464353 214.3239189 108.0047347 113.7524353 214.6899189
 108.1417347 113.3784353 213.6759189 108.0587347 112.8924353 215.3569189
 106.6237347 114.3724353 214.8009189 106.3987347 114.5804353 215.8469189
 106.6077347 115.3274353 214.2749189 105.5617347 113.4544353 214.2239189
 105.8037347 113.2234353 213.1869189 105.5607347 112.5104353 214.7689189
 104.1807347 114.0854353 214.2959189 103.9097347 114.2474353 215.3389189
 104.2037347 115.0644353 213.8169189 103.1477347 113.2364353 213.6409189
 102.2207347 113.7014353 213.7119189 103.3927347 113.1024353 212.6389189
 103.1077347 112.3114353 214.1139189 108.9777347 115.2674353 216.4289189
 109.4297347 114.6704353 217.4099189 108.3207347 116.4204353 216.5179189
 107.9857347 116.9404353 215.7069189 108.0157347 117.0544353 217.7959189
 108.6197347 116.6034353 218.5839189 108.3627347 118.5524353 217.7619189
 107.9147347 119.0074353 216.8779189 107.7887347 119.2554353 218.9909189
 108.0417347 120.3154353 218.9549189 106.7047347 119.1404353 219.0029189
 108.2097347 118.8124353 219.8929189 109.8807347 118.7334353 217.6739189
 110.3437347 118.2284353 218.5219189 110.2417347 118.2384353 216.7719189
 110.3397347 120.1774353 217.6549189 111.4277347 120.2124353 217.5909189
 109.9087347 120.6844353 216.7919189 110.0137347 120.6754353 218.5679189
 106.5397347 116.8414353 218.1009189 105.6687347 117.3004353 217.3519189
 106.2567347 116.1434353 219.2019189 106.9577347 115.8104353 219.8639189
 104.8837347 115.7964353 219.5489189 104.2397347 116.2204353 218.7789189
 104.7217347 114.2754353 219.5859189 103.6747347 114.0214353 219.7499189
 105.0047347 113.8524353 218.6219189 105.5177347 113.7044353 220.6099189
 105.3957347 112.7324353 220.6149189 104.4527347 116.3934353 220.8829189
 103.4027347 117.0384353 220.9699189 105.2527347 116.1864353 221.9249189
 106.1977347 115.8094353 221.8559189 104.8187347 116.4944353 223.2789189
 103.7407347 116.3394353 223.3229189 105.5037347 115.5674353 224.2819189
 105.2437347 114.5324353 224.0619189 106.5857347 115.6524353 224.1809189
 105.1217347 115.8844353 225.6079189 105.8997347 116.2194353 226.1009189
 105.1077347 117.9504353 223.6399189 106.0067347 118.5944353 223.0939189
 104.3167347 118.4604353 224.5879189 103.5637347 117.9444353 225.0419189
 104.4777347 119.8344353 225.0569189 104.5077347 120.4994353 224.1939189
 103.2757347 120.2304353 225.9369189 102.3617347 119.9994353 225.3899189
 103.2767347 119.4354353 227.2339189 102.4207347 119.7294353 227.8409189
 103.2137347 118.3714353 227.0079189 104.1967347 119.6354353 227.7829189
 103.3007347 121.7284353 226.2349189 104.1187347 121.9404353 226.9239189
 103.5117347 122.2714353 225.3129189 102.0127347 122.2444353 226.8259189
 102.1007347 123.3144353 227.0119189 101.1947347 122.0634353 226.1289189
 101.8107347 121.7284353 227.7639189 105.7947347 120.0084353 225.8019189
 106.4097347 121.0814353 225.7529189 106.2387347 118.9754353 226.5219189
 105.7747347 118.0694353 226.5849189 107.4707347 119.0954353 227.2929189
 107.3587347 119.9474353 227.9639189 107.7057347 117.8304353 228.1189189
 107.7007347 116.9694353 227.4509189 108.6987347 117.8824353 228.5649189
 106.6827347 117.5994353 229.2239189 107.1237347 116.9664353 229.9939189
 106.4417347 118.5524353 229.6939189 105.4057347 116.9554353 228.7219189
 105.3697347 116.3864353 227.6309189 104.3467347 117.0414353 229.5179189
 104.4207347 117.5224353 230.4149189 103.4597347 116.6264353 229.2329189
 108.6707347 119.3614353 226.3939189 109.5567347 120.1424353 226.7599189
 108.7217347 118.7234353 225.2249189 107.9977347 118.0894353 224.8869189
 109.8497347 118.8914353 224.3189189 110.7517347 118.8284353 224.9279189
 109.8377347 117.7874353 223.2609189 110.7727347 117.8054353 222.7009189
 109.7757347 116.8134353 223.7469189 108.7457347 117.9494353 222.3729189
 107.9337347 118.1464353 222.8849189 109.8627347 120.2494353 223.6289189
 110.9197347 120.6684353 223.1439189 108.7297347 120.9444353 223.5759189
 107.8647347 120.6674353 224.0409189 108.6437347 122.1934353 222.8239189
 109.5177347 122.2674353 222.1769189 107.3737347 122.1844353 221.9459189
 107.3477347 121.2344353 221.4129189 106.1237347 122.2984353 222.7999189
 105.2427347 122.2894353 222.1579189 106.0777347 121.4574353 223.4909189
 106.1527347 123.2304353 223.3639189 107.4097347 123.3214353 220.9209189
 106.4457347 123.3694353 220.4149189 107.5397347 124.2664353 221.4489189
 108.4987347 123.1904353 219.8809189 108.4517347 124.0374353 219.1959189
 109.4717347 123.1754353 220.3729189 108.3597347 122.2644353 219.3229189
 108.6777347 123.4094353 223.7419189 109.1737347 124.4694353 223.3519189
 108.1607347 123.2904353 224.9659189 107.8097347 122.4194353 225.3639189
 108.0647347 124.4584353 225.8469189 107.4827347 125.2244353 225.3339189
 107.3197347 124.0874353 227.1369189 107.7137347 123.1394353 227.5019189
 107.5407347 125.1494353 228.2039189 107.0057347 124.8704353 229.1119189
 108.6057347 125.2304353 228.4209189 107.1697347 126.1094353 227.8449189
 105.8377347 123.9294353 226.8599189 105.3207347 123.6664353 227.7829189
 105.4377347 124.8674353 226.4749189 105.6877347 123.1404353 226.1229189
 109.4257347 125.0954353 226.1159189 109.5187347 126.3304353 226.0859189
 110.4897347 124.3444353 226.4119189 110.5587347 122.8834353 226.5829189
 110.5987347 122.3664353 225.6239189 109.6897347 122.4984353 227.1159189
 111.8187347 122.6924353 227.3679189 112.2707347 121.7234353 227.1569189
 111.6227347 122.7254353 228.4399189 112.7147347 123.8034353 226.9519189
 113.2597347 123.5534353 226.0419189 113.4577347 124.0224353 227.7189189
 111.7737347 124.9944353 226.7299189 111.6857347 125.6584353 227.5899189
 112.2877347 125.9174353 225.6379189 112.8307347 126.9884353 225.9459189
 112.1377347 125.5394353 224.3669189 111.7337347 124.6514353 224.0699189
 112.5637347 126.4164353 223.2829189 113.6087347 126.6734353 223.4559189
 112.4327347 125.6944353 221.9409189 112.7537347 126.3584353 221.1379189
 113.0577347 124.8014353 221.9459189 111.3927347 125.4084353 221.7819189
 111.7657347 127.7114353 223.2589189 112.3437347 128.7894353 223.0729189
 110.4467347 127.6284353 223.4459189 109.9307347 126.7544353 223.5469189
 109.6337347 128.8354353 223.5189189 109.7947347 129.4014353 222.6009189
 108.1557347 128.4704353 223.6349189 108.0697347 127.6004353 224.2859189
 107.6397347 129.2924353 224.1319189 107.4207347 128.1654353 222.3299189
 107.5987347 128.9824353 221.6309189 107.9467347 126.8944353 221.6939189
 107.4067347 126.7004353 220.7669189 109.0087347 127.0084353 221.4779189
 107.8037347 126.0584353 222.3789189 105.9297347 128.0584353 222.5929189
 105.4107347 127.8414353 221.6599189 105.7427347 127.2564353 223.3079189
 105.5637347 129.0004353 223.0009189 110.0447347 129.7114353 224.6919189
 110.0917347 130.9384353 224.5569189 110.3317347 129.1084353 225.8459189
 110.2647347 128.1034353 226.0089189 110.7777347 129.8934353 226.9919189
 110.0257347 130.6534353 227.2019189 110.9277347 128.9914353 228.2169189
 111.4637347 128.0884353 227.9259189 111.5427347 129.5024353 228.9579189
 109.6097347 128.5944353 228.8609189 109.0817347 129.4924353 229.1829189
 108.9807347 128.1024353 228.1189189 109.7977347 127.6714353 230.0489189
 110.8817347 127.0624353 230.1649189 108.8617347 127.5564353 230.8679189
 112.0897347 130.6044353 226.6899189 112.2457347 131.7914353 226.9989189
 113.0407347 129.8964353 226.0769189 112.9487347 128.9164353 225.8089189
 114.3227347 130.5094353 225.7399189 114.7777347 130.9054353 226.6479189
 115.2827347 129.4574353 225.1549189 114.7157347 128.7694353 224.5279189
 116.3417347 130.1294353 224.2759189 117.0117347 129.3714353 223.8699189
 115.8527347 130.6574353 223.4569189 116.9147347 130.8384353 224.8739189
 115.9317347 128.6524353 226.2849189 116.4767347 129.3354353 226.9359189
 115.1467347 128.1954353 226.8879189 116.8777347 127.5694353 225.8109189
 117.2937347 127.0474353 226.6729189 116.3357347 126.8614353 225.1849189
 117.6857347 128.0194353 225.2339189 114.1137347 131.6714353 224.7759189
 114.6907347 132.7514353 224.9449189 113.2877347 131.4644353 223.7479189
 112.7837347 130.5944353 223.5739189 113.0497347 132.5224353 222.7709189
 114.0147347 132.8474353 222.3809189 112.1987347 131.9884353 221.6199189
 112.0257347 132.7844353 220.8959189 112.7197347 131.1634353 221.1349189
 111.2427347 131.6364353 222.0069189 112.3807347 133.7314353 223.4119189
 112.7617347 134.8764353 223.1429189 111.3817347 133.4994353 224.2669189
 111.0717347 132.5714353 224.5559189 110.6447347 134.6084353 224.8629189
 110.3787347 135.3074353 224.0699189 109.3657347 134.0884353 225.5229189
 108.8077347 133.4924353 224.8009189 109.6327347 133.4244353 226.3459189
 108.4697347 135.2024353 226.0499189 108.5027347 136.3214353 225.5389189
 107.6777347 134.9094353 227.0779189 107.0677347 135.6254353 227.4719189
 107.6807347 133.9684353 227.4719189 111.4987347 135.3634353 225.8729189
 111.3297347 136.5744353 226.0539189 112.4197347 134.6674353 226.5429189
 112.5887347 133.6674353 226.4299189 113.2737347 135.3344353 227.5189189
 112.6347347 135.8174353 228.2579189 114.1627347 134.3104353 228.2239189
 114.7967347 134.8184353 228.9509189 113.5387347 133.5784353 228.7359189
 114.7877347 133.8034353 227.4889189 114.1227347 136.4144353 226.8609189
 114.3467347 137.4804353 227.4449189 114.6057347 136.1554353 225.6479189
 114.4017347 135.2984353 225.1339189 115.4777347 137.0784353 224.9349189
 115.9357347 137.7244353 225.6839189 116.5507347 136.2944353 224.1759189
 116.0647347 135.5754353 223.5159189 117.1107347 136.9814353 223.5419189
 117.5077347 135.5664353 225.0689189 118.5357347 136.1994353 225.7319189
 119.2097347 135.3134353 226.4419189 120.0687347 135.5224353 227.0619189
 118.6547347 134.1284353 226.2649189 118.9677347 133.2574353 226.6929189
 117.5877347 134.2594353 225.4109189 116.9347347 133.4674353 225.0749189
 114.7237347 137.9834353 223.9659189 115.3447347 138.8404353 223.3299189
 113.4087347 137.8174353 223.8399189 112.8757347 137.1274353 224.3689189
 112.5987347 138.6174353 222.9219189 111.5817347 138.2264353 222.9509189
 112.5567347 140.0834353 223.3599189 113.5417347 140.3664353 223.7309189
 112.3547347 140.7044353 222.4869189 111.5237347 140.3954353 224.4299189
 111.3177347 141.4654353 224.4349189 110.5877347 139.8924353 224.1889189
 111.9907347 139.9624353 225.8089189 112.0207347 138.8734353 225.8569189
 113.0077347 140.3174353 225.9769189 111.1187347 140.4714353 226.8599189
 110.3667347 141.1044353 226.5879189 111.2357347 140.1674353 228.1459189
 112.1867347 139.3564353 228.5819189 112.8507347 138.9494353 227.9239189
 112.2547347 139.1384353 229.5759189 110.3777347 140.6904353 229.0169189
 109.6407347 141.3174353 228.6929189 110.4567347 140.4644353 230.0089189
 113.1137347 138.4964353 221.4889189 113.5317347 139.4744353 220.8649189
 113.0867347 137.2734353 220.9639189 112.8067347 136.4384353 221.4789189
 113.4637347 137.0294353 219.5819189 113.4377347 137.9874353 219.0629189
 114.8827347 136.4534353 219.4829189 114.9347347 135.5424353 220.0789189
 115.0757347 136.1694353 218.4489189 115.9757347 137.4054353 219.9439189
 115.7577347 138.4124353 219.5879189 115.9887347 137.4484353 221.0329189
 117.3407347 136.9674353 219.4339189 117.4757347 135.9024353 219.6239189
 117.3877347 137.1074353 218.3539189 118.4657347 137.7464353 220.0949189
 118.4397347 137.5754353 221.1709189 119.4237347 137.3714353 219.7359189
 118.3767347 139.2074353 219.8259189 119.2097347 139.6854353 220.2249189
 118.3427347 139.3704353 218.7989189 117.5147347 139.5894353 220.2649189
 112.4847347 136.0624353 218.9249189 111.8737347 135.2334353 219.6059189
 112.3117347 136.1434353 217.6069189 112.7857347 137.2044353 216.7029189
 113.8577347 137.3704353 216.8069189 112.2947347 138.1554353 216.9089189
 112.4377347 136.6884353 215.3419189 113.2907347 136.1794353 214.8929189
 112.1687347 137.5084353 214.6759189 111.3007347 135.7564353 215.5119189
 111.3147347 134.9764353 214.7509189 110.3477347 136.2774353 215.4169189
 111.4687347 135.1634353 216.9149189 110.5167347 134.9984353 217.4189189
 112.1327347 133.7954353 216.8639189 113.3257347 133.6404353 217.1339189
 111.3307347 132.7894353 216.5179189 110.3517347 132.9074353 216.2579189
 111.7977347 131.4104353 216.4819189 112.8847347 131.4204353 216.3969189
 111.4217347 130.6704353 217.7719189 111.8957347 131.1824353 218.6089189
 110.3447347 130.7584353 217.9139189 111.7947347 129.1874353 217.8439189
 111.3907347 128.6904353 216.9619189 113.3027347 129.0114353 217.8379189
 113.5457347 127.9504353 217.8899189 113.7147347 129.4334353 216.9209189
 113.7327347 129.5244353 218.6989189 111.1857347 128.5444353 219.0779189
 111.4617347 127.4904353 219.1129189 111.5577347 129.0464353 219.9709189
 110.0997347 128.6344353 219.0369189 111.2077347 130.6914353 215.2789189
 109.9867347 130.6894353 215.0859189 112.0777347 130.0734353 214.4839189
 113.0887347 130.1514353 214.5969189 111.6777347 129.2224353 213.3709189
 110.5977347 129.2754353 213.2369189 112.2907347 129.6944353 212.0399189
 111.9367347 130.7074353 211.8489189 113.8087347 129.7344353 212.1149189
 114.2117347 130.0714353 211.1599189 114.1157347 130.4234353 212.9019189
 114.1887347 128.7374353 212.3369189 111.8427347 128.7934353 210.9009189
 112.2847347 129.1404353 209.9669189 112.1657347 127.7714353 211.0969189
 110.7557347 128.8214353 210.8209189 112.0927347 127.7964353 213.7019189
 113.2677347 127.5314353 213.9859189 111.1277347 126.8844353 213.6689189
 110.1747347 127.0944353 213.3719189 111.3237347 125.4914353 214.0519189
 112.2917347 125.3774353 214.5399189 110.2617347 125.0304353 215.0629189
 109.2787347 125.1564353 214.6099189 110.4527347 123.5584353 215.4009189
 109.6927347 123.2484353 216.1179189 110.3607347 122.9614353 214.4929189
 111.4417347 123.4094353 215.8339189 110.3197347 125.8834353 216.3329189
 111.1527347 125.5464353 216.9499189 110.5257347 126.9174353 216.0569189
 109.0487347 125.8344353 217.1509189 109.1607347 126.4614353 218.0359189
 108.2157347 126.1994353 216.5509189 108.8527347 124.8064353 217.4569189
 111.2637347 124.6494353 212.7879189 110.1837347 124.4514353 212.2189189
 112.4107347 124.1354353 212.3579189 113.3107347 124.3214353 212.7999189
 112.4897347 123.2484353 211.2029189 111.6077347 123.3724353 210.5739189
 113.6927347 123.5794353 210.3069189 114.6047347 123.3904353 210.8729189
 113.6857347 122.6944353 209.0689189 114.5437347 122.9384353 208.4419189
 113.7427347 121.6484353 209.3689189 112.7667347 122.8614353 208.5069189
 113.6707347 125.0544353 209.8979189 112.8617347 125.2124353 209.1849189
 113.4457347 125.6614353 210.7749189 114.9647347 125.5354353 209.2859189
 114.8727347 126.5894353 209.0219189 115.7757347 125.4104353 210.0039189
 115.1817347 124.9544353 208.3899189 112.5777347 121.8284353 211.7389189
 113.5687347 121.4644353 212.3859189 111.5497347 121.0254353 211.4699189
 110.7797347 121.2574353 210.8429189 111.4687347 119.7104353 212.0879189
 112.4837347 119.3774353 212.3069189 110.6927347 119.7604353 213.4099189
 110.6507347 118.7624353 213.8449189 111.1947347 120.4374353 214.1009189
 109.6797347 120.1184353 213.2239189 110.8107347 118.7274353 211.1329189
 110.1557347 119.1124353 210.1629189 111.0037347 117.4414353 211.4279189
 111.5877347 117.1184353 212.1989189 110.3837347 116.3714353 210.6579189
 110.8107347 116.3734353 209.6549189 110.6677347 115.0144353 211.3019189
 111.7457347 114.8584353 211.3379189 110.3137347 115.0314353 212.3329189
 110.0237347 113.8414353 210.5769189 109.0177347 113.6874353 210.9689189
 109.9197347 114.0874353 209.5199189 110.8127347 112.5514353 210.7119189
 110.3027347 111.4974353 210.2769189 111.9387347 112.5864353 211.2519189
 108.8827347 116.6014353 210.5509189 108.2957347 116.4094353 209.4829189
 108.2577347 117.0034353 211.6529189 108.7197347 117.1044353 212.5569189
 106.8397347 117.3404353 211.6709189 106.6347347 118.0824353 210.8999189
 105.9607347 116.1274353 211.3479189 106.4397347 115.5324353 210.5699189
 105.8837347 115.4934353 212.2319189 104.5697347 116.5204353 210.8909189
 104.2667347 117.7314353 210.8709189 103.7777347 115.6164353 210.5519189
 106.5077347 117.8994353 213.0469189 107.2627347 117.7254353 214.0069189
 105.3647347 118.5754353 213.1289189 104.7667347 118.7624353 212.3239189
 104.8497347 119.1184353 214.3809189 105.5197347 118.8504353 215.1979189
 104.7927347 120.6544353 214.3679189 104.1157347 120.9684353 213.5729189
 104.2537347 121.1804353 215.6879189 104.2207347 122.2694353 215.6589189
 103.2487347 120.7914353 215.8519189 104.9047347 120.8584353 216.5009189
 106.1717347 121.2324353 214.0859189 106.1157347 122.3214353 214.0799189
 106.8667347 120.9094353 214.8609189 106.5217347 120.8814353 213.1149189
 103.4647347 118.5254353 214.5989189 102.6277347 118.5464353 213.6899189
 103.2247347 117.9964353 215.7969189 103.8597347 118.0774353 216.5909189
 102.0127347 117.2444353 216.0759189 101.6217347 116.8514353 215.1369189
 102.3247347 116.0674353 216.9969189 103.3807347 115.8134353 216.9109189
 102.1517347 116.3644353 218.0319189 101.4877347 114.8444353 216.6799189
 100.3347347 115.0114353 216.2289189 101.9837347 113.7154353 216.8819189
 100.9397347 118.1484353 216.6819189 101.0807347 119.3714353 216.7549189
  99.8457347 117.5264353 217.1259189  99.7467347 116.5144353 217.2079189
  98.6807347 118.2944353 217.5359189  98.3787347 118.9464353 216.7159189
  97.8517347 117.6104353 217.7209189  98.9137347 119.1364353 218.7769189
  98.5237347 120.3034353 218.8229189  99.5397347 118.5574353 219.8019189
  99.9447347 117.6214353 219.7819189  99.6847347 119.2694353 221.0699189
  98.7147347 119.6774353 221.3539189 100.1547347 118.2954353 222.1509189
  99.4687347 117.4484353 222.1799189 101.1317347 117.9044353 221.8679189
 100.2537347 118.8904353 223.5449189 101.0787347 119.6024353 223.5759189
  99.3427347 119.4474353 223.7659189 100.4647347 117.8304353 224.6089189
  99.6057347 116.9314353 224.7289189 101.4897347 117.8884353 225.3189189
 100.6477347 120.4454353 220.9399189 100.3287347 121.5754353 221.3389189
 101.8297347 120.2024353 220.3689189 102.1317347 119.2904353 220.0269189
 102.7987347 121.2784353 220.1949189 102.9567347 121.7584353 221.1609189
 104.1297347 120.7114353 219.7039189 104.8467347 121.5234353 219.5769189
 104.5137347 119.9994353 220.4349189 103.9807347 120.2074353 218.7489189
 102.2757347 122.3344353 219.2299189 102.4587347 123.5364353 219.4549189
 101.6277347 121.9054353 218.1459189 101.4817347 120.9244353 217.9079189
 101.0667347 122.8624353 217.1979189 101.8627347 123.5334353 216.8759189
 100.5137347 122.1274353 215.9779189 101.2997347 121.4864353 215.5799189
  99.7067347 121.4744353 216.3089189  99.9867347 123.0034353 214.8409189
  99.1507347 123.5904353 215.2209189 101.0537347 123.9734353 214.3569189
 100.6507347 124.5834353 213.5479189 101.3597347 124.6184353 215.1809189
 101.9167347 123.4144353 213.9949189  99.4937347 122.1344353 213.6959189
  99.1207347 122.7694353 212.8919189 100.3157347 121.5224353 213.3239189
  98.6907347 121.4874353 214.0499189  99.9807347 123.7084353 217.8499189
  99.8867347 124.9144353 217.5929189  99.1417347 123.0914353 218.6839189
  99.1507347 122.0904353 218.8779189  98.1187347 123.8464353 219.3969189
  97.5117347 124.3814353 218.6669189  97.2207347 122.8944353 220.1849189
  97.8317347 122.2654353 220.8319189  96.5567347 123.4674353 220.8319189
  96.4537347 122.0814353 219.3149189  97.0047347 121.3394353 218.9899189
  98.7507347 124.8714353 220.3249189  98.3117347 126.0254353 220.3789189
  99.7937347 124.4724353 221.0559189 100.1687347 123.5234353 221.0699189
 100.4837347 125.4294353 221.9159189  99.7627347 125.8344353 222.6259189
 101.6017347 124.7314353 222.6899189 102.3377347 124.3644353 221.9749189
 102.2827347 125.7024353 223.6449189 103.0747347 125.1854353 224.1859189
 102.7097347 126.5304353 223.0789189 101.5507347 126.0884353 224.3549189
 101.0587347 123.6374353 223.4389189 100.8227347 122.9084353 222.8279189
 101.0477347 126.5864353 221.0989189 100.9027347 127.7564353 221.4789189
 101.6837347 126.2764353 219.9659189 101.7907347 125.3284353 219.6059189
 102.2887347 127.3164353 219.1409189 102.9877347 127.8764353 219.7619189
 103.0467347 126.6844353 217.9739189 102.3587347 126.0354353 217.4329189
 103.3397347 127.4794353 217.2879189 104.2947347 125.8714353 218.3239189
 104.0267347 125.1474353 219.0929189 104.7977347 125.1134353 217.1069189
 105.6857347 124.5414353 217.3759189 104.0217347 124.4344353 216.7549189
 105.0477347 125.8204353 216.3159189 105.3807347 126.7734353 218.8729189
 106.2607347 126.1774353 219.1159189 105.6447347 127.5214353 218.1259189
 105.0197347 127.2714353 219.7729189 101.2407347 128.2904353 218.6219189
 101.4117347 129.5104353 218.7279189 100.1497347 127.7734353 218.0529189
  99.9547347 126.7754353 217.9709189  99.1287347 128.6514353 217.4909189
  99.6057347 129.3444353 216.7979189  98.0917347 127.8384353 216.6909189
  97.3507347 128.5314353 216.2939189  98.7577347 127.1294353 215.5209189
  98.0107347 126.5604353 214.9669189  99.2147347 127.8664353 214.8609189
  99.5257347 126.4524353 215.8949189  97.3647347 126.8504353 217.5829189
  96.6397347 126.2914353 216.9909189  98.0837347 126.1594353 218.0229189
  96.8467347 127.3894353 218.3769189  98.4707347 129.4744353 218.5899189
  98.2017347 130.6684353 218.4119189  98.2007347 128.8584353 219.7439189
  98.4067347 127.8784353 219.9379189  97.5687347 129.5814353 220.8399189
  96.6337347 130.0204353 220.4919189  97.2647347 128.6024353 221.9769189
  96.7477347 127.7474353 221.5419189  98.2187347 128.2384353 222.3579189
  96.4427347 129.0724353 223.1759189  95.7087347 129.8014353 222.8319189
  95.7277347 127.8804353 223.7939189  95.1397347 128.2124353 224.6499189
  95.0677347 127.4284353 223.0539189  96.4627347 127.1454353 224.1219189
  97.3187347 129.7564353 224.2099189  96.7047347 130.0794353 225.0509189
  98.0787347 129.0584353 224.5619189  97.8027347 130.6234353 223.7599189
  98.4517347 130.7284353 221.3159189  97.9847347 131.8634353 221.4799189
  99.7417347 130.4534353 221.5309189 100.1687347 129.5354353 221.4059189
 100.6517347 131.5034353 221.9779189 100.2277347 131.9654353 222.8689189
 102.0117347 130.9014353 222.3289189 102.2947347 130.1804353 221.5619189
 102.7667347 131.6884353 222.3219189 102.0137347 130.2194353 223.6809189
 102.3387347 130.8324353 224.6979189 101.6517347 128.9434353 223.6989189
 101.6347347 128.4304353 224.5799189 101.3897347 128.4754353 222.8309189
 100.8027347 132.5914353 220.9229189 100.8417347 133.7824353 221.2529189
 100.8867347 132.2064353 219.6479189 100.8637347 131.2364353 219.3329189
 101.0217347 133.1964353 218.5859189 101.8867347 133.8234353 218.8009189
 101.2377347 132.4874353 217.2479189 102.0597347 131.7804353 217.3569189
 100.3457347 131.9054353 217.0139189 101.5397347 133.4074353 216.0759189
 102.0097347 134.3204353 216.4399189 102.2537347 132.9254353 215.4079189
 100.2777347 133.7564353 215.3059189  99.7817347 132.8384353 214.9899189
  99.5857347 134.2824353 215.9639189 100.5557347 134.5834353 214.1369189
 100.6627347 134.1134353 213.2379189 100.6787347 135.9044353 214.1609189
 100.5677347 136.5904353 215.2869189 100.3837347 136.1044353 216.1639189
 100.6667347 137.6054353 215.2779189 100.9217347 136.5524353 213.0259189
 101.0107347 136.0344353 212.1519189 101.0187347 137.5674353 213.0289189
  99.8027347 134.1064353 218.5249189  99.9367347 135.3264353 218.3729189
  98.6057347 133.5344353 218.6469189  98.4637347 132.5414353 218.8319189
  97.3787347 134.3074353 218.5209189  97.5187347 134.9704353 217.6669189
  96.1907347 133.3694353 218.2889189  96.2727347 132.5334353 218.9839189
  95.2757347 133.9054353 218.5409189  96.0447347 132.8064353 216.8729189
  96.9887347 132.3364353 216.5979189  94.9507347 131.7524353 216.8259189
  94.8627347 131.3644353 215.8109189  95.2007347 130.9374353 217.5049189
  94.0027347 132.1984353 217.1279189  95.7607347 133.9154353 215.8729189
  95.6617347 133.4884353 214.8749189  94.8347347 134.4224353 216.1449189
  96.5817347 134.6314353 215.8809189  97.0937347 135.1844353 219.7319189
  96.6867347 136.3394353 219.5619189  97.2987347 134.6754353 220.9499189
  97.7537347 133.7804353 221.1279189  96.8717347 135.3884353 222.1469189
  96.1957347 136.1664353 221.7919189  96.1627347 134.4254353 223.1089189
  96.8107347 133.5704353 223.3019189  96.0037347 134.9264353 224.0639189
  94.8297347 133.9294353 222.5779189  94.2687347 134.7674353 222.1649189
  95.0027347 133.2284353 221.7619189  94.0067347 133.2554353 223.6559189
  94.5287347 132.3694353 224.0169189  93.8937347 133.9274353 224.5069189
  92.6367347 132.8644353 223.1259189  92.1577347 133.7384353 222.6849189
  92.7547347 132.1294353 222.3289189  91.7567347 132.3034353 224.1869189
  90.8347347 132.0524353 223.7759189  92.1987347 131.4534353 224.5909189
  91.6207347 133.0124353 224.9359189  97.9917347 136.0924353 222.8969189
  97.7147347 136.7314353 223.9169189  99.2357347 135.9974353 222.4329189
  99.4897347 135.4484353 221.6119189 100.3587347 136.6754353 223.0619189
  99.9537347 137.3534353 223.8139189 101.2867347 135.6594353 223.7659189
 101.7017347 134.9914353 223.0109189 102.4397347 136.3774353 224.4549189
 103.0827347 135.6464353 224.9449189 103.0177347 136.9304353 223.7149189
 102.0447347 137.0694353 225.1989189 100.5027347 134.8214353 224.7639189
 101.1727347 134.1124353 225.2489189 100.0577347 135.4734353 225.5159189
  99.7147347 134.2774353 224.2429189 101.1407347 137.5154353 222.0609189
 101.8607347 138.4374353 222.4509189 101.0137347 137.2174353 220.7739189
 100.3177347 136.5694353 220.4059189 101.8727347 137.8034353 219.7719189
 101.3737347 137.7504353 218.8049189 102.0117347 138.8604353 220.0009189
 103.2277347 137.1454353 219.6589189 104.1177347 137.7124353 219.0149189
 103.4127347 135.9764353 220.2679189 102.6917347 135.4894353 220.7999189
 104.6937347 135.2884353 220.2179189 105.4507347 135.9044353 220.7039189
 104.5997347 133.9574353 220.9609189 104.0807347 134.1304353 221.9039189
 103.9767347 133.2834353 220.3729189 105.9167347 133.2434353 221.2659189
 106.6027347 133.4084353 220.4349189 106.5487347 133.8084353 222.5249189
 107.4847347 133.2884353 222.7269189 106.7467347 134.8714353 222.3869189
 105.8687347 133.6714353 223.3659189 105.6837347 131.7494353 221.4109189
 106.6297347 131.2534353 221.6279189 104.9837347 131.5674353 222.2259189
 105.2707347 131.3534353 220.4829189 105.1077347 135.0654353 218.7699189
 104.3167347 134.5854353 217.9519189 106.3547347 135.4134353 218.4559189
 107.0417347 135.7304353 219.1399189 106.8537347 135.3704353 217.0839189
 106.0407347 135.5284353 216.3759189 107.8637347 136.4864353 216.8539189
 108.4837347 136.5904353 217.7449189 108.5257347 136.2004353 216.0369189
 107.2367347 137.8354353 216.5299189 107.2407347 137.9824353 215.4499189
 106.1937347 137.8314353 216.8469189 107.9547347 138.9964353 217.1939189
 108.8247347 138.8054353 218.0429189 107.5887347 140.2124353 216.8079189
 106.8627347 140.3264353 216.1009189 108.0337347 141.0334353 217.2189189
 107.4637347 133.9944353 216.8399189 108.6287347 133.7294353 217.1419189
 106.6477347 133.0974353 216.2879189 105.6847347 133.2994353 216.0189189
 107.0667347 131.7314353 216.0179189 108.1567347 131.7114353 216.0159189
 106.5937347 130.7494353 217.1119189 105.5077347 130.6754353 217.0639189
 107.1787347 129.3664353 216.8749189 106.8347347 128.6874353 217.6549189
 106.8547347 128.9954353 215.9029189 108.2667347 129.4234353 216.8969189
 106.9787347 131.2614353 218.4849189 106.6377347 130.5574353 219.2439189
 108.0627347 131.3634353 218.5449189 106.5127347 132.2324353 218.6549189
 106.5357347 131.2964353 214.6599189 105.5187347 131.7934353 214.1709189
 107.2517347 130.3544353 214.0499189 108.1577347 130.0274353 214.3859189
 106.7967347 129.6974353 212.8299189 105.7127347 129.5894353 212.8569189
 107.1057347 130.5394353 211.5689189 106.6497347 131.5214353 211.6919189
 108.6037347 130.7374353 211.4049189 108.7967347 131.3324353 210.5119189
 108.9997347 131.2554353 212.2779189 109.0907347 129.7674353 211.3069189
 106.5047347 129.8864353 210.3319189 106.7317347 130.4914353 209.4539189
 106.9277347 128.8904353 210.2049189 105.4237347 129.8094353 210.4499189
 107.4547347 128.3284353 212.7619189 108.5647347 128.1324353 213.2589189
 106.7567347 127.3724353 212.1519189 105.8537347 127.5334353 211.7049189
 107.2217347 125.9954353 212.0649189 108.2567347 125.9644353 212.4049189
 106.3967347 125.0734353 212.9669189 106.7677347 124.0524353 212.8799189
 106.4837347 125.4044353 214.0019189 105.3507347 125.1064353 212.6619189
 107.1437347 125.5144353 210.6249189 106.2337347 125.8974353 209.8839189
 108.1027347 124.6734353 210.2319189 108.8507347 124.3454353 210.8429189
 108.1667347 124.1424353 208.8779189 107.1497347 124.1384353 208.4849189
 109.0197347 125.0274353 207.9409189 109.0317347 124.5644353 206.9539189
 108.4117347 126.4134353 207.8149189 109.0267347 127.0214353 207.1509189
 107.4047347 126.3334353 207.4049189 108.3667347 126.8814353 208.7979189
 110.4467347 125.1194353 208.4429189 111.0297347 125.7464353 207.7689189
 110.4537347 125.5554353 209.4419189 110.8847347 124.1214353 208.4799189
 108.7127347 122.7194353 208.8949189 109.4317347 122.3024353 209.8099189
 108.3457347 121.9804353 207.8509189 107.7247347 122.3224353 207.1179189
 108.7897347 120.6124353 207.6449189 108.6267347 120.0524353 208.5659189
 107.9927347 119.9714353 206.5079189 108.1687347 120.5424353 205.5959189
 108.3807347 118.9674353 206.3349189 106.4857347 119.8774353 206.7399189
 106.0857347 120.8814353 206.8829189 106.0137347 119.4704353 205.8449189
 106.1037347 119.0184353 207.9339189 106.6257347 119.3754353 208.8219189
 105.0357347 119.1194353 208.1289189 106.4407347 117.5554353 207.7009189
 107.5037347 117.4604353 207.4789189 106.2547347 116.9914353 208.6149189
 105.6477347 116.9664353 206.5859189 105.7147347 115.9294353 206.6229189
 104.6527347 117.2534353 206.6789189 106.0217347 117.3054353 205.6769189
 110.2727347 120.5854353 207.2969189 110.8357347 121.5694353 206.8089189
 110.9067347 119.4454353 207.5529189 110.5007347 118.6554353 208.0539189
 112.2767347 119.2554353 207.1109189 112.8247347 120.1834353 207.2739189
 112.9517347 118.1474353 207.9109189 113.9777347 118.0214353 207.5639189
 112.9567347 118.4134353 208.9679189 112.4047347 117.2144353 207.7739189
 112.3007347 118.9094353 205.6209189 111.4627347 118.1414353 205.1419189
 113.2477347 119.4614353 204.8649189 114.2017347 120.5244353 205.2299189
 114.8757347 120.2034353 206.0239189 113.6897347 121.4174353 205.5889189
 114.9447347 120.7894353 203.9439189 115.8837347 120.2364353 203.9169189
 115.1937347 121.8464353 203.8499189 114.0477347 120.3594353 202.8499189
 114.6097347 120.0884353 201.9559189 113.3567347 121.1524353 202.5639189
 113.3077347 119.1554353 203.4329189 112.3207347 119.0014353 202.9979189
 114.0597347 117.8634353 203.1559189 114.8207347 117.3564353 203.9829189
 113.8377347 117.3374353 201.9559189 113.2227347 117.7514353 201.2559189
 114.4717347 116.1034353 201.5449189 114.2947347 115.9414353 200.4819189
 115.5497347 116.1874353 201.6799189 113.9547347 114.9084353 202.3319189
 113.4657347 115.0164353 203.4569189 114.0727347 113.7434353 201.6989189
 114.4767347 113.6444353 200.7679189 113.6267347 112.4884353 202.2919189
 113.1657347 112.7034353 203.2559189 112.5597347 111.7884353 201.4329189
 112.9187347 111.7334353 200.4049189 112.4447347 110.7634353 201.7849189
 111.2007347 112.4604353 201.4379189 111.0337347 113.7694353 201.8599189
 111.8907347 114.3334353 202.1979189 109.7867347 114.3634353 201.8549189
 109.6737347 115.3844353 202.1899189 108.6877347 113.6564353 201.4239189
 107.7127347 114.1214353 201.4189189 108.8347347 112.3544353 200.9989189
 107.9747347 111.7954353 200.6609189 110.0847347 111.7634353 201.0059189
 110.1927347 110.7424353 200.6689189 114.8357347 111.5824353 202.4629189
 115.7987347 111.6504353 201.6959189 114.7707347 110.7264353 203.4829189
 113.9877347 110.6634353 204.1339189 115.8537347 109.7954353 203.7389189
 115.5167347 109.0334353 204.4419189 116.1147347 109.2824353 202.8139189
 117.0887347 110.4844353 204.2979189 117.0157347 111.5294353 204.9499189
 118.2487347 109.8764353 204.0329189 118.3407347 109.0184353 203.4889189
 119.5057347 110.4294353 204.5279189 119.4437347 110.4794353 205.6149189
 120.6687347 109.5234353 204.1249189 120.6777347 109.4104353 203.0409189
 121.6087347 109.9994353 204.4039189 120.5907347 108.1554353 204.7689189
 119.8067347 107.9904353 205.7269189 121.3127347 107.2424353 204.3139189
 119.7397347 111.8424353 204.0109189 120.4827347 112.6164353 204.6289189
 119.1257347 112.1924353 202.8789189 118.5667347 111.5634353 202.3019189
 119.2287347 113.5584353 202.3849189 120.2847347 113.8044353 202.2769189
 118.5507347 113.6754353 201.0209189 118.6357347 112.7244353 200.4939189
 117.4867347 113.8674353 201.1629189 119.1477347 114.7764353 200.1659189
 120.3437347 114.7694353 199.8729189 118.3177347 115.7304353 199.7619189
 118.6637347 116.4974353 199.1849189 117.3337347 115.6964353 200.0279189
 118.6197347 114.5454353 203.3699189 119.1237347 115.6614353 203.5169189
 117.5407347 114.1564353 204.0529189 117.0607347 113.2654353 203.9209189
 116.9617347 115.0254353 205.0729189 116.7027347 115.9774353 204.6099189
 115.6967347 114.3834353 205.6409189 115.1557347 113.8964353 204.8289189
 115.9857347 113.6024353 206.3449189 114.7607347 115.3494353 206.3409189
 115.3417347 116.0914353 206.8889189 114.1707347 115.8904353 205.6009189
 113.8347347 114.6174353 207.2969189 114.4267347 114.0974353 208.0499189
 113.2117347 115.3394353 207.8239189 112.9837347 113.6584353 206.5989189
 113.4457347 112.9034353 206.0919189 111.6567347 113.6894353 206.5709189
 110.9677347 114.6314353 207.1959189 111.4557347 115.3594353 207.7169189
 109.9487347 114.6294353 207.1559189 111.0017347 112.7494353 205.8959189
 111.5187347 112.0174353 205.4089189 109.9827347 112.7604353 205.8659189
 117.9627347 115.3054353 206.1869189 118.1327347 116.4564353 206.6099189
 118.6407347 114.2624353 206.6699189 118.5177347 113.2984353 206.3589189
 119.6387347 114.4484353 207.7149189 119.1657347 114.9464353 208.5619189
 120.1727347 113.0904353 208.1689189 120.6137347 112.5804353 207.3129189
 120.9727347 113.2494353 208.8919189 119.1187347 112.1884353 208.7909189
 118.7217347 112.6584353 209.6909189 118.2847347 112.0714353 208.0989189
 119.6867347 110.8224353 209.1389189 120.1877347 110.4024353 208.2669189
 120.4407347 110.9284353 209.9189189 118.5977347 109.8714353 209.6079189
 118.0957347 110.2964353 210.4769189 117.8467347 109.7674353 208.8249189
 119.1367347 108.5274353 209.9569189 118.3587347 107.9124353 210.2709189
 119.5927347 108.1084353 209.1219189 119.8347347 108.6214353 210.7219189
 120.7777347 115.3334353 207.2289189 121.2557347 116.2064353 207.9639189
 121.2297347 115.1144353 205.9919189 120.8667347 114.4004353 205.3599189
 122.3177347 115.9224353 205.4509189 123.1597347 115.8724353 206.1419189
 122.7517347 115.3654353 204.0969189 121.8767347 115.2514353 203.4569189
 123.4127347 116.0814353 203.6079189 123.4607347 114.0304353 204.2189189
 124.0907347 113.7404353 205.2349189 123.3587347 113.2094353 203.1809189
 123.8137347 112.2964353 203.2059189 122.8257347 113.4914353 202.3579189
 121.9157347 117.3884353 205.3299189 122.6987347 118.2804353 205.6739189
 120.6997347 117.6584353 204.8459189 120.0427347 116.9534353 204.5119189
 120.2187347 119.0344353 204.7619189 120.9337347 119.6044353 204.1689189
 118.8507347 119.0734353 204.0799189 118.1607347 118.4504353 204.6489189
 118.4697347 120.0934353 204.1249189 118.8357347 118.6134353 202.6299189
 119.2567347 117.6104353 202.5679189 117.8037347 118.5474353 202.2849189
 119.6087347 119.5354353 201.7139189 119.5717347 120.7564353 201.8669189
 120.3017347 118.9574353 200.7419189 120.3047347 117.9414353 200.6519189
 120.8317347 119.5294353 200.0839189 120.1307347 119.6754353 206.1409189
 120.5087347 120.8414353 206.3189189 119.6117347 118.9384353 207.1259189
 119.2717347 117.9824353 207.0209189 119.4997347 119.4924353 208.4699189
 118.9327347 120.4214353 208.4149189 118.7567347 118.5134353 209.3769189
 119.0407347 117.4984353 209.1009189 119.0887347 118.6694353 210.4039189
 117.2327347 118.6234353 209.3339189 116.9387347 118.9034353 208.3219189
 116.5917347 117.2854353 209.6629189 115.5067347 117.3834353 209.6279189
 116.9127347 116.5394353 208.9359189 116.8957347 116.9724353 210.6619189
 116.7417347 119.7054353 210.2809189 115.6547347 119.7654353 210.2329189
 117.0477347 119.4644353 211.2989189 117.1707347 120.6644353 209.9909189
 120.8717347 119.8184353 209.0419189 121.0607347 120.8734353 209.6579189
 121.8457347 118.9294353 208.8409189 121.7247347 118.0294353 208.3769189
 123.2017347 119.2144353 209.2979189 123.1677347 119.4464353 210.3629189
 124.0897347 117.9874353 209.0859189 123.5847347 117.1174353 209.5059189
 124.1887347 117.8124353 208.0149189 125.4907347 118.0774353 209.6949189
 125.9637347 117.0964353 209.6489189 126.0987347 118.7534353 209.0939189
 125.4847347 118.5614353 211.1399189 126.5097347 118.6464353 211.4999189
 125.0457347 119.5584353 211.1889189 124.7067347 117.6194353 212.0419189
 123.6857347 117.9844353 212.1519189 124.6457347 116.6374353 211.5729189
 125.3307347 117.4854353 213.3879189 124.8697347 116.7114353 213.9089189
 126.3437347 117.2764353 213.2819189 125.2147347 118.3744353 213.9149189
 123.7777347 120.4284353 208.5799189 124.4447347 121.2674353 209.1989189
 123.5407347 120.5334353 207.2709189 123.0267347 119.8474353 206.7179189
 124.0257347 121.6884353 206.5259189 125.1127347 121.7204353 206.6069189
 123.6447347 121.5594353 205.0519189 122.5747347 121.3704353 204.9729189
 123.8397347 122.5054353 204.5459189 124.4017347 120.4514353 204.3479189
 125.3797347 119.9344353 204.9279189 124.0207347 120.0994353 203.2129189
 123.4727347 122.9784353 207.1079189 124.2167347 123.9414353 207.3179189
 122.1687347 123.0104353 207.3899189 121.5107347 122.2584353 207.1839189
 121.5877347 124.1824353 208.0399189 121.7967347 125.0464353 207.4089189
 120.0747347 124.0254353 208.1839189 119.8747347 123.1534353 208.8059189
 119.6847347 124.8934353 208.7159189 119.3117347 123.8754353 206.8829189
 119.0757347 124.8614353 206.4819189 119.9397347 123.3734353 206.1469189
 117.7917347 122.9404353 207.1189189 117.1137347 122.9724353 205.4669189
 116.1677347 122.4314353 205.4519189 116.9467347 124.0054353 205.1619189
 117.8127347 122.4994353 204.7769189 122.2147347 124.4194353 209.4079189
 122.4307347 125.5694353 209.8069189 122.5007347 123.3454353 210.1469189
 122.3377347 122.3814353 209.8579189 123.0907347 123.5024353 211.4719189
 122.4207347 124.1154353 212.0749189 123.2497347 122.1364353 212.1369189
 123.6907347 122.2624353 213.1259189 122.2727347 121.6624353 212.2329189
 123.8987347 121.5084353 211.5269189 124.4317347 124.2204353 211.3979189
 124.6677347 125.1874353 212.1319189 125.3247347 123.7684353 210.5149189
 125.1957347 122.9504353 209.9189189 126.6007347 124.4674353 210.3539189
 127.0597347 124.5494353 211.3389189 127.5807347 123.6724353 209.4669189
 127.0777347 123.4684353 208.5219189 128.8387347 124.4874353 209.1989189
 129.5187347 123.9114353 208.5719189 128.5707347 125.4124353 208.6889189
 129.3277347 124.7224353 210.1439189 127.9567347 122.3324353 210.1099189
 128.9707347 122.0744353 209.8059189 127.9717347 122.4594353 211.1919189
 127.0627347 121.1954353 209.7809189 127.4167347 120.2964353 210.2859189
 126.0487347 121.4224353 210.1119189 127.0647347 121.0314353 208.7029189
 126.3807347 125.8784353 209.8159189 127.0557347 126.8264353 210.2329189
 125.4407347 126.0434353 208.8819189 124.8217347 125.3064353 208.5429189
 125.2417347 127.3524353 208.2689189 126.1927347 127.6734353 207.8439189
 124.1987347 127.2524353 207.1579189 124.0547347 128.2334353 206.7049189
 124.5417347 126.5484353 206.3989189 123.2547347 126.9044353 207.5759189
 124.8237347 128.3964353 209.2969189 125.3407347 129.5194353 209.2959189
 123.8867347 128.0494353 210.1789189 123.4697347 127.1194353 210.2249189
 123.3697347 128.9844353 211.1699189 123.5367347 129.9804353 210.7609189
 121.8747347 128.7364353 211.4029189 121.5007347 129.4924353 212.0939189
 121.1057347 128.8434353 210.0969189 120.0467347 128.6644353 210.2829189
 121.2367347 129.8414353 209.6779189 121.4807347 128.1014353 209.3919189
 121.6837347 127.4324353 211.9639189 121.8357347 126.7534353 211.2739189
 124.0977347 128.9134353 212.5069189 123.8387347 129.7514353 213.3759189
 124.9907347 127.9454353 212.6949189 125.2267347 127.2354353 212.0009189
 125.7117347 127.8354353 213.9459189 126.6247347 127.2654353 213.7749189
 126.0137347 128.8334353 214.2649189 124.9357347 127.1824353 215.0659189
 125.2347347 127.4234353 216.2389189 123.9417347 126.3554353 214.7379189
 123.6787347 126.1504353 213.7739189 123.1417347 125.6704353 215.7169189
 123.2537347 126.1654353 216.6819189 122.0907347 125.7474353 215.4389189
 123.5147347 124.2094353 215.8589189 124.6207347 123.7784353 215.5039189
 122.5747347 123.4314353 216.3889189 121.6627347 123.7774353 216.6859189
 122.7577347 122.0044353 216.5979189 123.6117347 121.6794353 216.0039189
 123.0607347 121.6854353 218.0669189 123.1917347 120.6094353 218.1859189
 123.9737347 122.1974353 218.3699189 122.2327347 122.0214353 218.6909189
 121.5057347 121.2624353 216.1549189 120.4187347 121.8404353 216.0739189
 121.6697347 119.9744353 215.8669189 122.5667347 119.4944353 215.9389189
 120.5777347 119.1174353 215.4179189 119.7347347 119.7354353 215.1079189
 120.9917347 118.2814353 214.1949189 121.7987347 117.6094353 214.4889189
 119.8237347 117.4384353 213.7069189 120.1337347 116.8534353 212.8409189
 119.5027347 116.7664353 214.5029189 118.9967347 118.0904353 213.4269189
 121.5007347 119.1854353 213.0859189 121.7897347 118.5804353 212.2269189
 120.7137347 119.8794353 212.7919189 122.3647347 119.7464353 213.4419189
 120.1607347 118.2214353 216.5749189 120.9987347 117.5364353 217.1739189
 118.8697347 118.2264353 216.8879189 118.1697347 118.7714353 216.3849189
 118.3337347 117.4444353 217.9899189 119.1597347 117.1754353 218.6489189
 117.3147347 118.2644353 218.7829189 116.5977347 118.7044353 218.0899189
 116.7557347 117.5964353 219.4389189 117.9297347 119.3574353 219.6079189
 118.3377347 120.5414353 219.0199189 118.2127347 120.6794353 217.9559189
 118.9027347 121.5484353 219.7759189 119.2187347 122.4674353 219.3039189
 119.0637347 121.3804353 221.1349189 119.5057347 122.1664353 221.7289189
 118.6597347 120.2074353 221.7339189 118.7837347 120.0734353 222.7989189
 118.0967347 119.2034353 220.9729189 117.7827347 118.2864353 221.4489189
 117.6817347 116.1684353 217.4729189 116.9817347 116.1714353 216.4579189
 117.9187347 115.0714353 218.1899189 118.5127347 115.0454353 219.0189189
 117.3297347 113.7974353 217.8289189 117.0477347 113.2744353 218.7429189
 116.4117347 113.9854353 217.2719189 118.2117347 112.8874353 217.0079189
 117.7207347 111.8854353 216.4799189 119.4987347 113.1974353 216.8829189
 119.9297347 114.0284353 217.2879189 120.4107347 112.3454353 216.1359189
 119.9627347 112.1514353 215.1619189 121.7577347 113.0414353 215.9369189
 122.1287347 113.3724353 216.9069189 122.4747347 112.3164353 215.5519189
 121.7137347 114.2314353 214.9979189 121.2877347 113.9224353 214.0429189
 121.0517347 114.9924353 215.4109189 123.0847347 114.8334353 214.7639189
 123.8997347 114.8414353 215.7099189 123.3507347 115.2934353 213.6329189
 120.6237347 111.0184353 216.8559189 120.6527347 110.9514353 218.0879189
 120.7767347 109.9524353 216.0669189 120.7177347 109.9704353 215.0489189
 121.0497347 108.6414353 216.6479189 120.2567347 108.4114353 217.3599189
 121.0607347 107.5744353 215.5539189 121.7197347 107.9014353 214.7499189
 121.4857347 106.6574353 215.9609189 119.6917347 107.2644353 214.9719189
 119.2447347 108.1844353 214.5949189 119.8067347 106.5934353 214.1209189
 118.7557347 106.6324353 215.9829189 119.1897347 105.7054353 216.6979189
 117.5857347 107.0614353 216.0609189 122.3727347 108.6404353 217.4039189
 122.4557347 108.1134353 218.5199189 123.4127347 109.2254353 216.8169189
 123.3897347 109.6194353 215.8759189 124.6897347 109.3494353 217.4889189
 124.8357347 108.4974353 218.1529189 125.4927347 109.3214353 216.7529189
 124.7797347 110.6374353 218.2889189 124.4217347 111.7114353 217.8149189
 125.2737347 110.5144353 219.5189189 125.6457347 109.6424353 219.8939189
 125.3257347 111.6374353 220.4519189 125.5757347 111.2504353 221.4399189
 126.4157347 112.6324353 220.0519189 126.1627347 113.0414353 219.0739189
 126.3967347 113.4624353 220.7579189 127.8427347 112.0884353 219.9899189
 127.8507347 111.2134353 219.3399189 128.7797347 113.1334353 219.4059189
 129.7927347 112.7324353 219.3679189 128.4537347 113.3924353 218.3989189
 128.7657347 114.0254353 220.0319189 128.3147347 111.6534353 221.3679189
 129.3327347 111.2694353 221.2999189 128.2937347 112.5064353 222.0459189
 127.6567347 110.8714353 221.7479189 123.9647347 112.3234353 220.5339189
 123.8247347 113.5214353 220.2799189 122.9487347 111.5404353 220.8899189
 123.0427347 110.5594353 221.1529189 121.5867347 112.0554353 220.9279189
 121.3067347 112.3694353 219.9229189 120.6217347 110.9634353 221.3909189
 120.8657347 110.6984353 222.4199189 119.1837347 111.4624353 221.3399189
 118.5117347 110.6714353 221.6729189 119.0757347 112.3284353 221.9929189
 118.9327347 111.7454353 220.3179189 120.7557347 109.8124353 220.5479189
 120.7317347 110.0904353 219.6089189 121.4997347 113.2604353 221.8549189
 121.9347347 113.2074353 223.0089189 120.9337347 114.3474353 221.3409189
 120.5857347 114.3974353 220.3839189 120.7537347 115.5794353 222.0949189
 121.2367347 115.4924353 223.0679189 121.4037347 116.7554353 221.3639189
 122.4367347 116.4864353 221.1439189 120.8967347 116.8804353 220.4069189
 121.4077347 118.1074353 222.0779189 120.4027347 118.3064353 222.4509189
 122.3587347 118.0814353 223.2609189 122.3487347 119.0514353 223.7569189
 122.0437347 117.3104353 223.9639189 123.3677347 117.8624353 222.9119189
 121.7917347 119.2134353 221.1089189 121.7907347 120.1704353 221.6299189
 122.7877347 119.0184353 220.7099189 121.0727347 119.2454353 220.2899189
 119.2617347 115.8164353 222.2879189 118.4977347 115.8104353 221.3179189
 118.8527347 116.0214353 223.5379189 119.4857347 116.1734353 224.3239189
 117.4407347 116.0464353 223.8939189 116.9027347 115.4374353 223.1679189
 117.2377347 115.4644353 225.2939189 117.9867347 115.8794353 225.9679189
 116.2627347 115.7704353 225.6729189 117.3297347 113.9514353 225.3149189
 118.1337347 113.3784353 226.0499189 116.5027347 113.2964353 224.5089189
 116.5177347 112.2764353 224.4819189 115.8527347 113.8124353 223.9169189
 116.8817347 117.4614353 223.8379189 117.5477347 118.4244353 224.2269189
 115.6447347 117.5764353 223.3459189 115.0947347 116.7994353 222.9789189
 114.9797347 118.8744353 223.3029189 115.6577347 119.5774353 222.8189189
 113.6847347 118.7734353 222.4969189 113.1357347 117.8984353 222.8449189
 113.0727347 119.6454353 222.7259189 113.8237347 118.6754353 220.9779189
 114.5657347 117.9104353 220.7479189 112.5017347 118.2654353 220.3499189
 112.6177347 118.2004353 219.2679189 112.1987347 117.2944353 220.7419189
 111.7397347 119.0074353 220.5889189 114.3067347 119.9944353 220.3979189
 114.3987347 119.9034353 219.3159189 113.5907347 120.7804353 220.6359189
 115.2777347 120.2464353 220.8249189 114.6797347 119.4004353 224.6999189
 114.5937347 120.6174353 224.8979189 114.5157347 118.5064353 225.6769189
 114.6537347 117.5014353 225.5689189 114.1127347 118.9294353 227.0129189
 113.1897347 119.4984353 226.9039189 113.8737347 117.7054353 227.8989189
 114.7207347 117.0264353 227.7979189 113.8437347 118.0244353 228.9409189
 112.5947347 116.9484353 227.5789189 112.3147347 116.3384353 228.4379189
 111.7867347 117.6614353 227.4179189 112.7267347 116.0604353 226.3579189
 113.8227347 116.0264353 225.7599189 111.7337347 115.3954353 225.9959189
 115.1357347 119.8464353 227.6689189 114.7537347 120.7054353 228.4699189
 116.4197347 119.6894353 227.3489189 116.7517347 118.9964353 226.6779189
 117.4797347 120.5024353 227.9339189 117.0237347 121.1584353 228.6749189
 118.5117347 119.6184353 228.6339189 119.3157347 120.2434353 229.0229189
 118.0457347 119.1304353 229.4899189 119.0967347 118.5654353 227.7159189
 118.7037347 118.5224353 226.5319189 119.9487347 117.7784353 228.1799189
 118.1517347 121.3834353 226.8839189 119.3707347 121.5624353 226.8999189
 117.3617347 121.9394353 225.9629189 116.3557347 121.7834353 225.8959189
 117.9097347 122.8394353 224.9569189 118.7177347 122.3404353 224.4209189
 116.8347347 123.2094353 223.9239189 116.5127347 122.2954353 223.4249189
 115.6187347 123.8304353 224.6029189 114.8717347 124.0834353 223.8509189
 115.1937347 123.1184353 225.3109189 115.9197347 124.7334353 225.1339189
 117.4057347 124.1564353 222.8769189 116.6307347 124.4084353 222.1529189
 117.7577347 125.0664353 223.3629189 118.2377347 123.6734353 222.3649189
 118.4737347 124.0754353 225.6409189 117.8967347 124.5914353 226.6049189
 119.6067347 124.5544353 225.1419189 120.0807347 124.1414353 224.3389189
 120.2887347 125.7154353 225.6879189 119.7407347 126.0384353 226.5729189
 121.7257347 125.3604353 226.0899189 122.2537347 124.9824353 225.2149189
 122.2387347 126.2694353 226.4039189 121.8207347 124.3314353 227.2049189
 121.2697347 123.4364353 226.9149189 122.8627347 124.0374353 227.3339189
 121.2797347 124.8454353 228.5239189 121.4737347 126.0084353 228.8779189
 120.5937347 123.9784353 229.2589189 120.4567347 123.0234353 228.9269189
 120.2037347 124.2674353 230.1559189 120.3127347 126.8514353 224.6729189
 120.1417347 126.6284353 223.4699189 120.5187347 128.0894353 225.1239189
 120.6377347 128.5434353 226.5199189 121.6297347 128.3444353 226.9249189
 119.9217347 128.0404353 227.1699189 120.3627347 130.0134353 226.4259189
 120.8877347 130.5614353 227.2089189 119.2997347 130.2224353 226.5479189
 120.8357347 130.4214353 225.0789189 121.9007347 130.6544353 225.0869189
 120.3167347 131.3144353 224.7309189 120.5357347 129.2164353 224.1769189
 119.5967347 129.2954353 223.6289189 121.5697347 129.0764353 223.0749189
 121.3277347 129.5324353 221.9499189 122.7167347 128.4634353 223.3579189
 122.9267347 128.0454353 224.2639189 123.7877347 128.3354353 222.3789189
 123.7787347 129.2514353 221.7879189 125.1357347 128.1724353 223.0909189
 125.9307347 128.1644353 222.3459189 125.3057347 129.0394353 223.7299189
 125.2357347 126.9304353 223.9209189 124.7367347 126.8504353 225.2029189
 124.9687347 125.6434353 225.6879189 124.6897347 125.2934353 226.6709189
 125.5997347 124.9384353 224.7669189 125.9037347 123.9694353 224.8669189
 125.7807347 125.7204353 223.6519189 126.2667347 125.4254353 222.7339189
 123.5797347 127.1754353 221.4149189 124.3697347 127.0194353 220.4789189
 122.5457347 126.3604353 221.6159189 121.9077347 126.4374353 222.4079189
 122.2357347 125.2704353 220.7019189 123.1847347 124.9384353 220.2809189
 121.5537347 124.1254353 221.4589189 120.6277347 124.4894353 221.9039189
 121.2817347 123.3404353 220.7539189 122.4337347 123.5404353 222.5439189
 123.6497347 123.3844353 222.3059189 121.9087347 123.2334353 223.6339189
 121.3447347 125.7024353 219.5449189 121.0447347 124.8784353 218.6739189
 120.9187347 126.9604353 219.5159189 121.1907347 127.6584353 220.2079189
 120.0197347 127.4694353 218.4919189 119.5447347 126.6214353 217.9979189
 118.9317347 128.3454353 219.1159189 119.4037347 129.2354353 219.5309189
 118.2627347 128.6794353 218.3229189 118.0897347 127.6904353 220.2119189
 118.7637347 127.2164353 220.9259189 117.2707347 128.7354353 220.9489189
 116.6777347 128.2514353 221.7249189 117.9387347 129.4664353 221.4049189
 116.6067347 129.2394353 220.2459189 117.1907347 126.6174353 219.6279189
 116.6007347 126.1644353 220.4239189 116.5237347 127.0634353 218.8909189
 117.8017347 125.8524353 219.1489189 120.8037347 128.2774353 217.4669189
 121.7237347 129.0204353 217.8209189 120.4377347 128.1284353 216.1919189
 119.7247347 127.4714353 215.8749189 121.0447347 128.9114353 215.1379189
 122.1257347 128.9294353 215.2739189 120.8517347 128.4384353 214.1749189
 120.5117347 130.3324353 215.1209189 119.4777347 130.6424353 215.7039189
 121.2317347 131.2044353 214.4219189 122.0977347 130.9644353 213.9389189
 120.8397347 132.6004353 214.2829189 119.8417347 132.7214353 214.7049189
 121.7897347 133.5244353 215.0509189 122.8037347 133.3764353 214.6799189
 121.5217347 134.5604353 214.8419189 121.7777347 133.3064353 216.5519189
 120.7577347 133.3954353 216.9249189 122.1117347 132.2934353 216.7759189
 122.6687347 134.3044353 217.2669189 123.6847347 134.2314353 216.8789189
 122.3217347 135.3174353 217.0619189 122.6777347 134.0624353 218.7659189
 121.6627347 134.1504353 219.1529189 123.0077347 133.0434353 218.9659189
 123.5647347 135.0194353 219.4809189 123.5417347 134.8184353 220.5009189
 124.5387347 134.9184353 219.1309189 123.2347347 135.9914353 219.3119189
 120.8257347 132.9774353 212.8109189 121.8007347 132.7374353 212.0939189
 119.7197347 133.5684353 212.3609189 118.9157347 133.7894353 212.9489189
 119.5627347 133.9564353 210.9639189 120.5317347 133.8734353 210.4709189
 118.5937347 133.0174353 210.2169189 118.3387347 133.4704353 209.2589189
 119.2597347 131.6784353 209.9589189 118.5667347 131.0234353 209.4309189
 120.1527347 131.8274353 209.3519189 119.5387347 131.2214353 210.9089189
 117.3137347 132.8324353 211.0089189 116.6427347 132.1664353 210.4659189
 117.5467347 132.3984353 211.9809189 116.8297347 133.7994353 211.1499189
 119.0787347 135.3964353 210.8929189 118.1467347 135.7864353 211.6049189
 119.7137347 136.1874353 210.0259189 120.4647347 135.8844353 209.4059189
 119.3507347 137.5904353 209.9139189 119.4117347 138.0554353 210.8979189
 120.0757347 138.0974353 209.2769189 117.9587347 137.8014353 209.3499189
 117.2467347 138.7204353 209.7609189 117.5557347 136.9644353 208.3969189
 118.1067347 136.1704353 208.0709189 116.2717347 137.1154353 207.7279189
 115.6097347 137.6944353 208.3729189 116.4247347 137.8744353 206.4039189
 116.8947347 138.8374353 206.6049189 117.1027347 137.3174353 205.7579189
 115.1187347 138.1154353 205.6509189 115.3417347 138.5494353 204.6759189
 114.6287347 137.1594353 205.4689189 114.1677347 139.0284353 206.3959189
 114.6447347 139.8484353 207.2059189 112.9427347 138.9274353 206.1709189
 115.6687347 135.7434353 207.4749189 116.3577347 134.8334353 207.0069189
 114.3817347 135.6024353 207.7859189 113.8357347 136.3294353 208.2479189
 113.6217347 134.3924353 207.4969189 114.2277347 133.7274353 206.8809189
 113.2747347 133.6114353 208.7779189 112.6847347 134.2564353 209.4289189
 112.4427347 132.3824353 208.4419189 112.2057347 131.8414353 209.3579189
 111.5187347 132.6914353 207.9539189 113.0067347 131.7324353 207.7729189
 114.5367347 133.2184353 209.5139189 114.2747347 132.6674353 210.4169189
 115.1517347 132.5894353 208.8709189 115.0937347 134.1154353 209.7849189
 112.3547347 134.7984353 206.7609189 111.6167347 135.6744353 207.2279189
 112.1047347 134.1594353 205.6199189 112.7157347 133.4384353 205.2369189
 110.9267347 134.4284353 204.7999189 110.2517347 135.0964353 205.3339189
 111.2967347 135.1414353 203.4889189 112.0307347 134.5324353 202.9599189
 110.0667347 135.2984353 202.6009189 110.3467347 135.8054353 201.6769189
 109.6597347 134.3154353 202.3659189 109.3137347 135.8874353 203.1239189
 111.9157347 136.5104353 203.7839189 111.1447347 137.1674353 204.1849189
 112.6727347 136.3964353 204.5599189 112.5467347 137.1734353 202.5779189
 112.9627347 138.1384353 202.8689189 113.3417347 136.5384353 202.1879189
 111.7907347 137.3224353 201.8069189 110.2517347 133.0944353 204.5159189
 110.8337347 132.2344353 203.8459189 109.0217347 132.9264353 204.9969189
 108.5117347 133.6484353 205.5059189 108.2847347 131.6784353 204.8359189
 108.8757347 130.9944353 204.2259189 108.0447347 130.9794353 206.1879189
 107.4997347 131.6634353 206.8389189 107.2007347 129.7284353 205.9999189
 107.0417347 129.2484353 206.9659189 106.2377347 130.0004353 205.5669189
 107.7167347 129.0384353 205.3319189 109.3667347 130.6404353 206.8519189
 109.1787347 130.1474353 207.8059189 109.9387347 129.9744353 206.2059189
 109.9337347 131.5554353 207.0219189 106.9607347 131.9834353 204.1509189
 106.2667347 132.9324353 204.5299189 106.6147347 131.1854353 203.1429189
 107.2067347 130.4434353 202.7699189 105.3227347 131.3234353 202.4819189
 104.6717347 131.9154353 203.1249189 105.4677347 132.0584353 201.1469189
 106.0557347 132.9614353 201.3129189 106.1807347 131.1904353 200.1279189
 106.2717347 131.7334353 199.1879189 107.1737347 130.9364353 200.4979189
 105.6097347 130.2764353 199.9649189 104.1697347 132.3994353 200.6449189
 104.2627347 132.8714353 199.7909189 104.6877347 129.9544353 202.2709189
 105.2017347 128.9434353 202.7589189 103.5707347 129.9144353 201.5429189
 103.1887347 130.7084353 201.0289189 102.7957347 128.6814353 201.4339189
 102.5587347 128.3344353 202.4399189 101.4957347 128.9584353 200.6759189
 101.0047347 129.8194353 201.1299189 101.7417347 129.2354353 199.6509189
 100.5107347 127.7964353 200.6429189 100.6247347 127.2014353 201.5489189
  99.4927347 128.1864353 200.6429189 100.7087347 126.9044353 199.4259189
 100.6487347 127.5044353 198.5179189 101.7057347 126.4654353 199.4519189
  99.6657347 125.8014353 199.3789189  99.7097347 125.2214353 200.3009189
  98.6717347 126.2454353 199.3289189  99.8627347 124.8954353 198.2139189
  99.1297347 124.1574353 198.2199189  99.7947347 125.4434353 197.3329189
 100.8017347 124.4514353 198.2739189 103.5927347 127.5744353 200.7559189
 103.3897347 126.3904353 201.0459189 104.5057347 127.9344353 199.8559189
 104.8047347 128.8954353 199.6919189 105.1607347 126.9404353 199.0159189
 104.6397347 125.9994353 199.1929189 105.0587347 127.3554353 197.5449189
 105.6007347 128.2894353 197.3959189 105.5437347 126.6024353 196.9239189
 103.6227347 127.5314353 197.0889189 102.8277347 126.5794353 197.2429189
 103.2877347 128.6194353 196.5769189 106.6237347 126.7114353 199.3699189
 107.1417347 125.6164353 199.1219189 107.3057347 127.7004353 199.9409189
 106.8897347 128.5774353 200.2549189 108.7407347 127.5944353 200.1639189
 108.9997347 126.5574353 200.3769189 109.5107347 128.0074353 198.9049189
 110.5807347 127.9404353 199.1009189 109.2897347 127.3044353 198.1019189
 109.1727347 129.4154353 198.4449189 108.8217347 130.2614353 199.2929189
 109.2507347 129.6754353 197.2259189 109.1357347 128.4414353 201.3679189
 108.3827347 129.3074353 201.8219189 110.3337347 128.1764353 201.8829189
 110.9377347 127.4264353 201.5449189 110.8997347 128.9374353 202.9859189
 110.3427347 129.8674353 203.0939189 110.7807347 128.1844353 204.3159189
 111.2147347 128.7854353 205.1149189 109.7297347 127.9954353 204.5339189
 111.3127347 127.2354353 204.2459189 112.3597347 129.2284353 202.6739189
 113.0067347 128.4904353 201.9269189 112.8727347 130.3134353 203.2509189
 112.3567347 130.9094353 203.8979189 114.2377347 130.7444353 202.9989189
 114.8117347 129.8604353 202.7219189 114.3057347 131.7534353 201.8439189
 113.6407347 132.5884353 202.0659189 115.3167347 132.1564353 201.7879189
 113.9327347 131.1774353 200.4909189 114.5697347 130.3194353 200.2769189
 112.9057347 130.8124353 200.5249189 114.0927347 132.3844353 199.1629189
 112.6677347 133.4234353 199.4699189 112.6307347 134.2194353 198.7259189
 111.7597347 132.8244353 199.4049189 112.7437347 133.8604353 200.4659189
 114.8327347 131.3744353 204.2479189 114.2547347 132.2984353 204.8309189
 115.9927347 130.8584353 204.6469189 116.3557347 129.9734353 204.2919189
 116.8667347 131.4914353 205.6259189 116.3297347 132.2704353 206.1669189
 117.3467347 130.4864353 206.6739189 118.0607347 129.8134353 206.1989189
 117.8877347 131.0324353 207.4469189 116.2687347 129.6384353 207.3529189
 115.3277347 130.1864353 207.3099189 116.0857347 128.3174353 206.6229189
 115.3147347 127.7294353 207.1219189 115.7857347 128.5094353 205.5929189
 117.0247347 127.7644353 206.6299189 116.6157347 129.3984353 208.8109189
 115.8367347 128.7934353 209.2759189 117.5697347 128.8744353 208.8769189
 116.6907347 130.3544353 209.3289189 118.0437347 132.0764353 204.8589189
 118.6997347 131.3644353 204.0929189 118.3117347 133.3654353 205.0629189
 117.9037347 133.9264353 205.8109189 119.2397347 134.0834353 204.1989189
 119.3497347 133.4634353 203.3089189 118.6737347 135.4624353 203.8459189
 118.3517347 135.9494353 204.7669189 119.4777347 136.0694353 203.4289189
 117.5027347 135.4664353 202.8599189 116.7297347 134.8044353 203.2499189
 116.9207347 136.8634353 202.7299189 116.0897347 136.8474353 202.0249189
 116.5647347 137.2014353 203.7029189 117.6897347 137.5454353 202.3679189
 117.9327347 134.9374353 201.4989189 117.0817347 134.9514353 200.8179189
 118.7277347 135.5664353 201.0989189 118.2967347 133.9154353 201.6039189
 120.6287347 134.2614353 204.7929189 121.6097347 133.8514353 204.1639189
 120.7477347 134.8554353 205.9809189 119.9567347 135.0744353 206.5869189
 122.0517347 135.2504353 206.5249189 122.8457347 134.9774353 205.8299189
 122.1227347 136.7604353 206.7039189 121.3477347 137.0714353 207.4039189
 123.0807347 137.0204353 207.1539189 121.9587347 137.5344353 205.4069189
 122.7347347 137.2334353 204.7029189 121.0007347 137.2834353 204.9519189
 122.0347347 139.0344353 205.6329189 121.2787347 139.3334353 206.3589189
 123.0047347 139.2914353 206.0589189 121.8277347 139.7994353 204.3349189
 122.5897347 139.5014353 203.6139189 120.8617347 139.5314353 203.9069189
 121.8867347 141.2734353 204.5349189 121.7407347 141.7534353 203.6239189
 121.1437347 141.5634353 205.2019189 122.8177347 141.5344353 204.9189189
 122.2747347 134.5124353 207.8439189 121.9427347 135.0224353 208.9169189
 122.8487347 133.3154353 207.7539189 123.0787347 132.8494353 206.8759189
 123.1937347 132.5744353 208.9469189 122.3327347 132.5424353 209.6149189
 123.4267347 131.5444353 208.6779189 124.3737347 133.1834353 209.6769189
 125.0397347 134.1004353 209.1949189 124.6337347 132.6584353 210.8749189
 124.0987347 131.8914353 211.2829189 125.7207347 133.1404353 211.7189189
 126.2967347 133.8534353 211.1289189 125.1627347 133.8434353 212.9579189
 124.6507347 133.1094353 213.5799189 125.9927347 134.2354353 213.5459189
 124.2017347 134.9794353 212.6439189 123.3877347 134.6054353 212.0229189
 123.7557347 135.3444353 213.5689189 124.8977347 136.1244353 211.9309189
 125.7507347 136.4584353 212.5219189 125.2887347 135.7764353 210.9749189
 123.9497347 137.2884353 211.7009189 123.1007347 136.9514353 211.1059189
 123.5537347 137.6274353 212.6579189 124.6157347 138.4264353 211.0109189
 123.9317347 139.1984353 210.8749189 125.4107347 138.7664353 211.5899189
 124.9707347 138.1114353 210.0859189 126.6657347 132.0184353 212.1329189
 127.2547347 132.0774353 213.2169189 126.8227347 130.9984353 211.2959189
 126.3257347 130.8994353 210.4109189 127.7427347 129.9234353 211.5969189
 127.5817347 129.5854353 212.6209189 127.5337347 129.0754353 210.9449189
 129.1897347 130.3454353 211.4269189 129.5157347 131.3524353 210.7989189
 130.0787347 129.5474353 212.0119189 129.8407347 128.7124353 212.5469189
 131.5047347 129.8304353 211.9199189 131.6657347 130.8914353 212.1119189
 132.2747347 129.0304353 212.9679189 131.8237347 129.1924353 213.9469189
 132.1837347 127.9664353 212.7469189 133.7407347 129.4064353 213.0239189
 134.0667347 130.4374353 213.6499189 134.5677347 128.6734353 212.4449189
 132.0127347 129.5044353 210.5199189 131.6777347 128.4604353 209.9529189
 132.8267347 130.4044353 209.9659189 133.1837347 131.2314353 210.4439189
 133.2727347 130.2514353 208.5849189 132.3927347 130.1474353 207.9499189
 134.0577347 131.4894353 208.1549189 134.9267347 131.6004353 208.8029189
 134.4327347 131.3374353 207.1429189 133.2457347 132.7774353 208.1929189
 132.7907347 132.8894353 209.1769189 133.9107347 133.6294353 208.0509189
 132.1607347 132.8004353 207.1289189 132.6137347 132.6964353 206.1429189
 131.4957347 131.9474353 207.2659189 131.3557347 134.0894353 207.1879189
 130.4887347 134.0044353 206.5319189 130.9767347 134.2324353 208.1999189
 132.1597347 135.2774353 206.7899189 131.5357347 136.1044353 206.6979189
 132.8807347 135.4674353 207.5149189 132.6247347 135.0924353 205.8789189
 134.1157347 128.9934353 208.4089189 134.0287347 128.3184353 207.3759189
 134.9467347 128.6674353 209.4019189 135.0387347 129.1874353 210.2749189
 135.8077347 127.4954353 209.2879189 136.4027347 127.5984353 208.3799189
 136.7447347 127.4154353 210.4919189 137.3837347 126.5374353 210.3979189
 137.3637347 128.3114353 210.5319189 136.1567347 127.3404353 211.4059189
 134.9907347 126.2164353 209.1619189 135.3207347 125.3394353 208.3559189
 133.9237347 126.0874353 209.9529189 133.6277347 126.7764353 210.6439189
 133.0837347 124.8964353 209.8669189 133.7197347 124.0184353 209.9789189
 132.0487347 124.9064353 210.9899189 131.4077347 125.7804353 210.8719189
 131.4107347 124.0274353 210.8909189 132.6517347 124.9224353 212.3869189
 133.6237347 125.4144353 212.3529189 132.0167347 125.5154353 213.0459189
 132.8147347 123.5324353 212.9679189 133.9137347 122.9784353 212.9819189
 131.7197347 122.9614353 213.4549189 130.8287347 123.4574353 213.4229189
 131.7697347 122.0274353 213.8609189 132.4007347 124.8034353 208.5089189
 132.2757347 123.7114353 207.9429189 131.9487347 125.9374353 207.9719189
 132.0007347 126.8514353 208.4219189 131.3257347 125.9354353 206.6519189
 130.5047347 125.2184353 206.6429189 130.7417347 127.3254353 206.3419189
 131.5217347 128.0724353 206.4919189 130.2797347 127.3964353 204.8929189
 129.8697347 128.3854353 204.6899189 131.1267347 127.2124353 204.2319189
 129.5117347 126.6424353 204.7179189 129.5797347 127.6354353 207.2899189
 128.7047347 127.0654353 206.9759189 129.8397347 127.2944353 208.2919189
 129.2147347 129.1014353 207.3499189 128.3837347 129.2414353 208.0419189
 130.0747347 129.6764353 207.6939189 128.9217347 129.4444353 206.3579189
 132.3287347 125.4984353 205.5929189 132.0047347 124.7054353 204.6989189
 133.5587347 126.0104353 205.6679189 133.8657347 126.6834353 206.3709189
 134.5787347 125.6154353 204.7019189 134.1927347 125.7924353 203.6979189
 135.8397347 126.4564353 204.8979189 135.5557347 127.5074353 204.9609189
 136.2947347 126.1914353 205.8519189 136.8797347 126.2924353 203.7939189
 136.3707347 126.2054353 202.8339189 137.4957347 127.1904353 203.7479189
 137.7787347 125.0834353 203.9909189 138.0047347 124.6844353 205.1519189
 138.2607347 124.5334353 202.9779189 134.8957347 124.1314353 204.8239189
 135.0967347 123.4454353 203.8159189 134.9467347 123.6174353 206.0549189
 134.8327347 124.1574353 206.9129189 135.1787347 122.1904353 206.2499189
 136.1057347 121.9194353 205.7439189 135.3187347 121.8834353 207.7409189
 136.0757347 122.5414353 208.1669189 134.3777347 122.1164353 208.2389189
 135.6927347 120.4404353 208.0459189 134.9637347 119.7714353 207.5889189
 136.6597347 120.2124353 207.5979189 135.7527347 120.1794353 209.5429189
 134.8577347 120.5804353 210.0189189 135.7557347 119.1044353 209.7249189
 136.9857347 120.8044353 210.1729189 137.8747347 120.4694353 209.6389189
 136.9377347 121.8884353 210.0649189 137.1137347 120.4554353 211.6139189
 137.9677347 120.9024353 212.0049189 136.2777347 120.7974353 212.1299189
 137.1857347 119.4234353 211.7159189 134.0537347 121.3644353 205.6379189
 134.3037347 120.3324353 205.0059189 132.8057347 121.7994353 205.8219189
 132.5547347 122.6274353 206.3619189 131.6797347 121.0804353 205.2339189
 131.7217347 120.0414353 205.5619189 130.3657347 121.7014353 205.7079189
 130.4167347 121.8514353 206.7859189 130.2597347 122.6864353 205.2539189
 129.1307347 120.8794353 205.3869189 128.2367347 121.4504353 205.6379189
 129.0927347 120.6824353 204.3159189 129.1227347 119.5654353 206.1459189
 129.8587347 118.8894353 205.7099189 129.4247347 119.7414353 207.1789189
 127.8107347 118.9324353 206.1249189 127.0607347 119.4104353 205.6259189
 127.5257347 117.7774353 206.7109189 128.4397347 117.1014353 207.3879189
 129.3887347 117.4664353 207.4679189 128.1957347 116.2154353 207.8299189
 126.2927347 117.2884353 206.6159189 125.5797347 117.8004353 206.0969189
 126.0607347 116.4014353 207.0619189 131.7587347 121.0904353 203.7119189
 131.5047347 120.0694353 203.0579189 132.1087347 122.2394353 203.1299189
 132.2927347 123.1074353 203.6329189 132.2557347 122.3284353 201.6789189
 131.3247347 122.0194353 201.2039189 132.5367347 123.7854353 201.2639189
 133.4177347 124.1324353 201.8049189 132.8247347 123.8754353 199.7729189
 133.0207347 124.9134353 199.5019189 133.6967347 123.2674353 199.5339189
 131.9637347 123.5104353 199.2129189 131.3477347 124.6784353 201.6289189
 130.5037347 124.4214353 200.9879189 131.0467347 124.4634353 202.6539189
 131.6267347 126.1614353 201.5009189 130.7357347 126.7244353 201.7769189
 132.4487347 126.4354353 202.1629189 131.8977347 126.3934353 200.4709189
 133.3507347 121.3844353 201.1979189 133.1967347 120.6904353 200.1829189
 134.4797347 121.3524353 201.9109189 134.6597347 121.9254353 202.7349189
 135.5667347 120.4564353 201.5349189 135.8517347 120.6684353 200.5049189
 136.7757347 120.6964353 202.4389189 137.0457347 121.7514353 202.3919189
 136.4907347 120.4854353 203.4699189 137.9967347 119.8614353 202.0869189
 138.7827347 120.0494353 202.8179189 137.7417347 118.8044353 202.1579189
 138.5267347 120.1554353 200.6969189 138.3357347 119.3714353 199.7679189
 139.1957347 121.2924353 200.5469189 139.3307347 121.9134353 201.3449189
 139.5747347 121.5444353 199.6339189 135.1207347 119.0024353 201.6029189
 135.4297347 118.2064353 200.7079189 134.3857347 118.6394353 202.6549189
 134.1287347 119.2594353 203.4229189 133.8857347 117.2734353 202.7709189
 134.7397347 116.5964353 202.7419189 133.1517347 117.0894353 204.0989189
 132.3607347 117.8364353 204.1699189 132.6687347 116.1124353 204.1009189
 134.0407347 117.1994353 205.3279189 134.5697347 118.1524353 205.3049189
 133.4177347 117.2024353 206.2229189 135.0477347 116.0724353 205.4239189
 134.7337347 114.9524353 204.9699189 136.1527347 116.3074353 205.9549189
 132.9677347 116.9254353 201.6079189 133.0457347 115.8234353 201.0549189
 132.0847347 117.8494353 201.2259189 131.9807347 118.7684353 201.6569189
 131.1757347 117.5784353 200.1149189 130.6377347 116.6524353 200.3199189
 130.1397347 118.7094353 199.9839189 130.6697347 119.6604353 199.9289189
 129.3227347 118.5334353 198.7109189 128.5947347 119.3404353 198.6319189
 129.9867347 118.5574353 197.8469189 128.8017347 117.5764353 198.7419189
 129.2197347 118.7354353 201.2079189 128.5457347 117.8804353 201.1609189
 129.8247347 118.6154353 202.1069189 128.3987347 120.0024353 201.3329189
 127.7737347 119.9444353 202.2239189 129.0647347 120.8614353 201.4129189
 127.7657347 120.1144353 200.4519189 131.9537347 117.3804353 198.8179189
 131.6847347 116.4434353 198.0519189 132.9267347 118.2534353 198.5439189
 133.2277347 119.0104353 199.1569189 133.6397347 118.1474353 197.2739189
 132.9037347 118.0254353 196.4789189 134.4287347 119.4374353 196.9739189
 134.9367347 119.3104353 196.0179189 133.4807347 120.6224353 196.8729189
 134.0507347 121.5274353 196.6609189 132.7647347 120.4484353 196.0699189
 132.9467347 120.7424353 197.8159189 135.4917347 119.6924353 198.0389189
 134.9997347 119.9324353 198.9819189 136.0597347 118.7764353 198.2009189
 136.4497347 120.8114353 197.6819189 137.1777347 120.9374353 198.4839189
 136.9687347 120.5644353 196.7559189 135.8927347 121.7384353 197.5489189
 134.5387347 116.9174353 197.2549189 134.8407347 116.3824353 196.1809189
 134.9857347 116.4474353 198.4219189 134.8507347 116.9024353 199.3249189
 135.7297347 115.1904353 198.4599189 136.4437347 115.1954353 197.6369189
 136.4977347 115.0674353 199.7749189 135.8007347 115.1884353 200.6039189
 136.9117347 114.0614353 199.8499189 137.6237347 116.0764353 199.9259189
 138.3337347 115.9484353 199.1089189 137.2177347 117.0844353 199.8399189
 138.3517347 115.9404353 201.2479189 137.8997347 115.1444353 202.0969189
 139.3787347 116.6264353 201.4359189 134.8027347 113.9954353 198.2669189
 135.1597347 113.0324353 197.5789189 133.6097347 114.0384353 198.8639189
 133.3017347 114.7804353 199.4919189 132.6377347 112.9754353 198.6389189
 133.0997347 112.0324353 198.9309189 131.3897347 113.2104353 199.4899189
 131.0507347 114.2354353 199.3389189 130.5947347 112.5564353 199.1329189
 131.5837347 112.9754353 200.9759189 131.8407347 111.9294353 201.1449189
 132.4257347 113.5714353 201.3289189 130.3477347 113.3254353 201.7819189
 129.2247347 113.0234353 201.3779189 130.5477347 113.9734353 202.9229189
 131.4957347 114.2034353 203.2189189 129.7527347 114.2414353 203.5029189
 132.2527347 112.8844353 197.1699189 131.9527347 111.7944353 196.6709189
 132.2487347 114.0194353 196.4669189 132.4667347 114.9404353 196.8479189
 131.9147347 113.9994353 195.0459189 130.9177347 113.5684353 194.9499189
 131.9117347 115.4214353 194.4829189 132.6717347 115.9984353 195.0089189
 132.2137347 115.3754353 193.4369189 130.5887347 116.1844353 194.5659189
 130.1977347 116.0794353 195.5779189 130.8067347 117.6614353 194.2849189
 129.8547347 118.1884353 194.3479189 131.4987347 118.0734353 195.0189189
 131.2237347 117.7844353 193.2849189 129.5697347 115.6024353 193.5989189
 128.6367347 116.1604353 193.6749189 129.9527347 115.6724353 192.5809189
 129.3887347 114.5564353 193.8469189 132.8777347 113.1274353 194.2489189
 132.4817347 112.5264353 193.2429189 134.1367347 113.0414353 194.6739189
 134.4647347 113.4554353 195.5469189 135.1727347 112.3414353 193.9249189
 134.9107347 112.4474353 192.8719189 136.5407347 112.9694353 194.2149189
 136.6597347 113.0894353 195.2919189 137.3257347 112.2914353 193.8809189
 136.7207347 114.3134353 193.5389189 136.2607347 114.4694353 192.3889189
 137.3247347 115.2144353 194.1579189 135.2367347 110.8474353 194.2219189
 135.9547347 110.1254353 193.5239189 134.5107347 110.3634353 195.2249189
 133.8277347 110.9074353 195.7519189 134.6457347 108.9734353 195.6559189
 135.6747347 108.6564353 195.4849189 134.3397347 108.8604353 197.1639189
 133.3727347 109.3244353 197.3569189 134.2597347 107.4004353 197.5849189
 134.0437347 107.3404353 198.6519189 133.4677347 106.9034353 197.0249189
 135.2117347 106.9104353 197.3799189 135.3957347 109.5954353 197.9739189
 135.1667347 109.5074353 199.0359189 136.3747347 109.1594353 197.7759189
 135.4037347 110.6484353 197.6909189 133.7547347 108.0474353 194.8389189
 134.2357347 107.1024353 194.2089189 132.4477347 108.2984353 194.8369189
 132.0167347 109.0694353 195.3469189 131.5097347 107.4754353 194.0899189
 132.0627347 106.8824353 193.3619189 130.7697347 106.4844353 194.9989189
 131.5077347 105.8344353 195.4699189 130.0017347 107.2164353 196.0929189
 129.4867347 106.4914353 196.7229189 130.6967347 107.7954353 196.6999189
 129.2717347 107.8864353 195.6389189 129.8587347 105.7004353 194.2179189
 129.3887347 105.0674353 194.8009189 130.5227347 108.3904353 193.3829189
 130.0297347 109.3614353 193.9619189 130.2367347 108.0664353 192.1229189
 130.5157347 107.1894353 191.6839189 129.4867347 108.9604353 191.2549189
 129.1797347 109.8204353 191.8509189 130.3507347 109.4634353 190.0909189
 129.7317347 110.0774353 189.4369189 131.5047347 110.3084353 190.6099189
 132.1067347 110.6564353 189.7709189 131.1107347 111.1664353 191.1549189
 132.1237347 109.7084353 191.2769189 130.8677347 108.3474353 189.3569189
 131.4177347 108.6714353 188.6129189 128.2527347 108.2564353 190.7109189
 128.3137347 107.1254353 190.2219189 127.1257347 108.9534353 190.8109189
 127.0467347 109.8144353 191.3519189 125.8887347 108.5554353 190.1569189
 126.1127347 108.0484353 189.2189189 125.0937347 107.5524353 190.9999189
 124.2847347 107.1324353 190.4029189 125.7397347 106.7234353 191.2889189
 124.5607347 108.1674353 192.1589189 123.7247347 107.7224353 192.4099189
 125.0827347 109.8184353 189.9039189 125.2637347 110.8344353 190.5789189
 124.1847347 109.7454353 188.9199189 123.9687347 108.9034353 188.3869189
 123.4297347 110.9354353 188.5419189 124.1357347 111.7044353 188.2279189
 122.4977347 110.6164353 187.3739189 121.7667347 109.8744353 187.6969189
 121.9427347 111.5164353 187.1089189 123.2147347 110.0964353 186.1369189
 123.6987347 109.1494353 186.3739189 122.4817347 109.8924353 185.3559189
 124.2517347 111.0694353 185.6079189 123.9137347 112.2564353 185.4179189
 125.4057347 110.6484353 185.3839189 122.6417347 111.4834353 189.7249189
 122.6757347 112.6894353 189.9959189 121.9447347 110.6124353 190.4549189
 121.8877347 109.6124353 190.2619189 121.1907347 111.0564353 191.6229189
 120.5197347 111.8624353 191.3259189 120.3637347 109.8894353 192.1659189
 119.7367347 109.5014353 191.3629189 121.0407347 109.0864353 192.4569189
 119.4847347 110.2344353 193.3449189 118.2097347 110.7494353 193.1569189
 117.8437347 110.9084353 192.1529189 117.4007347 111.0624353 194.2309189
 116.4127347 111.4654353 194.0669189 117.8617347 110.8574353 195.5139189
 117.0587347 111.1684353 196.5869189 117.5317347 110.9634353 197.4199189
 119.1237347 110.3444353 195.7269189 119.4837347 110.1864353 196.7329189
 119.9247347 110.0344353 194.6459189 120.9117347 109.6294353 194.8159189
 122.1217347 111.6084353 192.6979189 121.9097347 112.7124353 193.2179189
 123.1667347 110.8504353 193.0399189 123.3927347 109.9514353 192.6149189
 124.0857347 111.2834353 194.0869189 123.5007347 111.5144353 194.9779189
 125.0737347 110.1634353 194.4119189 125.5577347 109.8414353 193.4899189
 125.8547347 110.5594353 195.0599189 124.4437347 108.9544353 195.0839189
 123.6617347 108.5524353 194.4399189 125.1957347 108.1734353 195.1969189
 123.8547347 109.2814353 196.4419189 124.4757347 110.0714353 197.1849189
 122.7727347 108.7504353 196.7669189 124.8317347 112.5464353 193.6809189
 124.9937347 113.4654353 194.4919189 125.3037347 112.6084353 192.4329189
 125.2197347 111.8634353 191.7419189 125.9987347 113.8054353 191.9729189
 126.8257347 114.0014353 192.6559189 126.5607347 113.5864353 190.5699189
 125.7777347 113.1684353 189.9379189 126.8317347 114.5524353 190.1439189
 127.7737347 112.6704353 190.5199189 128.4917347 112.9724353 191.2829189
 127.4707347 111.6494353 190.7529189 128.4377347 112.7054353 189.1519189
 128.6197347 113.7404353 188.8619189 129.4087347 112.2144353 189.2059189
 127.5817347 112.0244353 188.0959189 127.3137347 111.0244353 188.4369189
 126.6517347 112.5784353 187.9709189 128.2807347 111.9294353 186.7839189
 127.6607347 111.4584353 186.0939189 128.5137347 112.8844353 186.4449189
 129.1557347 111.3784353 186.8959189 125.0747347 115.0154353 191.9919189
 125.4817347 116.1044353 192.4109189 123.8287347 114.8444353 191.5459189
 123.4617347 113.9694353 191.1719189 122.8797347 115.9514353 191.5709189
 123.2937347 116.7784353 190.9939189 121.5587347 115.5134353 190.9369189
 121.7727347 115.0234353 189.9869189 121.0917347 114.7694353 191.5819189
 120.5637347 116.6424353 190.6919189 121.1037347 117.5304353 190.3639189
 119.8937347 116.3594353 189.8799189 119.7407347 116.9844353 191.9209189
 119.5127347 116.0874353 192.7579189 119.3157347 118.1524353 192.0479189
 122.6557347 116.4484353 192.9919189 122.6907347 117.6594353 193.2469189
 122.4297347 115.5304353 193.9349189 122.4187347 114.5224353 193.7769189
 122.1737347 115.9484353 195.3099189 121.3657347 116.6804353 195.2979189
 121.7407347 114.7474353 196.1509189 122.5287347 113.9954353 196.1239189
 121.6357347 115.0624353 197.1889189 120.4337347 114.1094353 195.6939189
 120.5287347 113.7904353 194.6559189 120.2397347 113.2144353 196.2859189
 119.2587347 115.0674353 195.8239189 119.1677347 115.3944353 196.8599189
 119.4457347 115.9574353 195.2229189 117.9577347 114.4184353 195.3799189
 118.0767347 114.0174353 194.3729189 117.7307347 113.5764353 196.0339189
 116.8227347 115.3814353 195.3989189 115.9537347 114.9004353 195.0899189
 116.6917347 115.7454353 196.3649189 117.0277347 116.1724353 194.7559189
 123.3937347 116.6254353 195.9229189 123.2647347 117.6454353 196.6109189
 124.5877347 116.0774353 195.6869189 124.7417347 115.2364353 195.1299189
 125.7937347 116.6824353 196.2409189 125.6557347 116.7974353 197.3159189
 126.9977347 115.7754353 195.9909189 126.9847347 115.4654353 194.9459189
 127.9067347 116.3594353 196.1389189 127.0777347 114.5234353 196.8669189
 126.1057347 114.0304353 196.8409189 128.1197347 113.5574353 196.3279189
 128.1607347 112.6744353 196.9649189 127.8517347 113.2614353 195.3139189
 129.0957347 114.0434353 196.3179189 127.3847347 114.8894353 198.3109189
 127.4367347 113.9824353 198.9129189 128.3407347 115.4114353 198.3589189
 126.5977347 115.5374353 198.6969189 126.0347347 118.0674353 195.6529189
 126.4147347 118.9964353 196.3759189 125.8227347 118.2274353 194.3439189
 125.5417347 117.4824353 193.7069189 125.9897347 119.5374353 193.7259189
 126.9837347 119.9094353 193.9749189 125.8707347 119.4184353 192.2069189
 125.0587347 118.7334353 191.9629189 125.6047347 120.3894353 191.7899189
 127.1507347 118.9284353 191.5579189 128.2487347 119.2014353 192.0379189
 127.0127347 118.1974353 190.4589189 127.8377347 117.8384353 189.9779189
 126.0817347 117.9944353 190.0949189 124.9737347 120.5344353 194.2659189
 125.3067347 121.7014353 194.4979189 123.7277347 120.0994353 194.4649189
 123.3977347 119.1594353 194.2479189 122.7247347 120.9944353 195.0319189
 122.6687347 121.8894353 194.4119189 121.3587347 120.3094353 195.0379189
 121.1277347 119.9764353 194.0259189 121.4147347 119.4174353 195.6619189
 120.2247347 121.1884353 195.5369189 120.4297347 121.4914353 196.5639189
 120.1837347 122.0984353 194.9379189 118.8797347 120.4904353 195.4799189
 118.8377347 119.3104353 195.0709189 117.8647347 121.1214353 195.8429189
 123.1137347 121.4264353 196.4399189 122.9967347 122.6074353 196.7909189
 123.5877347 120.4834353 197.2599189 123.6717347 119.4954353 197.0209189
 124.0317347 120.8354353 198.6049189 123.1997347 121.3154353 199.1199189
 124.4367347 119.5774353 199.3739189 125.0607347 118.9574353 198.7299189
 125.0497347 119.8684353 200.2269189 123.2687347 118.7484353 199.8699189
 122.7187347 119.3084353 200.6259189 122.5787347 118.5604353 199.0469189
 123.7367347 117.4264353 200.4549189 122.8717347 116.8384353 200.7629189
 124.2547347 116.8524353 199.6869189 124.6227347 117.6224353 201.5959189
 124.5907347 118.5244353 202.0719189 125.4667347 116.7104353 202.0589189
 125.5617347 115.5114353 201.5069189 124.9777347 115.2714353 200.7059189
 126.2187347 114.8274353 201.8819189 126.2337347 117.0084353 203.1029189
 126.1687347 117.9294353 203.5369189 126.8877347 116.3164353 203.4699189
 125.1927347 121.8194353 198.5599189 125.2237347 122.7914353 199.3229189
 126.1597347 121.5804353 197.6719189 126.1717347 120.7894353 197.0289189
 127.3057347 122.4764353 197.5659189 127.7687347 122.5634353 198.5489189
 128.3207347 121.8984353 196.5819189 128.5267347 120.8684353 196.8709189
 127.8577347 121.8664353 195.5959189 129.6537347 122.6354353 196.4599189
 129.4827347 123.6944353 196.6529189 130.6387347 122.1104353 197.4859189
 131.5847347 122.6434353 197.3889189 130.2367347 122.2634353 198.4879189
 130.8037347 121.0454353 197.3199189 130.2167347 122.4994353 195.0569189
 131.1657347 123.0314353 194.9929189 130.3757347 121.4454353 194.8289189
 129.5137347 122.9234353 194.3399189 126.8767347 123.8734353 197.1339189
 127.3717347 124.8734353 197.6659189 125.9617347 123.9614353 196.1659189
 125.5257347 123.1604353 195.7089189 125.5127347 125.2634353 195.6849189
 126.3937347 125.8554353 195.4379189 124.6577347 125.0914353 194.4309189
 124.3267347 126.0684353 194.0789189 125.2467347 124.6054353 193.6529189
 123.7887347 124.4764353 194.6649189 124.7357347 126.0144353 196.7579189
 124.9357347 127.2194353 196.9469189 123.8437347 125.3234353 197.4719189
 123.6467347 124.3294353 197.3529189 123.0667347 125.9914353 198.5109189
 122.5307347 126.8224353 198.0529189 122.0537347 125.0224353 199.1179189
 122.5427347 124.0644353 199.2929189 121.7407347 125.4024353 200.0899189
 120.8257347 124.7974353 198.2599189 120.3377347 125.7514353 198.0619189
 121.1237347 124.3864353 197.2959189 119.8477347 123.8564353 198.9339189
 120.3107347 122.8784353 199.0639189 119.6067347 124.2304353 199.9289189
 118.5767347 123.7134353 198.1219189 118.0807347 124.6814353 198.0539189
 118.8297347 123.4124353 197.1049189 117.6387347 122.7194353 198.7119189
 116.7847347 122.6554353 198.1219189 118.1007347 121.7884353 198.7539189
 117.3747347 123.0184353 199.6729189 123.9737347 126.5544353 199.5959189
 123.6747347 127.5984353 200.1879189 125.0857347 125.8774353 199.8699189
 125.3817347 125.0414353 199.3659189 125.9887347 126.2864353 200.9359189
 125.3797347 126.7774353 201.6949189 126.6887347 125.0534353 201.5139189
 125.9447347 124.2634353 201.6159189 127.4207347 124.7104353 200.7829189
 127.4027347 125.2024353 202.8589189 128.1557347 125.9834353 202.7589189
 126.4337347 125.6284353 203.9519189 126.9697347 125.7264353 204.8959189
 125.9857347 126.5864353 203.6879189 125.6497347 124.8784353 204.0559189
 128.0927347 123.9014353 203.2339189 128.5967347 124.0204353 204.1929189
 127.3517347 123.1054353 203.3099189 128.8247347 123.6444353 202.4679189
 127.0327347 127.2984353 200.4839189 127.6397347 127.9514353 201.3389189
 127.2607347 127.4474353 199.1769189 126.7087347 127.0074353 198.4399189
 128.3597347 128.2844353 198.7059189 128.8517347 128.6684353 199.5999189
 129.3217347 127.4444353 197.8619189 130.1607347 128.0614353 197.5389189
 129.7337347 126.6384353 198.4689189 128.6667347 126.9014353 196.7299189
 127.9697347 126.2784353 197.0229189 127.9147347 129.5014353 197.8999189
 128.2197347 130.6354353 198.2819189 127.1957347 129.2934353 196.7949189
 126.7287347 128.4154353 196.5659189 127.0277347 130.3554353 195.8059189
 127.3337347 131.2714353 196.3119189 127.8977347 130.0624353 194.5789189
 128.6857347 129.3614353 194.8559189 127.2907347 129.5744353 193.8159189
 128.5227347 131.3124353 193.9969189 127.8727347 132.3784353 194.0429189
 129.6647347 131.2314353 193.4979189 125.5937347 130.5734353 195.3429189
 125.2597347 131.6904353 194.9349189 124.7387347 129.5544353 195.3799189
 124.9597347 128.6334353 195.7579189 123.3877347 129.6904353 194.8679189
 122.6847347 129.2774353 195.5919189 123.1487347 130.7484353 194.7589189
 123.2007347 128.9944353 193.5349189 124.1077347 128.3684353 192.9799189
 121.9827347 129.1124353 193.0019189 121.2437347 129.6914353 193.4009189
 121.6007347 128.4114353 191.7829189 122.5037347 127.9914353 191.3399189
 120.6427347 127.2354353 192.0709189 120.4237347 126.7324353 191.1289189
 121.2977347 126.2424353 193.0149189 120.6117347 125.4184353 193.2099189
 122.2097347 125.8554353 192.5599189 121.5427347 126.7394353 193.9529189
 119.3387347 127.7364353 192.6569189 118.6787347 126.8914353 192.8519189
 119.5377347 128.2644353 193.5899189 118.8597347 128.4154353 191.9509189
 120.9617347 129.3904353 190.8059189 120.5147347 130.4774353 191.1779189
 120.9287347 128.9874353 189.5339189 121.3007347 128.0914353 189.2199189
 120.3557347 129.7934353 188.4669189 119.8777347 130.6594353 188.9249189
 121.4397347 130.2914353 187.5039189 120.9807347 130.8904353 186.7179189
 122.1597347 130.9004353 188.0499189 121.9507347 129.4374353 187.0579189
 119.3147347 128.9914353 187.6979189 119.4897347 127.7954353 187.4379189
 118.2257347 129.6644353 187.3339189 118.0797347 130.6484353 187.5579189
 117.1307347 129.0684353 186.5799189 117.4067347 128.0564353 186.2849189
 115.8547347 128.9494353 187.4329189 115.5297347 129.9524353 187.7089189
 114.7397347 128.2894353 186.6369189 113.8457347 128.2144353 187.2559189
 114.5197347 128.8884353 185.7539189 115.0537347 127.2914353 186.3299189
 116.1377347 128.1704353 188.7049189 115.2247347 128.0954353 189.2959189
 116.4877347 127.1704353 188.4489189 116.9037347 128.6854353 189.2839189
 116.8777347 129.9214353 185.3459189 116.6657347 131.1354353 185.4549189
 116.8997347 129.2864353 184.1779189 117.1417347 128.3004353 184.0829189
 116.5797347 129.9354353 182.9149189 116.6077347 131.0164353 183.0549189
 117.6037347 129.5724353 181.8369189 117.5207347 128.5044353 181.6349189
 117.3297347 130.0924353 180.9189189 119.0667347 129.8864353 182.1439189
 119.3157347 129.4634353 183.1169189 119.9687347 129.2584353 181.1009189
 121.0087347 129.4904353 181.3319189 119.8287347 128.1774353 181.1019189
 119.7187347 129.6554353 180.1169189 119.2867347 131.3854353 182.2049189
 120.3347347 131.5904353 182.4249189 119.0227347 131.8314353 181.2459189
 118.6607347 131.8134353 182.9879189 115.1897347 129.5024353 182.4759189
 114.9657347 128.3244353 182.1859189 114.2687347 130.4564353 182.4109189
 114.4587347 131.4324353 182.6359189 112.8927347 130.2054353 182.0109189
 112.6677347 129.1454353 182.1309189 111.9217347 130.9884353 182.8969189
 112.3107347 131.9954353 183.0479189 110.9687347 131.0894353 182.3779189
 111.6827347 130.3384353 184.2539189 110.9467347 129.5414353 184.1469189
 112.6067347 129.8744353 184.5979189 111.1987347 131.3314353 185.3009189
 110.3707347 131.9114353 184.8949189 110.8147347 130.7884353 186.1649189
 112.3067347 132.2754353 185.7479189 112.8827347 131.8044353 186.5449189
 112.9917347 132.4474353 184.9179189 111.7757347 133.5814353 186.2279189
 112.5417347 134.1234353 186.6769189 111.3967347 134.1194353 185.4229189
 111.0177347 133.4144353 186.9199189 112.7227347 130.5934353 180.5499189
 112.9757347 131.7434353 180.1759189 112.2987347 129.6324353 179.7329189
 112.0077347 128.7104353 180.0579189 112.2077347 129.8014353 178.2869189
 112.8767347 130.6014353 177.9699189 112.6547347 128.5294353 177.5479189
 112.0007347 127.7104353 177.8479189 112.5287347 128.7074353 176.0439189
 112.8507347 127.7954353 175.5409189 111.4897347 128.9154353 175.7879189
 113.1557347 129.5394353 175.7219189 114.0807347 128.1704353 177.9269189
 114.3817347 127.2674353 177.3959189 114.7467347 128.9904353 177.6569189
 114.1387347 127.9954353 179.0009189 110.7707347 130.1634353 177.9349189
 109.8297347 129.4714353 178.3399189 110.5997347 131.2484353 177.1759189
 111.3667347 131.8044353 176.7979189 109.2827347 131.7324353 176.8219189
 108.5557347 131.3454353 177.5349189 109.2657347 132.8184353 176.9079189
 108.8627347 131.3364353 175.4169189 109.6417347 130.8234353 174.6149189
 107.5977347 131.5924353 175.1259189 106.9367347 132.0134353 175.7789189
 107.0407347 131.2874353 173.8249189 107.4217347 131.9924353 173.0859189
 107.3587347 130.2934353 173.5109189 105.5297347 131.3534353 173.8659189
 104.9127347 131.4184353 174.9279189 104.9417347 131.3314353 172.6689189
 105.4507347 131.2544353 171.7889189 103.4947347 131.4174353 172.5169189
 103.1407347 131.9984353 173.3679189 103.1337347 132.1134353 171.1959189
 102.0487347 132.1994353 171.1409189 103.7327347 133.5064353 171.1349189
 103.4627347 133.9774353 170.1899189 103.3487347 134.1044353 171.9619189
 104.8177347 133.4394353 171.2099189 103.6147347 131.3374353 170.0919189
 104.1417347 130.5824353 170.4279189 102.7997347 130.0644353 172.5639189
 101.5717347 130.0244353 172.6919189 103.5397347 128.9634353 172.4659189
 104.5567347 128.9654353 172.3899189 102.9377347 127.6394353 172.4599189
 102.0897347 127.6314353 173.1439189 102.3977347 127.2794353 171.0719189
 101.8577347 126.3344353 171.1229189 101.6837347 128.0374353 170.7489189
 103.4457347 127.1784353 170.1259189 103.9867347 127.9954353 170.1479189
 103.9697347 126.6224353 172.9239189 105.1617347 126.9164353 173.0279189
 103.4887347 125.4104353 173.2079189 102.5117347 125.1374353 173.1009189
 104.3687347 124.3604353 173.7099189 104.9147347 124.7644353 174.5619189
 103.5417347 123.1564353 174.1579189 102.8527347 122.8764353 173.3609189
 104.2037347 122.3064353 174.3209189 102.7557347 123.4284353 175.4249189
 103.0587347 124.4244353 176.1139189 101.8337347 122.6444353 175.7319189
 105.3937347 123.9334353 172.6669189 106.5377347 123.6244353 173.0179189
 105.0077347 123.9074353 171.3909189 104.0817347 124.1804353 171.0619189
 105.9257347 123.4684353 170.3449189 106.2917347 122.4704353 170.5839189
 105.1867347 123.3974353 168.9959189 104.8637347 124.4044353 168.7309189
 106.1117347 122.8944353 167.8989189 105.5677347 122.8524353 166.9549189
 106.9597347 123.5714353 167.7989189 106.4717347 121.8974353 168.1549189
 103.9547347 122.5144353 169.1069189 103.4457347 122.4764353 168.1439189
 104.2537347 121.5074353 169.3989189 103.2797347 122.9244353 169.8579189
 107.1337347 124.3954353 170.2729189 108.2867347 123.9404353 170.2549189
 106.8907347 125.7064353 170.2469189 105.9587347 126.1204353 170.2659189
 107.9867347 126.6674353 170.1879189 108.6027347 126.4314353 169.3199189
 107.4277347 128.0804353 170.0449189 106.7057347 128.2544353 170.8429189
 108.2387347 128.7944353 170.1879189 106.7607347 128.3604353 168.7159189
 107.5207347 128.5964353 167.9709189 106.2457347 127.4634353 168.3719189
 105.7747347 129.5024353 168.8089189 106.1357347 130.6354353 168.4269189
 104.6387347 129.2694353 169.2709189 108.8647347 126.5754353 171.4259189
 110.0977347 126.6344353 171.3299189 108.2467347 126.4414353 172.5989189
 107.2357347 126.3724353 172.7149189 109.0127347 126.3834353 173.8369189
 109.6527347 127.2634353 173.9019189 108.0657347 126.4044353 175.0499189
 107.3417347 125.5984353 174.9359189 108.8397347 126.1764353 176.3349189
 108.1527347 126.1944353 177.1809189 109.3377347 125.2074353 176.2929189
 109.5847347 126.9624353 176.4549189 107.3207347 127.7254353 175.1119189
 106.6547347 127.7274353 175.9749189 108.0357347 128.5424353 175.2049189
 106.7357347 127.8564353 174.2009189 109.9177347 125.1594353 173.8459189
 111.0907347 125.2474353 174.2169189 109.3967347 124.0004353 173.4369189
 108.4307347 123.8704353 173.1369189 110.2257347 122.7994353 173.3959189
 110.6667347 122.6504353 174.3809189 109.3647347 121.5874353 173.0449189
 108.7967347 121.8004353 172.1389189 110.0117347 120.7394353 172.8229189
 108.4077347 121.2084353 174.1579189 108.6127347 121.5644353 175.3159189
 107.3527347 120.4844353 173.8089189 106.6727347 120.2014353 174.5139189
 107.2217347 120.2104353 172.8349189 111.3637347 122.9534353 172.3929189
 112.5187347 122.5964353 172.6799189 111.0557347 123.4944353 171.2119189
 110.1207347 123.7984353 170.9409189 112.0837347 123.6894353 170.1979189
 112.5257347 122.7224353 169.9589189 111.4557347 124.2764353 168.9339189
 110.4137347 123.9614353 168.8819189 111.4557347 125.3634353 169.0149189
 112.1497347 123.8834353 167.6389189 112.5597347 122.8794353 167.7429189
 111.4137347 123.8454353 166.8359189 113.2617347 124.8374353 167.2509189
 113.1927347 126.0264353 167.6239189 114.2107347 124.3954353 166.5709189
 113.1987347 124.5894353 170.7139189 114.3777347 124.3524353 170.4269189
 112.8487347 125.6284353 171.4749189 111.8927347 125.8484353 171.7559189
 113.8677347 126.5494353 171.9689189 114.5957347 126.7114353 171.1739189
 113.2257347 127.8854353 172.3329189 112.5407347 128.1784353 171.5369189
 112.6287347 127.7584353 173.2359189 114.2267347 128.9984353 172.5569189
 114.8137347 128.7864353 173.4509189 114.9237347 129.0364353 171.7199189
 113.5417347 130.3414353 172.7069189 112.9677347 130.5624353 171.8069189
 112.8337347 130.3014353 173.5349189 114.5507347 131.4464353 172.9529189
 115.2077347 131.1614353 173.7749189 115.1787347 131.5664353 172.0699189
 113.8937347 132.7414353 173.2719189 114.5767347 133.5164353 173.1499189
 113.0867347 132.8874353 172.6329189 113.5577347 132.7274353 174.2559189
 114.6277347 125.9644353 173.1579189 115.8257347 126.2324353 173.3259189
 113.9567347 125.1714353 173.9989189 112.9577347 124.9724353 173.9409189
 114.6607347 124.5184353 175.0989189 115.1507347 125.3024353 175.6759189
 113.6927347 123.7684353 176.0099189 113.1137347 123.0744353 175.4009189
 114.2737347 123.1694353 176.7109189 112.7327347 124.6264353 176.7969189
 113.2797347 125.4004353 177.3349189 112.0447347 125.1334353 176.1209189
 111.9587347 123.7634353 177.7739189 112.6487347 123.1164353 178.3149189
 111.4697347 124.3974353 178.5129189 110.9177347 122.9154353 177.0629189
 110.2817347 123.5604353 176.4569189 111.4177347 122.2284353 176.3809189
 110.0717347 122.1394353 178.0079189 109.1327347 121.9874353 177.5879189
 110.5187347 121.2204353 178.1989189 109.9717347 122.6674353 178.8979189
 115.7127347 123.5554353 174.5779189 116.7667347 123.3824353 175.1999189
 115.4337347 122.8884353 173.4559189 114.5397347 122.9094353 172.9659189
 116.4667347 122.0504353 172.8509189 116.6797347 121.2244353 173.5289189
 115.9717347 121.4834353 171.5199189 115.2747347 122.1884353 171.0669189
 116.8147347 121.3844353 170.8369189 115.2907347 120.1364353 171.6699189
 115.3207347 119.5634353 172.7789189 114.7207347 119.6464353 170.6719189
 117.7577347 122.8394353 172.6459189 118.8437347 122.3994353 173.0519189
 117.6507347 124.0244353 172.0399189 116.7677347 124.4394353 171.7429189
 118.8307347 124.8324353 171.7529189 119.5697347 124.1994353 171.2619189
 118.4507347 125.9804353 170.8199189 117.5507347 126.4644353 171.1989189
 119.2437347 126.7284353 170.8339189 118.2107347 125.5384353 169.3869189
 119.0567347 124.9424353 169.0459189 117.3317347 124.8954353 169.3489189
 118.0137347 126.7154353 168.4509189 118.6997347 127.5164353 168.7259189
 118.2657347 126.4154353 167.4339189 116.6427347 127.2164353 168.4849189
 115.9087347 126.5964353 168.1439189 116.2737347 128.4134353 168.9239189
 117.1517347 129.2834353 169.3969189 118.1417347 129.0414353 169.4309189
 116.8377347 130.1964353 169.7269189 114.9877347 128.7474353 168.8859189
 114.2997347 128.0874353 168.5229189 114.6887347 129.6634353 169.2199189
 119.4687347 125.3644353 173.0299189 120.6977347 125.4564353 173.1219189
 118.6557347 125.7294353 174.0229189 117.6367347 125.6994353 173.9829189
 119.2167347 126.2154353 175.2819189 119.8907347 127.0454353 175.0699189
 118.0987347 126.7444353 176.1999189 117.3837347 125.9384353 176.3659189
 118.6697347 127.1754353 177.5389189 117.8657347 127.5464353 178.1749189
 119.1497347 126.3234353 178.0209189 119.4037347 127.9664353 177.3839189
 117.3787347 127.9094353 175.5439189 116.5917347 128.2704353 176.2069189
 118.0887347 128.7134353 175.3509189 116.9377347 127.5814353 174.6029189
 120.0337347 125.1204353 175.9619189 121.1297347 125.3714353 176.4819189
 119.5157347 123.8904353 175.9739189 118.6037347 123.6444353 175.5889189
 120.2547347 122.7784353 176.5639189 120.5327347 123.0514353 177.5819189
 119.3727347 121.5304353 176.6069189 119.1097347 121.2604353 175.5839189
 120.1117347 120.3684353 177.2449189 119.4637347 119.4924353 177.2639189
 121.0077347 120.1444353 176.6659189 120.3947347 120.6324353 178.2639189
 118.1867347 121.8064353 177.3629189 117.5667347 122.3344353 176.8179189
 121.5377347 122.5004353 175.7909189 122.5907347 122.2354353 176.3899189
 121.4727347 122.5504353 174.4569189 120.6187347 122.7034353 173.9199189
 122.6857347 122.3784353 173.6629189 123.1037347 121.3974353 173.8909189
 122.3567347 122.4434353 172.1719189 121.6007347 123.2104353 172.0049189
 123.2467347 122.7474353 171.6209189 121.8567347 121.1224353 171.6209189
 122.0267347 120.0864353 172.2949189 121.2917347 121.1214353 170.5079189
 123.7267347 123.4334353 174.0189189 124.9147347 123.1204353 174.1669189
 123.2977347 124.6904353 174.1539189 122.3277347 124.9844353 174.0409189
 124.2287347 125.7634353 174.4839189 125.0327347 125.7524353 173.7479189
 123.5127347 127.1114353 174.4249189 124.2147347 127.9074353 174.6729189
 123.1217347 127.2724353 173.4199189 122.6897347 127.1184353 175.1399189
 124.8557347 125.5544353 175.8549189 126.0617347 125.7634353 176.0309189
 124.0547347 125.1504353 176.8449189 123.0507347 124.9944353 176.7559189
 124.6107347 124.9004353 178.1729189 125.1157347 125.8104353 178.4989189
 123.4947347 124.5644353 179.1609189 122.7577347 123.9504353 178.6429189
 123.9197347 123.9494353 179.9549189 122.7617347 125.7364353 179.8109189
 122.4087347 126.4034353 179.0249189 121.5627347 125.2354353 180.5959189
 121.0487347 126.0804353 181.0539189 120.8787347 124.7164353 179.9239189
 121.8977347 124.5494353 181.3739189 123.6997347 126.5204353 180.7119189
 123.1587347 127.3514353 181.1659189 124.0837347 125.8664353 181.4949189
 124.5307347 126.9074353 180.1229189 125.6387347 123.7754353 178.1429189
 126.7237347 123.8984353 178.7309189 125.3177347 122.6704353 177.4649189
 124.4347347 122.5244353 176.9749189 126.2617347 121.5614353 177.3869189
 126.5117347 121.2534353 178.4019189 125.6257347 120.3834353 176.6509189
 125.1517347 120.7434353 175.7379189 126.4057347 119.6844353 176.3509189
 124.5997347 119.6554353 177.4919189 124.6047347 119.7504353 178.7169189
 123.7107347 118.9234353 176.8359189 122.9937347 118.4104353 177.3489189
 123.7437347 118.8724353 175.8179189 127.5507347 121.9854353 176.6949189
 128.6507347 121.6504353 177.1529189 127.4347347 122.7264353 175.5909189
 126.5487347 123.0264353 175.1849189 128.6237347 123.1674353 174.8719189
 129.2237347 122.2894353 174.6359189 128.2227347 123.8594353 173.5729189
 129.1177347 124.1854353 173.0429189 127.6637347 123.1634353 172.9469189
 127.5997347 124.7244353 173.7989189 129.4737347 124.0934353 175.7279189
 130.7047347 124.0024353 175.7119189 128.8407347 125.0034353 176.4719189
 127.8287347 125.1234353 176.5089189 129.6057347 125.9184353 177.3109189
 130.3597347 126.4004353 176.6889189 128.6877347 126.9914353 177.8929189
 128.0327347 126.5264353 178.6299189 129.5057347 128.0774353 178.5579189
 128.8387347 128.8354353 178.9679189 130.1007347 127.6444353 179.3619189
 130.1677347 128.5354353 177.8229189 127.9127347 127.5804353 176.8429189
 127.2287347 126.9444353 176.5449189 130.3307347 125.1714353 178.4239189
 131.4897347 125.4744353 178.7299189 129.6707347 124.1894353 179.0419189
 128.6987347 123.9344353 178.8659189 130.3557347 123.3934353 180.0569189
 130.7477347 124.0744353 180.8129189 129.3777347 122.4294353 180.7269189
 128.9117347 121.8084353 179.9619189 129.9327347 121.7614353 181.3859189
 128.2937347 123.1234353 181.5269189 128.7357347 123.9244353 182.1199189
 127.5797347 123.5874353 180.8459189 127.5657347 122.1584353 182.4419189
 126.8947347 121.5334353 181.8529189 128.2867347 121.4924353 182.9169189
 126.8027347 122.8624353 183.4669189 127.3287347 123.3244353 184.2089189
 125.4797347 122.9494353 183.5109189 124.7137347 122.3944353 182.5849189
 125.1387347 121.8834353 181.8109189 123.6987347 122.4784353 182.6449189
 124.9087347 123.6134353 184.5109189 125.4867347 124.0474353 185.2309189
 123.8927347 123.6894353 184.5589189 131.5337347 122.6334353 179.4589189
 132.6147347 122.5714353 180.0599189 131.3477347 122.0544353 178.2689189
 130.4707347 122.0624353 177.7489189 132.4467347 121.3454353 177.6219189
 132.8107347 120.5824353 178.3099189 131.9537347 120.6694353 176.3439189
 132.7807347 120.1434353 175.8679189 131.1647347 119.9584353 176.5889189
 131.5627347 121.4234353 175.6609189 133.6057347 122.2854353 177.3149189
 134.7727347 121.9254353 177.5009189 133.3027347 123.4944353 176.8409189
 132.3487347 123.8164353 176.6749189 134.3307347 124.4734353 176.5149189
 135.0997347 123.9414353 175.9539189 133.7347347 125.5994353 175.6689189
 134.5117347 126.3254353 175.4309189 133.3297347 125.1854353 174.7459189
 132.9377347 126.0904353 176.2269189 134.9947347 125.0684353 177.7459189
 136.0747347 125.6514353 177.6229189 134.3667347 124.9734353 178.9129189
 133.4087347 124.6384353 179.0169189 135.0097347 125.3474353 180.1639189
 135.6397347 126.2154353 179.9719189 133.9527347 125.7384353 181.2189189
 133.1597347 124.9914353 181.2089189 134.5677347 125.7634353 182.6089189
 133.8067347 126.0414353 183.3389189 134.9597347 124.7754353 182.8509189
 135.3787347 126.4914353 182.6349189 133.3547347 127.0914353 180.8819189
 132.6107347 127.3574353 181.6329189 134.1427347 127.8444353 180.8689189
 132.8807347 127.0454353 179.9009189 135.9147347 124.2354353 180.6789189
 136.9887347 124.5074353 181.2159189 135.4997347 122.9754353 180.5259189
 134.6017347 122.7034353 180.1269189 136.3547347 121.8654353 180.9439189
 136.6167347 122.0144353 181.9909189 135.6057347 120.5414353 180.8039189
 135.1267347 120.5094353 179.8249189 136.3267347 119.7244353 180.8329189
 134.5547347 120.3074353 181.8719189 135.0367347 120.2714353 182.8489189
 133.8637347 121.1504353 181.8879189 133.7757347 119.0254353 181.6499189
 133.9947347 118.3674353 180.6119189 132.9487347 118.6734353 182.5159189
 137.6477347 121.8324353 180.1379189 138.7327347 121.6204353 180.6909189
 137.5527347 122.0354353 178.8299189 136.6677347 122.2364353 178.3649189
 138.6877347 121.9954353 177.9169189 139.6127347 121.9164353 178.4879189
 138.6097347 120.7634353 177.0119189 137.7377347 120.8524353 176.3629189
 139.4867347 120.7394353 176.3659189 138.5247347 119.4564353 177.7829189
 139.3467347 119.4074353 178.4969189 137.6007347 119.4404353 178.3599189
 138.5717347 118.2374353 176.8859189 138.9857347 118.3714353 175.7149189
 138.1977347 117.1424353 177.3529189 138.7257347 123.2864353 177.1039189
 138.0197347 124.2514353 177.3969189 139.5717347 123.3104353 176.0829189
 140.1357347 122.5094353 175.7979189 139.7707347 124.4934353 175.2729189
 139.7187347 125.3764353 175.9099189 140.7717347 124.4694353 174.8429189
 138.7537347 124.6224353 174.1589189 137.6867347 124.0044353 174.1759189
 139.0957347 125.4524353 173.1769189 139.9657347 125.9844353 173.1699189
 138.2547347 125.6814353 172.0109189 137.4767347 124.9184353 171.9949189
 137.5417347 127.0504353 172.0699189 137.1227347 127.2684353 171.0879189
 136.4047347 127.0104353 173.0759189 135.9117347 127.9824353 173.1069189
 135.6847347 126.2474353 172.7809189 136.8007347 126.7734353 174.0629189
 138.5377347 128.1554353 172.4229189 138.8687347 128.0184353 173.4519189
 139.4187347 128.0544353 171.7889189 137.9797347 129.5494353 172.2689189
 138.7437347 130.2784353 172.5369189 137.6747347 129.7074353 171.2339189
 137.1167347 129.6704353 172.9239189 139.1077347 125.5814353 170.7549189
 140.3247347 125.7904353 170.7809189 138.4487347 125.2534353 169.6449189
 137.4567347 125.0164353 169.6409189 139.0597347 125.1954353 168.3269189
 140.0547347 125.6374353 168.3779189 139.2607347 123.7464353 167.8339189
 139.5727347 123.7804353 166.7899189 140.3487347 123.0554353 168.6359189
 140.4757347 122.0354353 168.2739189 141.2857347 123.6004353 168.5219189
 140.0667347 123.0344353 169.6889189 137.9567347 122.9654353 167.9209189
 138.1187347 121.9464353 167.5689189 137.6147347 122.9424353 168.9559189
 137.2017347 123.4474353 167.2999189 138.1727347 125.9754353 167.3639189
 137.1397347 126.5244353 167.7439189 138.5837347 126.0084353 166.1009189
 139.4337347 125.5604353 165.7579189 137.8127347 126.7164353 165.0899189
 137.5667347 127.7034353 165.4829189 138.6317347 126.8804353 163.8099189
 138.8827347 125.8864353 163.4379189 137.9967347 127.3504353 163.0589189
 139.9247347 127.6894353 163.9129189 140.6477347 127.1024353 164.4789189
 140.4837347 127.9584353 162.5269189 141.4047347 128.5354353 162.6119189
 140.6927347 127.0114353 162.0289189 139.7547347 128.5214353 161.9439189
 139.7047347 128.9904353 164.6609189 140.6437347 129.5414353 164.7159189
 138.9617347 129.5914353 164.1359189 139.3507347 128.7754353 165.6689189
 136.5197347 125.9744353 164.7819189 136.4577347 124.7434353 164.8449189
 135.4807347 126.7354353 164.4439189 135.5077347 127.7554353 164.4319189
 134.2047347 126.1744353 164.0589189 134.1007347 125.1804353 164.4929189
 133.4017347 126.7864353 164.4689189 134.0527347 126.0854353 162.5539189
 134.9587347 126.4024353 161.7819189 132.8707347 125.6444353 162.1359189
 132.1077347 125.3764353 162.7579189 132.5717347 125.5084353 160.7269189
 131.4897347 125.4624353 160.6039189 132.9137347 126.4054353 160.2109189
 133.1847347 124.3024353 160.0549189 133.1317347 124.2084353 158.8249189
 133.7587347 123.3744353 160.8179189 133.7627347 123.4024353 161.8379189
 134.4367347 122.2284353 160.2539189 134.4037347 121.4124353 160.9759189
 133.8877347 121.8964353 159.3719189 135.8767347 122.4724353 159.8649189
 136.5027347 121.5774353 159.2829189 136.4227347 123.6524353 160.1639189
 135.9417347 124.4014353 160.6619189 137.7967347 123.9554353 159.7809189
 137.9507347 123.5894353 158.7659189 138.0237347 125.4664353 159.8179189
 137.8267347 125.8274353 160.8269189 139.0737347 125.6704353 159.6059189
 137.0027347 126.3984353 158.6549189 137.7087347 127.3524353 158.1259189
 138.8027347 123.2484353 160.6789189 139.9337347 122.9844353 160.2529189
 138.4147347 122.9364353 161.9169189 137.4927347 123.1374353 162.3029189
 139.3317347 122.2594353 162.8279189 140.2297347 122.8704353 162.9249189
 138.6837347 122.1044353 164.2029189 139.3757347 121.5984353 164.8759189
 138.4417347 123.0884353 164.6039189 137.7707347 121.5154353 164.1109189
 139.7507347 120.9014353 162.2799189 140.9327347 120.5444353 162.3259189
 138.7977347 120.1304353 161.7529189 137.8077347 120.3734353 161.7239189
 139.1327347 118.8394353 161.1629189 139.8057347 118.3304353 161.8529189
 137.8687347 118.0004353 160.9709189 137.1277347 118.6144353 160.4589189
 138.1097347 117.1704353 160.3069189 137.2237347 117.4294353 162.2349189
 136.9607347 118.2634353 162.8859189 135.9627347 116.6644353 161.8799189
 135.5127347 116.2624353 162.7879189 135.2557347 117.3344353 161.3909189
 136.2117347 115.8454353 161.2059189 138.1907347 116.5354353 162.9929189
 137.7017347 116.1454353 163.8859189 138.4957347 115.7064353 162.3549189
 139.0687347 117.1124353 163.2829189 139.8597347 118.9934353 159.8349189
 140.6857347 118.1434353 159.4869189 139.5677347 120.0554353 159.0829189
 138.8407347 120.7374353 159.2999189 140.3067347 120.3114353 157.8519189
 140.2267347 119.4274353 157.2199189 139.7077347 121.5094353 157.1159189
 139.5607347 122.3094353 157.8409189 140.4447347 121.8634353 156.3949189
 138.3887347 121.2974353 156.3749189 137.6467347 120.9344353 157.0869189
 137.9087347 122.6114353 155.7889189 136.9677347 122.4524353 155.2619189
 137.7577347 123.3344353 156.5909189 138.6547347 122.9934353 155.0919189
 138.5377347 120.2514353 155.2859189 137.5837347 120.1204353 154.7749189
 139.2917347 120.5774353 154.5699189 138.8447347 119.3044353 155.7299189
 141.7797347 120.5594353 158.1389189 142.6527347 120.1154353 157.3849189
 142.0757347 121.2754353 159.2239189 141.3857347 121.6254353 159.8879189
 143.4557347 121.6154353 159.5419189 143.9367347 121.9084353 158.6089189
 143.4837347 122.7724353 160.5399189 142.9467347 122.4774353 161.4419189
 144.5157347 122.9654353 160.8319189 142.8747347 124.0524353 159.9969189
 141.9777347 123.8144353 159.4249189 142.5647347 124.6884353 160.8259189
 143.8497347 124.8074353 159.1179189 144.7397347 125.0594353 159.6949189
 144.1727347 124.1654353 158.2979189 143.2587347 126.0274353 158.5769189
 143.0307347 126.7714353 159.2369189 142.9937347 126.2464353 157.2949189
 143.2537347 125.3424353 156.3649189 143.6687347 124.4484353 156.6249189
 143.0387347 125.5394353 155.3879189 142.4537347 127.4074353 156.9349189
 142.2487347 128.1154353 157.6399189 142.2447347 127.5904353 155.9539189
 144.2437347 120.4364353 160.0949189 145.4537347 120.5694353 160.3039189
 143.5977347 119.2984353 160.3389189 142.5907347 119.1864353 160.2179189
 144.2737347 118.0964353 160.8059189 145.1947347 118.4224353 161.2899189
 143.3827347 117.3474353 161.8039189 142.4007347 117.1994353 161.3559189
 143.8057347 116.3584353 161.9789189 143.1777347 118.1804353 163.3909189
 142.3387347 119.1644353 163.2589189 144.6657347 117.1584353 159.6729189
 145.3327347 116.1514353 159.9259189 144.2667347 117.4574353 158.4359189
 143.7067347 118.2734353 158.1889189 144.6267347 116.5914353 157.3119189
 144.2767347 115.5814353 157.5259189 143.9227347 117.0724353 156.0299189
 144.0287347 118.1544353 155.9579189 144.5657347 116.4454353 154.8019189
 144.0557347 116.7964353 153.9049189 145.6167347 116.7294353 154.7559189
 144.4857347 115.3604353 154.8639189 142.4337347 116.7244353 156.0879189
 142.3177347 115.6484353 155.9599189 142.0527347 116.9694353 157.0789189
 141.5927347 117.4324353 155.0529189 140.5507347 117.1304353 155.1619189
 141.6747347 118.5104353 155.1929189 141.9447347 117.1684353 154.0559189
 146.1367347 116.4804353 157.1429189 146.6267347 115.3704353 156.8819189
 146.9227347 117.5544353 157.2629189 146.5247347 118.9654353 157.4059189
 146.2587347 119.2064353 158.4349189 145.6587347 119.2044353 156.7889189
 147.7437347 119.7124353 156.9609189 147.8157347 120.6784353 157.4609189
 147.7137347 119.9094353 155.8889189 148.8947347 118.8414353 157.3119189
 149.2087347 118.9964353 158.3439189 149.7577347 119.0514353 156.6809189
 148.3787347 117.4134353 157.0939189 148.6307347 116.9954353 156.1189189
 149.0157347 116.4404353 158.0689189 150.0977347 115.9164353 157.7759189
 148.3897347 116.1824353 159.2189189 147.5007347 116.5954353 159.4999189
 148.9697347 115.2514353 160.1819189 150.0207347 115.5124353 160.3029189
 148.2547347 115.3764353 161.5259189 148.6937347 114.6784353 162.2379189
 148.3617347 116.3934353 161.9019189 147.1967347 115.1464353 161.3979189
 148.9057347 113.8114353 159.6879189 149.7417347 112.9894353 160.0749189
 147.9267347 113.4834353 158.8449189 147.2047347 114.1304353 158.5269189
 147.8157347 112.1364353 158.3019189 148.0317347 111.4534353 159.1239189
 146.4027347 111.8944353 157.7659189 146.1927347 112.6434353 157.0029189
 146.3857347 110.9224353 157.2719189 145.2747347 111.9294353 158.7959189
 145.2917347 112.9004353 159.2909189 143.9347347 111.7564353 158.1109189
 143.1397347 111.7834353 158.8559189 143.7867347 112.5624353 157.3929189
 143.9127347 110.7984353 157.5909189 145.4747347 110.8594353 159.8519189
 144.6597347 110.9044353 160.5739189 145.4867347 109.8784353 159.3779189
 146.4227347 111.0264353 160.3639189 148.8237347 111.8594353 157.1959189
 149.0027347 110.6964353 156.8239189 149.4767347 112.8884353 156.6649189
 149.3117347 113.8594353 156.9289189 150.5007347 112.7144353 155.6449189
 150.1827347 111.8874353 155.0089189 150.6347347 113.9954353 154.8159189
 150.8797347 114.8274353 155.4759189 151.4647347 113.8874353 154.1179189
 149.3717347 114.3244353 154.0439189 148.6227347 113.3864353 153.6989189
 149.1267347 115.5194353 153.7779189 151.8537347 112.3414353 156.2339189
 152.7827347 112.0444353 155.4759189 151.9877347 112.3524353 157.5589189
 151.2457347 112.6394353 158.1969189 153.2177347 111.9514353 158.2249189
 154.0237347 112.1024353 157.5069189 153.4367347 112.8084353 159.4759189
 152.6107347 112.6594353 160.1719189 154.3447347 112.4874353 159.9859189
 153.5367347 114.1814353 159.1429189 153.6747347 114.7064353 159.9589189
 153.2287347 110.4824353 158.6209189 154.2827347 109.9724353 159.0169189
 152.0947347 109.7944353 158.5299189 151.2187347 110.1844353 158.1819189
 152.0147347 108.3984353 158.9299189 152.5717347 108.2884353 159.8609189
 150.5607347 107.9874353 159.1609189 150.0007347 108.1984353 158.2499189
 150.5337347 106.9074353 159.3089189 149.8287347 108.6454353 160.3309189
 149.9497347 109.7254353 160.2509189 148.3477347 108.3144353 160.2729189
 147.8357347 108.7884353 161.1109189 147.9287347 108.6834353 159.3369189
 148.2137347 107.2344353 160.3299189 150.4217347 108.2034353 161.6549189
 149.8847347 108.6844353 162.4729189 150.3337347 107.1214353 161.7499189
 151.4737347 108.4864353 161.6949189 152.6357347 107.4924353 157.8739189
 152.5647347 107.7604353 156.6709189 153.2497347 106.4084353 158.3409189
 153.3887347 106.2284353 159.3349189 153.7867347 105.3674353 157.4739189
 153.6517347 105.6614353 156.4329189 155.2877347 105.1754353 157.7049189
 155.4277347 104.5884353 158.6129189 155.9147347 104.4344353 156.5339189
 156.9817347 104.3064353 156.7139189 155.4447347 103.4564353 156.4279189
 155.7677347 105.0084353 155.6189189 155.9207347 106.4524353 157.8509189
 156.8807347 106.3264353 157.9999189 153.0377347 104.0714353 157.7529189
 153.2897347 103.4304353 158.7879189 152.1177347 103.6414353 156.8909189
 151.7047347 104.2544353 155.6169189 152.5637347 104.4954353 154.9909189
 151.1567347 105.1834353 155.7769189 150.8407347 103.2064353 154.9879189
 151.4217347 102.5794353 154.3119189 150.0457347 103.6624353 154.3969189
 150.2777347 102.4034353 156.0979189 150.0557347 101.3854353 155.7769189
 149.3447347 102.8334353 156.4629189 151.3597347 102.4204353 157.1829189
 150.9517347 102.4164353 158.1939189 152.2327347 101.1774353 157.1109189
 153.2497347 101.1364353 156.4149189 151.8147347 100.1484353 157.8519189
 150.9847347 100.1614353 158.4449189 152.5537347  98.8914353 157.8549189
 153.6167347  99.1314353 157.8869189 152.1817347  98.0684353 159.0869189
 152.7387347  97.1314353 159.0799189 152.4277347  98.6304353 159.9879189
 151.1127347  97.8554353 159.0729189 152.3027347  98.0834353 156.5879189
 153.2097347  97.3964353 156.1059189 151.0947347  98.1484353 156.0379189
 150.3387347  98.7314353 156.3979189 150.7437347  97.3774353 154.8519189
 151.6097347  97.2734353 154.1979189 150.3227347  95.9544353 155.2339189
 149.9327347  95.4464353 154.3519189 151.1997347  95.3964353 155.5609189
 149.2767347  95.9274353 156.3289189 148.1987347  96.5004353 156.1899189
 149.5947347  95.2594353 157.4309189 148.9327347  95.2074353 158.2049189
 150.5017347  94.7984353 157.5039189 149.6507347  98.1244353 154.0959189
 149.3027347  99.2604353 154.4289189 149.1117347  97.4724353 153.0619189
 149.2977347  96.4944353 152.8379189 148.1867347  98.1434353 152.1519189
 148.6237347  99.1054353 151.8849189 147.9957347  97.2934353 150.8959189
 148.9757347  97.0194353 150.5049189 147.4917347  96.3674353 151.1719189
 147.2007347  97.9744353 149.7929189 147.0347347  97.2674353 148.9809189
 146.2197347  98.2534353 150.1769189 147.8927347  99.2074353 149.2479189
 149.1397347  99.2684353 149.3089189 147.1897347 100.1174353 148.7609189
 146.8387347  98.4304353 152.8049189 146.2417347  99.4834353 152.5539189
 146.3367347  97.5094353 153.6279189 146.8067347  96.6384353 153.8739189
 145.0317347  97.6984353 154.2529189 144.3117347  97.9104353 153.4629189
 144.6297347  96.4254353 154.9939189 145.3957347  96.1804353 155.7299189
 143.7057347  96.6054353 155.5429189 144.4367347  95.2474353 154.0629189
 143.4627347  95.2544353 153.2819189 145.2627347  94.3114353 154.1099189
 145.0167347  98.8884353 155.2049189 144.0447347  99.6574353 155.2269189
 146.0757347  99.0584353 155.9969189 146.8717347  98.4224353 156.0489189
 146.1517347 100.2194353 156.8719189 145.2347347 100.2744353 157.4589189
 147.3367347 100.0714353 157.8229189 148.2407347  99.8854353 157.2429189
 147.4877347 101.0094353 158.3569189 147.1487347  98.9484353 158.8289189
 146.1647347  99.0404353 159.2879189 147.1687347  97.9924353 158.3059189
 148.2017347  98.9444353 159.9109189 148.9617347  99.8994353 160.0569189
 148.2487347  97.8674353 160.6839189 147.5977347  97.0974353 160.5269189
 148.9357347  97.8084353 161.4359189 146.2517347 101.5084353 156.0699189
 145.7137347 102.5414353 156.4859189 146.9197347 101.4664353 154.9159189
 147.4537347 100.6624353 154.5849189 146.9237347 102.6184353 154.0229189
 147.2897347 103.4854353 154.5729189 147.8537347 102.3514353 152.8399189
 148.8427347 102.0964353 153.2209189 147.4877347 101.4814353 152.2939189
 147.9857347 103.5144353 151.8759189 146.9987347 103.8014353 151.5129189
 148.3967347 104.3784353 152.3989189 148.8757347 103.1594353 150.7029189
 149.8717347 102.9014353 151.0629189 148.4817347 102.2774353 150.1969189
 148.9707347 104.3124353 149.7199189 147.9687347 104.6114353 149.4139189
 149.4237347 105.1724353 150.2129189 149.7687347 103.9534353 148.5179189
 149.8087347 104.7674353 147.8719189 150.7327347 103.6924353 148.8069189
 149.3227347 103.1484353 148.0329189 145.5157347 102.9364353 153.5379189
 145.1247347 104.1074353 153.4609189 144.7387347 101.9054353 153.2029189
 145.0367347 100.9304353 153.2129189 143.3567347 102.1224353 152.7839189
 143.3457347 102.7904353 151.9229189 142.7147347 100.7894353 152.3549189
 142.9127347 100.0444353 153.1259189 141.2087347 100.9474353 152.2129189
 140.7697347  99.9964353 151.9089189 140.7837347 101.2544353 153.1679189
 140.9917347 101.7044353 151.4589189 143.3267347 100.3044353 151.0389189
 142.9767347 100.9444353 150.2289189 144.4097347 100.4184353 151.0899189
 142.9997347  98.8654353 150.7029189 143.4697347  98.5974353 149.7569189
 143.3747347  98.2134353 151.4919189 141.9197347  98.7484353 150.6179189
 142.5647347 102.7924353 153.8999189 141.7857347 103.7224353 153.6589189
 142.7437347 102.3254353 155.1369189 143.3517347 101.5434353 155.3819189
 142.0427347 102.9424353 156.2569189 140.9677347 102.8834353 156.0839189
 142.2507347 102.3774353 157.1659189 142.4367347 104.3944353 156.4699189
 141.5827347 105.2584353 156.7149189 143.7357347 104.6844353 156.3789189
 144.4697347 103.9974353 156.2059189 144.2027347 106.0584353 156.5279189
 143.8737347 106.4434353 157.4929189 145.7417347 106.1044353 156.5049189
 146.0887347 105.6114353 155.5969189 146.2307347 107.5454353 156.4929189
 147.3207347 107.5594353 156.4769189 145.8477347 108.0524353 155.6069189
 145.8747347 108.0584353 157.3869189 146.3117347 105.3664353 157.7169189
 146.1377347 105.9674353 158.6099189 145.7657347 104.4324353 157.8499189
 147.7867347 105.0604353 157.6129189 148.1137347 104.5364353 158.5109189
 147.9677347 104.4324353 156.7409189 148.3447347 105.9914353 157.5119189
 143.5977347 106.9454353 155.4479189 143.1787347 108.0764353 155.7209189
 143.5457347 106.4564353 154.2069189 143.9067347 105.5444353 153.9259189
 142.9397347 107.2404353 153.1359189 143.4147347 108.2214353 153.1329189
 143.1757347 106.5644353 151.7869189 142.7847347 105.5474353 151.8279189
 142.6067347 107.0944353 151.0229189 144.6347347 106.5134353 151.3679189
 145.1957347 105.9184353 152.0889189 144.7147347 106.0074353 150.4059189
 145.2597347 107.8894353 151.2619189 144.7007347 108.7464353 150.5459189
 146.3107347 108.1144353 151.8999189 141.4477347 107.4464353 153.3679189
 140.9147347 108.5194353 153.0579189 140.7597347 106.4334353 153.8969189
 141.1507347 105.5144353 154.1039189 139.3457347 106.5894353 154.2249189
 138.7917347 106.8244353 153.3159189 138.7787347 105.2754353 154.7929189
 139.5007347 104.8654353 155.4999189 137.4727347 105.5314353 155.5379189
 137.0877347 104.5904353 155.9319189 137.6527347 106.2224353 156.3609189
 136.7427347 105.9644353 154.8539189 138.5657347 104.2594353 153.6709189
 137.7157347 104.5744353 153.0659189 139.4397347 104.2644353 153.0199189
 138.3247347 102.8484353 154.1569189 138.1827347 102.1884353 153.3009189
 139.1837347 102.5114353 154.7369189 137.4327347 102.8264353 154.7839189
 139.1607347 107.7434353 155.2019189 138.3097347 108.6194353 155.0059189
 139.9617347 107.7644353 156.2679189 140.6867347 107.0744353 156.4659189
 139.8327347 108.8344353 157.2559189 138.7947347 108.8884353 157.5839189
 140.6997347 108.5284353 158.4919189 141.6667347 108.1634353 158.1469189
 140.9367347 109.7894353 159.3149189 141.5517347 109.5474353 160.1819189
 141.4487347 110.5324353 158.7029189 139.9797347 110.1914353 159.6489189
 140.0477347 107.4384353 159.3489189 139.9487347 106.5334353 158.7499189
 140.7127347 107.2004353 160.1789189 138.6807347 107.8074353 159.9069189
 138.2937347 106.9784353 160.4999189 138.7717347 108.6924353 160.5359189
 137.9957347 108.0154353 159.0849189 140.1847347 110.1854353 156.6379189
 139.5297347 111.2034353 156.9099189 141.2287347 110.2204353 155.8069189
 141.7927347 109.4094353 155.5529189 141.6417347 111.4744353 155.1879189
 141.8637347 112.1944353 155.9759189 142.8987347 111.2474353 154.3499189
 143.6017347 110.6454353 154.9259189 142.6317347 110.6674353 153.4659189
 143.5937347 112.5214353 153.9079189 142.8787347 113.1724353 153.4059189
 143.9567347 113.0614353 154.7819189 144.7537347 112.2244353 152.9749189
 144.4337347 111.5164353 152.2109189 145.0497347 113.1384353 152.4589189
 145.9467347 111.6564353 153.7259189 146.2617347 112.3634353 154.4939189
 145.6497347 110.7414353 154.2379189 147.0927347 111.3674353 152.8189189
 147.6137347 110.5384353 153.1709189 146.7367347 111.1714353 151.8619189
 147.7287347 112.1894353 152.7909189 140.5257347 112.0544353 154.3309189
 140.2847347 113.2664353 154.3489189 139.8387347 111.2044353 153.5669189
 140.0377347 110.2074353 153.4799189 138.7087347 111.6834353 152.7759189
 139.0317347 112.5674353 152.2249189 138.2697347 110.6104353 151.7809189
 138.4567347 109.6274353 152.2139189 137.1937347 110.6904353 151.6249189
 138.9717347 110.6994353 150.4369189 138.8607347 111.7064353 150.0359189
 140.0397347 110.5264353 150.5729189 138.4197347 109.6944353 149.4399189
 137.4707347 110.0594353 149.0469189 139.1037347 109.6104353 148.5949189
 138.2227347 108.3764353 150.0349189 137.5617347 108.3044353 150.8079189
 138.8357347 107.2634353 149.6499189 139.7117347 107.2554353 148.6579189
 139.9327347 108.1214353 148.1659189 140.1657347 106.3834353 148.3859189
 138.5607347 106.1234353 150.2789189 137.8877347 106.1134353 151.0449189
 139.0237347 105.2594353 149.9949189 137.5417347 112.0894353 153.6689189
 136.8397347 113.0634353 153.3769189 137.3167347 111.3534353 154.7599189
 137.8927347 110.5654353 155.0559189 136.1827347 111.6494353 155.6299189
 135.2947347 111.7154353 155.0009189 136.0067347 110.5304353 156.6569189
 136.9307347 110.4354353 157.2269189 134.8737347 110.8554353 157.6209189
 134.7667347 110.0454353 158.3429189 135.0987347 111.7834353 158.1469189
 133.9437347 110.9704353 157.0639189 135.7257347 109.2984353 155.9829189
 136.5537347 108.9374353 155.6019189 136.3417347 112.9864353 156.3419189
 135.3427347 113.6164353 156.7039189 137.5787347 113.4384353 156.5519189
 138.4287347 113.0114353 156.1829189 137.7807347 114.6344353 157.3669189
 137.2587347 114.4484353 158.3059189 139.2717347 114.8644353 157.6199189
 139.8007347 114.7194353 156.6779189 139.4087347 115.9074353 157.9049189
 139.9437347 113.9904353 158.6809189 139.8027347 112.9474353 158.3989189
 141.4287347 114.2924353 158.7379189 141.8987347 113.6654353 159.4959189
 141.8797347 114.0874353 157.7669189 141.5767347 115.3424353 158.9919189
 139.3087347 114.1894353 160.0469189 139.8097347 113.5534353 160.7769189
 139.4077347 115.2334353 160.3459189 138.2527347 113.9244353 159.9989189
 137.1787347 115.8954353 156.7499189 137.0727347 116.9114353 157.4449189
 136.7907347 115.8704353 155.4749189 136.8477347 115.0454353 154.8779189
 136.2397347 117.0534353 154.8189189 136.6647347 117.9044353 155.3509189
 136.6267347 117.0684353 153.3379189 136.2017347 116.1864353 152.8579189
 136.1697347 117.9384353 152.8669189 138.1127347 117.0974353 153.0669189
 138.5607347 117.9644353 153.5529189 138.5847347 116.2124353 153.4949189
 138.3767347 117.1504353 151.5739189 137.8487347 116.3334353 151.0829189
 137.9767347 118.0794353 151.1669189 139.8557347 117.0574353 151.2589189
 140.3877347 117.8624353 151.7659189 140.2527347 116.1194353 151.6469189
 140.1107347 117.1374353 149.7939189 141.1327347 117.0704353 149.6149189
 139.6237347 116.3544353 149.3139189 139.7537347 118.0434353 149.4289189
 134.7217347 117.1574353 154.9109189 134.1637347 118.1744353 154.4869189
 134.0417347 116.1444353 155.4469189 134.4627347 115.3804353 155.9759189
 132.5877347 116.0674353 155.2999189 132.3497347 116.2074353 154.2449189
 132.0907347 114.6744353 155.7299189 132.5007347 114.4484353 156.7139189
 130.5727347 114.6544353 155.8359189 130.2427347 113.6614353 156.1409189
 130.2497347 115.3874353 156.5759189 130.1367347 114.9004353 154.8679189
 132.5797347 113.6104353 154.7439189 133.6687347 113.6464353 154.7029189
 132.3077347 112.6274353 155.1279189 132.0357347 113.7494353 153.3359189
 132.4377347 112.9524353 152.7099189 130.9477347 113.6804353 153.3579189
 132.3297347 114.7154353 152.9259189 131.8587347 117.1934353 156.0249189
 130.9357347 117.7784353 155.4359189 132.1677347 117.5154353 157.2839189
 133.1557347 116.8884353 158.1789189 134.1657347 117.2454353 157.9779189
 133.1727347 115.8044353 158.0649189 132.6857347 117.2944353 159.5389189
 133.5167347 117.3484353 160.2419189 131.9747347 116.5724353 159.9409189
 132.0547347 118.6204353 159.3549189 132.7967347 119.4184353 159.3729189
 131.3387347 118.8324353 160.1489189 131.3637347 118.5324353 157.9889189
 130.3117347 118.2514353 158.0349189 131.3167347 119.8864353 157.2959189
 130.2407347 120.4934353 157.1959189 132.4587347 120.3774353 156.8119189
 133.3627347 119.9094353 156.8739189 132.4787347 121.6704353 156.1359189
 132.0187347 122.4084353 156.7929189 133.9197347 122.0884353 155.8539189
 133.9257347 123.0544353 155.3489189 134.4667347 122.1664353 156.7939189
 134.3967347 121.3434353 155.2169189 131.6687347 121.6304353 154.8469189
 130.9347347 122.5754353 154.5379189 131.7907347 120.5424353 154.0839189
 132.4147347 119.7604353 154.2839189 131.0017347 120.4064353 152.8659189
 131.1967347 121.2804353 152.2449189 131.4137347 119.1474353 152.1069189
 131.3377347 118.2904353 152.7769189 130.7087347 118.9794353 151.2929189
 132.8167347 119.2024353 151.5369189 133.0637347 120.2344353 151.2859189
 133.5277347 118.8814353 152.2979189 133.0057347 118.1714353 150.0729189
 133.8447347 116.7504353 150.7659189 134.0327347 116.0194353 149.9799189
 134.7927347 117.0644353 151.2029189 133.2207347 116.3004353 151.5379189
 129.5107347 120.3694353 153.1669189 128.7247347 120.9714353 152.4339189
 129.1017347 119.6674353 154.2239189 129.7147347 119.1274353 154.8339189
 127.6857347 119.6324353 154.5819189 127.1197347 119.3124353 153.7069189
 127.4567347 118.6334353 155.7159189 127.9297347 119.0244353 156.6169189
 125.9717347 118.4474353 155.9829189 125.8347347 117.7324353 156.7939189
 125.5297347 119.4034353 156.2639189 125.4847347 118.0734353 155.0829189
 128.0317347 117.3694353 155.3669189 129.0047347 117.4104353 155.4789189
 127.1857347 121.0154353 154.9819189 126.0957347 121.4354353 154.5689189
 127.9717347 121.7414353 155.7799189 128.8697347 121.4294353 156.1479189
 127.5697347 123.0844353 156.1879189 126.5977347 123.0304353 156.6779189
 128.5727347 123.6594353 157.2039189 129.5797347 123.5164353 156.8129189
 128.3377347 125.1484353 157.4009189 129.0557347 125.5374353 158.1229189
 128.4627347 125.6654353 156.4499189 127.3257347 125.3114353 157.7719189
 128.4557347 122.9244353 158.5389189 127.5557347 123.2634353 159.0519189
 128.3297347 121.8594353 158.3459189 129.6427347 123.1204353 159.4519189
 129.4847347 122.5684353 160.3779189 130.5437347 122.7544353 158.9609189
 129.7577347 124.1804353 159.6769189 127.4257347 123.9874353 154.9689189
 126.4667347 124.7594353 154.8579189 128.3787347 123.9104353 154.0359189
 129.1937347 123.3004353 154.0889189 128.3007347 124.7344353 152.8339189
 128.1467347 125.7684353 153.1419189 129.6057347 124.6354353 152.0469189
 129.5387347 125.2534353 151.1519189 130.4317347 124.9834353 152.6669189
 129.7797347 123.5984353 151.7599189 127.1187347 124.3324353 151.9589189
 126.4587347 125.1904353 151.3629189 126.8427347 123.0304353 151.8609189
 127.3597347 122.2944353 152.3419189 125.7417347 122.5614353 151.0279189
 125.8657347 122.9814353 150.0299189 125.7717347 121.0364353 150.9379189
 126.7167347 120.7294353 150.4889189 125.7487347 120.6244353 151.9469189
 124.6317347 120.4364353 150.1379189 123.6797347 120.7224353 150.5859189
 124.6427347 120.8414353 149.1259189 124.7337347 118.9264353 150.0829189
 125.6497347 118.6414353 149.5659189 124.8017347 118.5274353 151.0949189
 123.5397347 118.3154353 149.3749189 122.6237347 118.6114353 149.8859189
 123.4797347 118.7074353 148.3599189 123.6237347 116.8294353 149.3289189
 122.7897347 116.4494353 148.8369189 124.4847347 116.5464353 148.8189189
 123.6557347 116.4534353 150.2979189 124.3997347 123.0364353 151.5639189
 123.5257347 123.4464353 150.7919189 124.2077347 122.9834353 152.8849189
 124.8757347 122.6134353 153.5609189 122.9567347 123.4834353 153.4469189
 122.1397347 122.9584353 152.9509189 122.8927347 123.1994353 154.9469189
 123.8537347 123.4404353 155.3999189 122.1507347 123.8534353 155.4059189
 122.5447347 121.7584353 155.2519189 122.0487347 121.0324353 154.3949189
 122.7967347 121.3394353 156.4829189 122.5777347 120.3794353 156.7499189
 123.2097347 121.9764353 157.1639189 122.7807347 124.9734353 153.1849189
 121.6547347 125.4804353 153.2369189 123.8697347 125.6884353 152.9029189
 124.8087347 125.2944353 152.8519189 123.8057347 127.1194353 152.6399189
 122.9697347 127.5034353 153.2249189 125.1147347 127.7864353 153.0649189
 125.0597347 128.8564353 152.8649189 125.2767347 127.6244353 154.1309189
 125.9427347 127.3544353 152.5019189 123.5227347 127.4514353 151.1809189
 123.3827347 128.6334353 150.8519189 123.4397347 126.4534353 150.3049189
 123.6047347 125.4744353 150.5379189 123.0987347 126.6914353 148.9179189
 122.5567347 125.8234353 148.5419189 122.4157347 127.5394353 148.8709189
 124.2637347 126.9644353 147.9949189 124.0497347 127.4894353 146.8969189
 125.4887347 126.6274353 148.3969189 125.6827347 126.1964353 149.3009189
 126.6747347 126.8434353 147.5809189 126.3657347 127.2594353 146.6219189
 127.6397347 127.8714353 148.2089189 128.4587347 128.0454353 147.5119189
 126.9257347 129.1894353 148.4479189 127.6197347 129.9034353 148.8909189
 126.5577347 129.5814353 147.4999189 126.0867347 129.0314353 149.1249189
 128.2287347 127.3364353 149.5019189 128.9057347 128.0774353 149.9269189
 127.4257347 127.1304353 150.2099189 128.7777347 126.4174353 149.2989189
 127.3727347 125.5044353 147.3759189 127.0047347 124.4874353 147.9659189
 128.3927347 125.5174353 146.5219189 128.7187347 126.3554353 146.0409189
 129.1437347 124.3084353 146.1959189 128.4717347 123.4514353 146.1469189
 129.8037347 124.4504353 144.8269189 129.0487347 124.7564353 144.1029189
 130.5427347 125.2504353 144.8739189 130.4807347 123.1884353 144.3239189
 131.0287347 123.4144353 143.4089189 131.2127347 122.8554353 145.0599189
 129.4967347 122.0664353 144.0539189 128.4427347 122.3344353 143.4409189
 129.7797347 120.9164353 144.4519189 130.1787347 124.0634353 147.2889189
 131.1277347 124.8384353 147.4399189 129.9947347 122.9824353 148.0499189
 129.2737347 122.2784353 147.8899189 130.8487347 122.7354353 149.1999189
 130.8257347 123.6094353 149.8509189 130.4407347 121.9014353 149.7709189
 132.2887347 122.4274353 148.8419189 133.2087347 122.8324353 149.5569189
 132.5087347 121.6984353 147.7459189 131.7787347 121.3654353 147.1169189
 133.8657347 121.3194353 147.3689189 134.3047347 120.7984353 148.2199189
 133.8327347 120.3904353 146.1559189 134.8367347 120.0184353 145.9519189
 133.2097347 119.5234353 146.3749189 133.3317347 121.0604353 145.0129189
 132.4467347 120.7054353 144.7869189 134.7417347 122.5284353 147.0729189
 135.9007347 122.5554353 147.4989189 134.2167347 123.5274353 146.3619189
 133.2817347 123.5164353 145.9539189 134.9787347 124.7444353 146.1159189
 135.9347347 124.4544353 145.6809189 134.2227347 125.6444353 145.1379189
 133.2527347 125.8874353 145.5719189 134.7707347 126.5814353 145.0379189
 133.9967347 125.0634353 143.7399189 133.4797347 124.1104353 143.8509189
 133.1247347 125.9874353 142.9099189 132.9767347 125.5554353 141.9199189
 132.1587347 126.1134353 143.3989189 133.6117347 126.9574353 142.8129189
 135.3187347 124.8034353 143.0389189 135.1297347 124.3904353 142.0479189
 135.8697347 125.7384353 142.9439189 135.9057347 124.0934353 143.6219189
 135.2717347 125.5014353 147.4049189 136.3747347 126.0344353 147.5689189
 134.3067347 125.5544353 148.3249189 133.3747347 125.1564353 148.2079189
 134.5367347 126.2114353 149.6069189 134.8357347 127.2444353 149.4289189
 133.2377347 126.2294353 150.4349189 132.8767347 125.2044353 150.5179189
 133.5017347 126.7604353 151.8339189 132.5717347 126.7654353 152.4029189
 134.2297347 126.1214353 152.3339189 133.8927347 127.7754353 151.7699189
 132.1537347 127.0594353 149.7379189 131.9827347 126.6474353 148.7429189
 131.2207347 126.9524353 150.2919189 132.4747347 128.5324353 149.6059189
 131.6527347 129.0404353 149.1009189 132.6147347 128.9644353 150.5969189
 133.3887347 128.6554353 149.0249189 135.6677347 125.5244353 150.3599189
 136.5647347 126.1844353 150.8969189 135.6447347 124.1914353 150.4149189
 134.9287347 123.6064353 149.9839189 136.6907347 123.4614353 151.1279189
 136.7667347 123.8494353 152.1439189 136.3287347 121.9674353 151.2219189
 136.0937347 121.6054353 150.2209189 137.5037347 121.1634353 151.7549189
 137.2277347 120.1104353 151.8139189 138.3567347 121.2784353 151.0859189
 137.7707347 121.5244353 152.7479189 135.1087347 121.7754353 152.1049189
 134.8647347 120.7144353 152.1619189 135.3207347 122.1534353 153.1049189
 134.2647347 122.3194353 151.6819189 138.0387347 123.6714353 150.4529189
 139.0637347 123.8584353 151.1209189 138.0617347 123.6444353 149.1179189
 137.2467347 123.4784353 148.5279189 139.3117347 123.8604353 148.3979189
 140.0357347 123.1164353 148.7309189 139.0817347 123.6934353 146.8959189
 138.6217347 122.7214353 146.7169189 138.3707347 124.4494353 146.5629189
 140.3427347 123.8014353 146.0519189 140.0717347 123.7774353 144.9959189
 140.8177347 124.7644353 146.2379189 141.3337347 122.6924353 146.3379189
 140.9107347 121.6244353 146.8299189 142.5377347 122.8884353 146.0729189
 139.8887347 125.2364353 148.7019189 141.0997347 125.3774353 148.9049189
 139.0397347 126.2654353 148.7369189 138.0347347 126.1974353 148.5759189
 139.5357347 127.6074353 149.0219189 140.4087347 127.7834353 148.3929189
 138.4707347 128.6484353 148.6879189 138.1487347 128.5104353 147.6559189
 137.5977347 128.4804353 149.3189189 138.9487347 130.0764353 148.8719189
 138.9567347 130.3224353 149.9339189 139.9757347 130.1644353 148.5169189
 138.0717347 131.0654353 148.1309189 138.2237347 130.9564353 147.0569189
 137.0227347 130.8444353 148.3289189 138.3807347 132.4944353 148.5479189
 137.6597347 133.1704353 148.0889189 138.2657347 132.5904353 149.6279189
 139.7587347 132.8994353 148.1579189 139.9187347 133.8904353 148.4289189
 140.4497347 132.2914353 148.6429189 139.8717347 132.7994353 147.1289189
 139.9767347 127.7394353 150.4749189 140.9297347 128.4674353 150.7739189
 139.2947347 127.0544353 151.3959189 138.4747347 126.4804353 151.2029189
 139.7077347 127.0934353 152.7969189 139.7697347 128.1344353 153.1129189
 138.6687347 126.3944353 153.6919189 138.4407347 125.4214353 153.2579189
 139.2317347 126.1884353 155.0909189 138.4867347 125.6934353 155.7139189
 140.1277347 125.5694353 155.0349189 139.4847347 127.1544353 155.5269189
 137.3767347 127.2074353 153.7559189 137.5517347 128.1044353 154.3499189
 137.1157347 127.5374353 152.7499189 136.2057347 126.4484353 154.3439189
 135.3247347 127.0904353 154.3559189 136.0027347 125.5654353 153.7369189
 136.4457347 126.1414353 155.3619189 141.0847347 126.4624353 152.9579189
 141.9457347 126.9794353 153.6779189 141.3087347 125.3284353 152.2919189
 140.6497347 124.8954353 151.6449189 142.5687347 124.6144353 152.4619189
 142.7667347 124.5334353 153.5309189 142.4557347 123.2184353 151.8549189
 142.0177347 123.2994353 150.8599189 143.4567347 122.8044353 151.7299189
 141.6247347 122.2554353 152.6829189 141.7097347 122.5204353 153.7369189
 140.5747347 122.3604353 152.4109189 142.1287347 120.5434353 152.4579189
 141.3237347 120.1754353 150.9029189 141.5367347 119.1454353 150.6179189
 140.2467347 120.3074353 151.0099189 141.6967347 120.8494353 150.1319189
 143.7377347 125.3684353 151.8409189 144.8937347 125.1114353 152.1919189
 143.4647347 126.2914353 150.9219189 142.5207347 126.5024353 150.5999189
 144.5007347 127.0934353 150.2849189 145.4107347 126.4934353 150.2969189
 144.0967347 127.4254353 148.8459189 143.0977347 127.8604353 148.8529189
 144.7727347 128.1864353 148.4569189 144.1067347 126.2344353 147.9049189
 145.1347347 125.9044353 147.7519189 143.5717347 125.4054353 148.3669189
 143.4767347 126.5514353 146.5619189 143.0777347 127.6864353 146.3039189
 143.3867347 125.5474353 145.6979189 143.7307347 124.6214353 145.9539189
 142.9737347 125.7014353 144.7779189 144.7947347 128.3854353 151.0339189
 145.6747347 129.1414353 150.6109189 144.0867347 128.6564353 152.1249189
 143.3807347 128.0284353 152.5089189 144.2557347 129.8864353 152.8789189
 144.7717347 130.6084353 152.2469189 142.8957347 130.4614353 153.2699189
 142.3547347 129.7404353 153.8829189 143.0357347 131.3544353 153.8789189
 142.1307347 130.7814353 152.1219189 141.7547347 129.9604353 151.7399189
 145.1037347 129.6404353 154.1239189 145.5037347 128.5144353 154.4279189
 145.3747347 130.7204353 154.8509189 145.0727347 131.6644353 154.6119189
 146.1467347 130.6224353 156.0779189 147.0157347 129.9914353 155.8909189
 146.6377347 132.0034353 156.5119189 147.2847347 131.9044353 157.3839189
 147.2387347 132.4454353 155.7169189 145.5537347 132.8584353 156.8189189
 145.8967347 133.7164353 157.1459189 145.3127347 129.9784353 157.1829189
 144.0827347 129.9124353 157.1179189 146.0097347 129.5034353 158.2179189
 146.9977347 129.6944353 158.3839189 145.3757347 128.6474353 159.2159189
 144.9507347 127.7924353 158.6899189 146.4187347 128.1744353 160.2269189
 145.9677347 127.4564353 160.9119189 147.2247347 127.6564353 159.7079189
 146.9467347 129.2654353 160.9599189 147.6107347 128.9374353 161.6019189
 144.2297347 129.3454353 159.9379189 143.3127347 128.6764353 160.4279189
 144.2577347 130.6744353 160.0219189 144.9577347 131.2654353 159.5729189
 143.2507347 131.3944353 160.7899189 142.9427347 130.7284353 161.5959189
 143.8507347 132.6854353 161.3629189 143.2047347 133.0404353 162.1659189
 144.8157347 132.4484353 161.8109189 144.0477347 133.8234353 160.3609189
 143.1837347 133.8704353 159.6979189 144.0897347 134.7704353 160.8979189
 145.3047347 133.6664353 159.5299189 146.0627347 132.7024353 159.7649189
 145.5317347 134.5054353 158.6329189 141.9987347 131.7234353 159.9869189
 141.0437347 132.2574353 160.5589189 141.9707347 131.4164353 158.6949189
 142.7027347 130.8834353 158.2249189 140.8747347 131.8204353 157.8219189
 140.3487347 132.6604353 158.2749189 141.4057347 132.2894353 156.4579189
 142.0017347 131.4874353 156.0229189 140.2537347 132.5944353 155.5139189
 140.6487347 132.9254353 154.5529189 139.6537347 131.6954353 155.3699189
 139.6317347 133.3814353 155.9409189 142.2927347 133.5094353 156.6289189
 142.6617347 133.8304353 155.6549189 141.7177347 134.3164353 157.0829189
 143.1367347 133.2584353 157.2719189 139.9047347 130.6594353 157.6579189
 140.3187347 129.5044353 157.5049189 138.6117347 130.9694353 157.6909189
 138.2607347 131.9104353 157.8709189 137.5757347 129.9824353 157.4709189
 137.9807347 129.1484353 156.8979189 137.2437347 129.5804353 158.4279189
 136.3957347 130.5784353 156.7339189 136.4247347 131.7544353 156.3639189
 135.3497347 129.7874353 156.5229189 135.2927347 128.8294353 156.8679189
 134.1767347 130.2154353 155.7739189 134.4277347 131.1254353 155.2289189
 133.7607347 129.1494353 154.7579189 134.5937347 128.9634353 154.0799189
 133.5647347 128.2164353 155.2859189 132.5417347 129.5174353 153.9449189
 132.5727347 130.5784353 153.0529189 133.4817347 131.1494353 152.9389189
 131.4627347 130.9164353 152.3089189 131.5027347 131.7464353 151.6199189
 130.3037347 130.1894353 152.4499189 129.1947347 130.5204353 151.7099189
 128.4617347 129.9074353 151.9279189 130.2477347 129.1304353 153.3259189
 129.3357347 128.5614353 153.4329189 131.3617347 128.7994353 154.0659189
 131.3147347 127.9664353 154.7519189 133.0287347 130.5054353 156.7299189
 132.6147347 129.6284353 157.4949189 132.5247347 131.7354353 156.6839189
 132.9397347 132.4894353 156.1359189 131.3247347 132.1314353 157.4139189
 131.2207347 131.5614353 158.3369189 131.4037347 133.5974353 157.8239189
 132.3307347 133.7674353 158.3709189 131.4427347 134.2184353 156.9289189
 130.2317347 134.0314353 158.6819189 129.2267347 133.2964353 158.7449189
 130.3157347 135.1144353 159.2949189 130.1367347 131.8624353 156.4999189
 129.9207347 132.5724353 155.5119189 129.3707347 130.8194353 156.8269189
 129.5127347 130.2524353 157.6629189 128.2477347 130.3954353 156.0029189
 128.5737347 130.4694353 154.9649189 127.8697347 128.9544353 156.3439189
 127.0287347 128.6424353 155.7239189 128.7217347 128.3004353 156.1559189
 127.5887347 128.8914353 157.3949189 127.0277347 131.2904353 156.1519189
 126.2687347 131.4334353 155.1879189 126.8117347 131.8844353 157.3259189
 127.3937347 131.7594353 158.1539189 125.6807347 132.7864353 157.4999189
 124.7777347 132.2774353 157.1639189 125.5267347 133.1494353 158.9769189
 125.6087347 132.2414353 159.5739189 126.3527347 133.7984353 159.2689189
 124.2177347 133.8404353 159.3129189 124.2507347 134.1904353 160.3449189
 124.1047347 134.7214353 158.6809189 122.7867347 132.7664353 159.0959189
 121.4577347 133.9554353 159.2269189 120.5007347 133.4454353 159.1139189
 121.4977347 134.4394353 160.2029189 121.5637347 134.7064353 158.4449189
 125.8507347 134.0434353 156.6569189 124.9407347 134.4344353 155.9179189
 127.0137347 134.6874353 156.7549189 127.7627347 134.4264353 157.3969189
 127.3017347 135.8474353 155.9219189 126.3967347 136.4544353 155.8789189
 128.4387347 136.6634353 156.5339189 128.6457347 137.5284353 155.9039189
 128.1497347 137.0004353 157.5289189 129.3327347 136.0444353 156.6059189
 127.6607347 135.4474353 154.4979189 127.4187347 136.2194353 153.5639189
 128.2287347 134.2594353 154.3129189 128.3767347 133.5724353 155.0519189
 128.6907347 133.8494353 153.0039189 128.7817347 132.7634353 152.9839189
 127.9397347 134.1194353 152.2619189 130.0127347 134.4594353 152.6079189
 130.1467347 134.9504353 151.4829189 130.9987347 134.4474353 153.5019189
 130.9417347 133.9754353 154.4039189 132.2657347 135.1234353 153.2569189
 132.3847347 135.2884353 152.1859189 132.2937347 136.4974353 153.9349189
 131.7817347 136.4344353 154.8949189 133.3277347 136.7754353 154.1419189
 131.6467347 137.5754353 153.0949189 132.2757347 138.0214353 152.1139189
 130.5107347 137.9814353 153.4169189 133.4027347 134.2444353 153.7589189
 133.1837347 133.1594353 154.2979189 134.6297347 134.7184353 153.5669189
 134.8277347 135.5404353 152.9969189 135.8177347 134.1104353 154.1529189
 135.5557347 133.1764353 154.6499189 136.8447347 133.7584353 153.0779189
 136.9667347 134.6114353 152.4109189 137.8107347 133.5844353 153.5529189
 136.4747347 132.5524353 152.2669189 135.6417347 132.6704353 151.1679189
 135.2587347 133.6414353 150.8909189 135.2947347 131.5644353 150.4229189
 134.6447347 131.6714353 149.5669189 135.7777347 130.3214353 150.7719189
 135.5077347 129.4524353 150.1899189 136.6057347 130.1894353 151.8649189
 136.9857347 129.2164353 152.1399189 136.9497347 131.2984353 152.6069189
 137.5977347 131.1874353 153.4639189 136.3917347 135.0954353 155.1609189
 136.7237347 136.2294353 154.8029189 136.5067347 134.6624353 156.4159189
 136.4137347 133.6834353 156.6859189 136.7797347 135.5614353 157.5279189
 137.1827347 136.4864353 157.1149189 135.4967347 135.9224353 158.3089189
 135.7607347 136.6314353 159.0939189 134.4817347 136.5824353 157.3899189
 133.5847347 136.8294353 157.9569189 134.9087347 137.4934353 156.9709189
 134.2227347 135.8974353 156.5819189 134.9017347 134.6854353 158.9679189
 133.9987347 134.9624353 159.5129189 134.6527347 133.9494353 158.2029189
 135.6267347 134.2574353 159.6609189 137.8007347 134.9284353 158.4649189
 138.2307347 133.7884353 158.2869189 138.1977347 135.7084353 159.4679189
 137.9667347 136.6994353 159.5349189 139.0077347 135.2134353 160.5749189
 139.6997347 134.4434353 160.2339189 139.8517347 136.3424353 161.1589189
 140.3657347 136.8614353 160.3499189 139.1967347 137.0694353 161.6389189
 140.8717347 135.8514353 162.1639189 140.5597347 135.0544353 163.0459189
 142.1007347 136.3314353 162.0359189 142.8317347 136.0404353 162.6849189
 142.3147347 136.9914353 161.2889189 138.0627347 134.6244353 161.6159189
 137.3007347 135.3554353 162.2569189 138.1077347 133.3014353 161.7829189
 138.8347347 132.6944353 161.4039189 137.0727347 132.6174353 162.5529189
 136.1047347 132.8964353 162.1369189 137.2597347 131.1044353 162.4399189
 138.2557347 130.8454353 162.7989189 136.5457347 130.6124353 163.0999189
 137.0877347 130.5534353 161.0319189 137.9107347 130.9054353 160.4099189
 137.1567347 129.4664353 161.0659189 135.5277347 131.0184353 160.2579189
 134.6557347 129.4564353 160.2869189 133.6697347 129.5824353 159.8399189
 135.2187347 128.7144353 159.7209189 134.5467347 129.1194353 161.3179189
 137.0777347 133.0454353 164.0159189 136.0157347 133.2724353 164.6039189
 138.2597347 133.1544353 164.6249189 139.1627347 133.0454353 164.1639189
 138.3237347 133.4494353 166.0539189 137.6597347 132.7664353 166.5829189
 139.7507347 133.2244353 166.5839189 140.4397347 133.8264353 165.9919189
 139.8557347 133.6674353 168.0349189 140.8717347 133.5014353 168.3939189
 139.6137347 134.7274353 168.1099189 139.1577347 133.0914353 168.6429189
 140.1427347 131.7694353 166.4399189 141.1547347 131.6264353 166.8189189
 139.4507347 131.1484353 167.0089189 140.1057347 131.4854353 165.3879189
 137.8407347 134.8664353 166.3319189 137.1687347 135.1204353 167.3379189
 138.1777347 135.8134353 165.4539189 138.7307347 135.6544353 164.6119189
 137.7507347 137.1924353 165.6639189 138.0307347 137.4794353 166.6779189
 138.4517347 138.1154353 164.6689189 138.3617347 137.6914353 163.6689189
 137.9377347 139.0764353 164.6559189 139.9207347 138.3454353 164.9759189
 140.0187347 138.7414353 165.9869189 140.4457347 137.3904353 164.9559189
 140.5787347 139.2974353 164.0009189 139.9147347 139.6994353 163.0219189
 141.7597347 139.6444353 164.2109189 136.2397347 137.3354353 165.5459189
 135.6387347 138.1534353 166.2509189 135.6107347 136.5604353 164.6649189
 136.0857347 135.9014353 164.0489189 134.1627347 136.5914353 164.5059189
 133.8577347 137.6304353 164.6309189 133.7777347 136.0824353 163.1149189
 134.0987347 135.0454353 163.0179189 132.6917347 136.0894353 163.0249189
 134.3697347 136.8874353 161.9729189 135.4547347 136.9224353 162.0759189
 134.1547347 136.3904353 161.0269189 133.8177347 138.2994353 161.9399189
 132.7287347 138.2654353 161.9489189 134.1277347 138.8334353 162.8379189
 134.2937347 139.0524353 160.7109189 135.3837347 139.0494353 160.6819189
 133.9497347 138.5384353 159.8139189 133.8007347 140.4554353 160.6979189
 134.1467347 140.9374353 159.8439189 132.7607347 140.4584353 160.6999189
 134.1497347 140.9534353 161.5409189 133.4307347 135.7734353 165.5609189
 132.2157347 135.9324353 165.7089189 134.1317347 134.9124353 166.2949189
 135.1367347 134.7634353 166.1999189 133.4937347 134.1024353 167.3119189
 134.2267347 133.8744353 168.0849189 132.7067347 134.6914353 167.7829189
 132.8957347 132.8074353 166.8179189 131.9907347 132.2744353 167.4659189
 133.3667347 132.2824353 165.6919189 134.0837347 132.7284353 165.1199189
 132.8957347 131.0044353 165.1629189 131.8767347 130.7944353 165.4879189
 132.8177347 131.0074353 163.6359189 133.8287347 131.1054353 163.2409189
 132.2167347 129.7034353 163.1329189 132.1677347 129.7214353 162.0439189
 132.8387347 128.8684353 163.4549189 131.2117347 129.5854353 163.5389189
 131.9787347 132.1924353 163.1449189 130.9377347 132.0274353 163.4229189
 132.3077347 133.0954353 163.6589189 132.0567347 132.4224353 161.6529189
 131.4367347 133.2774353 161.3839189 133.0907347 132.6204353 161.3689189
 131.6997347 131.5354353 161.1289189 133.8637347 129.9514353 165.6939189
 134.8657347 129.6154353 165.0619189 133.5517347 129.4194353 166.8739189
 132.6727347 129.6054353 167.3569189 134.4377347 128.5154353 167.5939189
 135.1967347 128.1434353 166.9059189 135.1717347 129.2484353 168.7379189
 135.6927347 128.5104353 169.3469189 136.1927347 130.2194353 168.1699189
 136.7027347 130.7294353 168.9869189 136.9217347 129.6724353 167.5719189
 135.6867347 130.9534353 167.5429189 134.1677347 129.9914353 169.6239189
 133.6797347 130.7654353 169.0319189 133.3917347 129.2944353 169.9389189
 134.7797347 130.6264353 170.8489189 134.0037347 131.1324353 171.4229189
 135.2427347 129.8554353 171.4649189 135.5357347 131.3504353 170.5439189
 133.6327347 127.3414353 168.1329189 132.4197347 127.4404353 168.3419189
 134.3217347 126.2234353 168.3619189 135.3277347 126.1494353 168.2079189
 133.7177347 124.9944353 168.8539189 132.6947347 125.2334353 169.1459189
 133.6877347 123.9104353 167.7689189 134.6397347 123.9084353 167.2379189
 133.5847347 122.9334353 168.2409189 132.5627347 124.1034353 166.7729189
 131.5207347 124.6794353 167.1459189 132.7167347 123.6644353 165.6149189
 134.4917347 124.4624353 170.0559189 135.6737347 124.7724353 170.2179189
 133.8537347 123.6804353 170.9259189 132.4037347 123.6054353 171.1709189
 131.9317347 122.8294353 170.5679189 131.9047347 124.5444353 170.9309189
 132.3277347 123.2964353 172.6249189 131.4157347 122.7474353 172.8609189
 132.3117347 124.2104353 173.2179189 133.5327347 122.4834353 172.9319189
 133.3347347 121.4204353 172.7939189 133.8437347 122.6174353 173.9679189
 134.6157347 122.9734353 171.9629189 135.3587347 123.6064353 172.4469189
 135.4087347 121.8114353 171.3769189 134.9417347 121.1034353 170.4839189
 136.6237347 121.6174353 171.8969189 137.0407347 122.2054353 172.6189189
 137.4637347 120.5094353 171.4479189 137.5437347 120.5614353 170.3619189
 138.8557347 120.6314353 172.0699189 138.7667347 120.4644353 173.1429189
 139.8007347 119.5924353 171.4869189 140.7847347 119.6984353 171.9439189
 139.4127347 118.5944353 171.6879189 139.8837347 119.7394353 170.4099189
 139.3827347 121.9384353 171.8209189 139.8497347 122.2604353 172.6199189
 136.8457347 119.1614353 171.8049189 136.8897347 118.2114353 171.0069189
 136.2727347 119.0614353 173.0069189 136.1647347 119.8394353 173.6579189
 135.7457347 117.7894353 173.4839189 136.5527347 117.0564353 173.4829189
 135.2187347 117.9544353 174.9079189 136.0197347 118.3444353 175.5349189
 134.4247347 118.7014353 174.9039189 134.6857347 116.6804353 175.5339189
 133.9257347 116.2444353 174.8859189 135.4897347 115.9494353 175.6179189
 134.0947347 116.9464353 176.9049189 134.8597347 117.3674353 177.5579189
 133.3017347 117.6894353 176.8229189 133.5407347 115.6784353 177.5229189
 132.8897347 115.1794353 176.8049189 134.3597347 114.9924353 177.7409189
 132.7817347 115.9554353 178.7709189 132.7557347 115.0984353 179.3589189
 133.2467347 116.7224353 179.2969189 131.8107347 116.2404353 178.5309189
 134.6507347 117.2674353 172.5649189 134.6147347 116.0724353 172.2489189
 133.7497347 118.1454353 172.1249189 133.7517347 119.1394353 172.3549189
 132.6617347 117.7194353 171.2519189 132.0997347 116.9234353 171.7409189
 131.7017347 118.8974353 170.9979189 132.2767347 119.7244353 170.5799189
 130.6317347 118.5124353 169.9929189 129.9647347 119.3594353 169.8289189
 131.1017347 118.2324353 169.0499189 130.0587347 117.6684353 170.3769189
 131.0727347 119.3614353 172.3019189 130.3977347 120.1944353 172.1039189
 130.5137347 118.5394353 172.7489189 131.8547347 119.6844353 172.9889189
 133.2127347 117.1544353 169.9489189 132.7797347 116.0914353 169.4829189
 134.1807347 117.8484353 169.3489189 134.5937347 118.7024353 169.7239189
 134.7317347 117.4134353 168.0689189 133.9227347 117.3154353 167.3449189
 135.7237347 118.4664353 167.5379189 136.5297347 118.5704353 168.2649189
 136.3317347 118.0204353 166.2179189 137.0287347 118.7804353 165.8629189
 136.8627347 117.0794353 166.3619189 135.5407347 117.8814353 165.4809189
 135.0387347 119.8154353 167.3819189 135.7547347 120.5464353 167.0059189
 134.2107347 119.7244353 166.6789189 134.6587347 120.1444353 168.3489189
 135.3907347 116.0474353 168.2099189 135.1217347 115.1234353 167.4249189
 136.2597347 115.8924353 169.2139189 136.4837347 116.5974353 169.9159189
 136.9627347 114.6224353 169.3449189 137.4017347 114.3804353 168.3769189
 138.0937347 114.7374353 170.3699189 138.7087347 113.8394353 170.3059189
 138.7277347 115.5794353 170.0899189 137.6637347 114.9204353 171.8089189
 137.1917347 115.8944353 171.9329189 136.9187347 114.1694353 172.0709189
 138.8607347 114.8054353 172.7369189 139.3097347 113.8184353 172.6249189
 139.6157347 115.5344353 172.4429189 138.5057347 115.0164353 174.1349189
 138.7907347 115.8934353 174.5709189 137.8367347 114.1454353 174.8779189
 137.4227347 112.9904353 174.3849189 137.6167347 112.7524353 173.4119189
 136.9097347 112.3374353 174.9769189 137.5767347 114.4414353 176.1479189
 137.8907347 115.3294353 176.5389189 137.0627347 113.7804353 176.7309189
 136.0077347 113.4904353 169.7059189 136.1697347 112.3704353 169.2099189
 134.9997347 113.7604353 170.5409189 134.8417347 114.6654353 170.9839189
 134.0257347 112.7304353 170.8799189 134.5627347 111.8714353 171.2819189
 133.0567347 113.2624353 171.9369189 132.5667347 114.1504353 171.5369189
 131.9917347 112.2304353 172.2669189 131.3157347 112.6334353 173.0209189
 131.4277347 111.9884353 171.3659189 132.4667347 111.3274353 172.6509189
 133.7787347 113.5994353 173.1269189 134.1807347 114.4874353 173.0249189
 133.2607347 112.2654353 169.6489189 133.0997347 111.0564353 169.4279189
 132.7767347 113.2094353 168.8369189 132.8817347 114.2134353 168.9829189
 132.0357347 112.8294353 167.6409189 131.1847347 112.2184353 167.9419189
 131.5197347 114.0774353 166.9269189 130.9677347 113.7834353 166.0339189
 130.8617347 114.6324353 167.5949189 132.3617347 114.7074353 166.6409189
 132.9007347 111.9984353 166.7059189 132.4707347 110.9414353 166.2199189
 134.1337347 112.4484353 166.4559189 134.5377347 113.2974353 166.8499189
 135.0047347 111.7004353 165.5559189 134.5047347 111.6104353 164.5919189
 136.3247347 112.4474353 165.3659189 136.1077347 113.4154353 164.9139189
 136.7507347 112.6434353 166.3499189 137.3867347 111.7474353 164.5139189
 137.6097347 110.7844353 164.9729189 136.8737347 111.4834353 163.1079189
 137.6487347 110.9854353 162.5249189 135.9907347 110.8464353 163.1569189
 136.6137347 112.4284353 162.6319189 138.6597347 112.5684353 164.4759189
 139.4047347 112.0564353 163.8659189 138.4487347 113.5474353 164.0459189
 139.0427347 112.6924353 165.4889189 135.2597347 110.2934353 166.0809189
 135.1437347 109.3114353 165.3329189 135.5967347 110.1744353 167.3679189
 135.6397347 110.9494353 168.0299189 135.9367347 108.8714353 167.9229189
 136.7407347 108.4414353 167.3249189 136.4177347 109.0344353 169.3649189
 137.1657347 109.8274353 169.3849189 135.5747347 109.3764353 169.9659189
 137.0157347 107.8004353 170.0429189 136.2507347 107.0244353 170.0629189
 138.2037347 107.2644353 169.2639189 138.6057347 106.3874353 169.7719189
 137.8847347 106.9874353 168.2589189 138.9747347 108.0324353 169.2009189
 137.4217347 108.1264353 171.4649189 137.8457347 107.2394353 171.9349189
 138.1657347 108.9234353 171.4569189 136.5467347 108.4524353 172.0279189
 134.7557347 107.9134353 167.8539189 134.9127347 106.7634353 167.4289189
 133.5627347 108.3654353 168.2489189 133.3757347 109.3124353 168.5779189
 132.4077347 107.4714353 168.2249189 132.6607347 106.5724353 168.7869189
 131.2087347 108.1514353 168.8839189 131.0477347 109.1244353 168.4199189
 130.3127347 107.5584353 168.6999189 131.3897347 108.3334353 170.3789189
 132.3267347 107.7334353 170.9459189 130.5957347 109.0764353 170.9889189
 132.0657347 107.0454353 166.8019189 131.8427347 105.8494353 166.5329189
 132.0257347 108.0074353 165.8729189 132.2257347 108.9924353 166.0469189
 131.6777347 107.6804353 164.4969189 130.6797347 107.2424353 164.4859189
 131.6697347 108.9494353 163.6459189 131.4087347 108.6964353 162.6179189
 130.9367347 109.6504353 164.0449189 132.6587347 109.4074353 163.6669189
 132.6427347 106.6544353 163.9209189 132.2177347 105.6414353 163.3499189
 133.9487347 106.8984353 164.0609189 134.3437347 107.7174353 164.5229189
 134.9217347 105.9524353 163.5299189 134.7287347 105.8244353 162.4649189
 136.3357347 106.4964353 163.7149189 137.0557347 105.7824353 163.3149189
 136.4327347 107.4444353 163.1859189 136.5297347 106.6514353 164.7759189
 134.7827347 104.5924353 164.1959189 134.7407347 103.5594353 163.5139189
 134.6697347 104.5734353 165.5259189 134.6077347 105.4034353 166.1149189
 134.6267347 103.3104353 166.2369189 135.5757347 102.7914353 166.1049189
 134.5147347 103.5024353 167.3039189 133.4997347 102.4144353 165.7709189
 133.6807347 101.2034353 165.6249189 132.3217347 102.9844353 165.5339189
 132.1247347 103.9814353 165.6219189 131.1917347 102.1534353 165.1109189
 131.2557347 101.2024353 165.6399189 129.8597347 102.8294353 165.4879189
 129.8537347 103.8394353 165.0779189 128.6897347 102.0594353 164.8959189
 127.7557347 102.5494353 165.1709189 128.7817347 102.0364353 163.8099189
 128.6927347 101.0404353 165.2819189 129.7237347 102.9184353 166.9959189
 128.7777347 103.3984353 167.2479189 129.7477347 101.9164353 167.4229189
 130.5477347 103.5054353 167.4019189 131.2527347 101.8334353 163.6189189
 131.0217347 100.6904353 163.2099189 131.5537347 102.8234353 162.7719189
 131.8387347 103.7624353 163.0509189 131.4857347 102.5974353 161.3309189
 130.5167347 102.1524353 161.1049189 131.6127347 103.9264353 160.5899189
 131.5607347 103.7504353 159.5159189 130.7997347 104.5884353 160.8889189
 132.5677347 104.3904353 160.8359189 132.5547347 101.6154353 160.8609189
 132.2947347 100.7714353 159.9879189 133.7677347 101.7104353 161.4129189
 134.0307347 102.3914353 162.1249189 134.8277347 100.8014353 161.0059189
 134.9147347 100.8734353 159.9219189 136.1467347 101.2094353 161.6639189
 136.9597347 100.6054353 161.2609189 136.3717347 102.2484353 161.4209189
 136.0877347 101.0514353 163.0689189 135.6457347 101.8294353 163.4669189
 134.5107347  99.3504353 161.3369189 134.8727347  98.4624353 160.5579189
 133.8457347  99.0864353 162.4599189 133.6097347  99.7854353 163.1649189
 133.3947347  97.7374353 162.7689189 134.2287347  97.0694353 162.5539189
 133.0067347  97.6264353 164.2449189 133.8257347  98.0174353 164.8489189
 132.1437347  98.2664353 164.4249189 132.6747347  96.2134353 164.7319189
 131.9317347  95.7894353 164.0559189 133.9067347  95.3234353 164.6959189
 133.6447347  94.3254353 165.0469189 134.2817347  95.2624353 163.6739189
 134.6777347  95.7434353 165.3409189 132.0817347  96.2514353 166.1249189
 131.8537347  95.2364353 166.4509189 132.7977347  96.7014353 166.8129189
 131.1667347  96.8434353 166.1149189 132.2167347  97.3144353 161.9069189
 132.1037347  96.1324353 161.5639189 131.3337347  98.2484353 161.5499189
 131.3437347  99.2164353 161.8709189 130.2537347  97.9044353 160.6319189
 129.6737347  97.0964353 161.0769189 129.3347347  99.1064353 160.4169189
 128.7677347  99.2714353 161.3329189 129.9557347  99.9884353 160.2629189
 128.3457347  99.0044353 159.2499189 128.9257347  98.9304353 158.3299189
 127.4837347  97.7554353 159.3479189 126.7967347  97.7204353 158.5029189
 128.1207347  96.8714353 159.3339189 126.9147347  97.7784353 160.2769189
 127.4757347 100.2434353 159.1909189 126.7777347 100.1584353 158.3579189
 126.9187347 100.3414353 160.1229189 128.1037347 101.1224353 159.0499189
 130.8067347  97.4134353 159.3009189 130.2817347  96.4604353 158.7139189
 131.8697347  98.0454353 158.8099189 132.3857347  98.7764353 159.2989189
 132.3797347  97.7124353 157.4819189 131.5007347  97.5434353 156.8609189
 133.2197347  98.8684353 156.9319189 133.6467347  98.5654353 155.9759189
 132.3547347 100.0964353 156.7119189 132.9677347 100.9084353 156.3209189
 131.5647347  99.8624353 155.9979189 131.9087347 100.4024353 157.6589189
 134.2737347  99.1794353 157.8489189 134.1987347  98.6064353 158.6399189
 133.2067347  96.4284353 157.4419189 133.8997347  96.1984353 156.4469189
 133.1597347  95.5914353 158.4779189 132.6257347  95.7764353 159.3269189
 133.8757347  94.3204353 158.4909189 134.5567347  94.3494353 157.6399189
 134.6557347  94.1614353 159.8019189 135.1637347  93.1974353 159.7819189
 135.6987347  95.2504353 159.9499189 136.2367347  95.1134353 160.8879189
 136.4007347  95.1974353 159.1179189 135.2097347  96.2244353 159.9509189
 133.7517347  94.2114353 160.9119189 133.4057347  95.1234353 161.0119189
 132.9647347  93.1124353 158.3059189 133.4497347  91.9794353 158.3539189
 131.6677347  93.3194353 158.0919189 131.2497347  94.2374353 157.9419189
 130.7267347  92.2094353 158.0559189 131.0337347  91.4894353 158.8149189
 129.3157347  92.7034353 158.3649189 128.6217347  91.8634353 158.3349189
 129.2967347  93.1544353 159.3569189 129.0197347  93.4454353 157.6239189
 130.7427347  91.5114353 156.7019189 131.0737347  92.1114353 155.6759189
 130.3797347  90.2314353 156.7079189 130.1577347  89.7214353 157.5629189
 130.2597347  89.4214353 155.5009189 130.3147347  90.1054353 154.6539189
 131.4077347  88.3994353 155.4419189 132.3537347  88.9334353 155.5279189
 131.3327347  87.7414353 156.3069189 131.4437347  87.5444353 154.1809189
 132.1577347  86.7324353 154.3199189 130.4657347  87.0874353 154.0309189
 131.8207347  88.3304353 152.9399189 132.5807347  89.3134353 153.0609189
 131.3597347  87.9624353 151.8399189 128.9277347  88.6944353 155.4059189
 128.4397347  88.4574353 154.2989189 128.3237347  88.3354353 156.5359189
 128.7117347  88.5274353 157.4589189 127.0477347  87.6314353 156.5749189
 126.6277347  87.6014353 155.5699189 127.2167347  86.1664353 157.0339189
 127.5357347  86.1674353 158.0759189 125.8937347  85.4214353 156.9409189
 126.0327347  84.3914353 157.2679189 125.1557347  85.9084353 157.5789189
 125.5427347  85.4304353 155.9089189 128.2847347  85.4684353 156.2119189
 128.3887347  84.4374353 156.5509189 127.9987347  85.4774353 155.1599189
 129.2347347  85.9884353 156.3339189 126.1147347  88.3804353 157.5149189
 126.5517347  88.9074353 158.5439189 124.8327347  88.4314353 157.1619189
 124.4717347  88.0214353 156.3009189 123.8137347  89.0834353 157.9789189
 124.2507347  89.3534353 158.9399189 123.3167347  90.3914353 157.3339189
 122.8217347  90.1474353 156.3939189 122.3157347  91.0824353 158.2409189
 121.9747347  92.0044353 157.7709189 121.4637347  90.4244353 158.4099189
 122.7887347  91.3154353 159.1949189 124.4857347  91.3114353 157.0409189
 124.1197347  92.2314353 156.5859189 125.0047347  91.5484353 157.9699189
 125.1747347  90.8174353 156.3559189 122.6607347  88.1114353 158.1909189
 122.1687347  87.5044353 157.2339189 122.2297347  87.9774353 159.4439189
 122.6217347  88.5054353 160.2239189 121.1577347  87.0684353 159.8379189
 120.7997347  86.5284353 158.9609189 121.6517347  86.0084353 160.8369189
 121.9607347  86.5174353 161.7499189 120.5367347  85.0394353 161.1889189
 120.9087347  84.2984353 161.8969189 119.7077347  85.5864353 161.6379189
 120.1927347  84.5374353 160.2849189 122.8507347  85.2634353 160.2749189
 123.1867347  84.5174353 160.9959189 122.5687347  84.7684353 159.3459189
 123.6587347  85.9684353 160.0799189 120.0327347  87.8984353 160.4439189
 120.2667347  88.6844353 161.3699189 118.8167347  87.7244353 159.9279189
 118.6207347  87.0894353 159.1549189 117.6427347  88.4314353 160.4239189
 117.9047347  88.9034353 161.3709189 117.1997347  89.5414353 159.4579189
 116.3587347  90.0714353 159.9049189 118.3267347  90.5304353 159.2209189
 117.9907347  91.3074353 158.5339189 118.6177347  90.9844353 160.1679189
 119.1827347  90.0104353 158.7899189 116.7997347  88.9644353 158.2089189
 117.3697347  89.3114353 157.4909189 116.5057347  87.4404353 160.6379189
 116.5757347  86.2824353 160.2239189 115.4457347  87.9064353 161.2919189
 115.3807347  88.8474353 161.6799189 114.2667347  87.0804353 161.5069189
 114.5827347  86.0374353 161.4779189 113.6387347  87.3684353 162.8709189
 113.4307347  88.4364353 162.9429189 112.6807347  86.8524353 162.9319189
 114.4937347  86.9554353 164.0579189 113.8497347  86.7864353 164.9209189
 114.9827347  86.0074353 163.8339189 115.5487347  87.9874353 164.4169189
 115.5797347  89.0624353 163.7799189 116.3497347  87.7214353 165.3379189
 113.2357347  87.3224353 160.4109189 113.0657347  88.4424353 159.9229189
 112.5467347  86.2574353 160.0269189 112.6767347  85.3214353 160.4119189
 111.5167347  86.3514353 158.9899189 111.8887347  86.9384353 158.1499189
 111.1677347  84.9654353 158.4559189 110.9617347  84.3054353 159.2989189
 109.9217347  85.0284353 157.5839189 109.6877347  84.0314353 157.2119189
 109.0837347  85.4024353 158.1729189 110.1007347  85.6974353 156.7419189
 112.3477347  84.4014353 157.6619189 112.4447347  84.9594353 156.7309189
 113.2637347  84.5654353 158.2289189 112.2307347  82.9324353 157.3399189
 113.1067347  82.6124353 156.7759189 112.1667347  82.3614353 158.2659189
 111.3337347  82.7604353 156.7449189 110.2887347  87.0444353 159.5789189
 109.8567347  86.6804353 160.6839189 109.7057347  88.0294353 158.8939189
 110.0817347  88.5774353 157.5789189 109.7057347  87.9604353 156.7629189
 111.1637347  88.6364353 157.4609189 109.4527347  89.9304353 157.5829189
 109.2157347  90.2564353 156.5699189 110.1257347  90.6754353 158.0079189
 108.2247347  89.7914353 158.4009189 107.3847347  89.4494353 157.7959189
 107.9337347  90.7454353 158.8409189 108.5817347  88.7674353 159.4839189
 108.8397347  89.2254353 160.4389189 107.4017347  87.8594353 159.8029189
 107.0957347  86.9184353 159.0679189 106.7307347  88.1604353 160.9099189
 106.9897347  88.9244353 161.5339189 105.5537347  87.4224353 161.3379189
 105.6997347  86.3744353 161.0759189 105.3707347  87.5324353 162.8519189
 105.1687347  88.5724353 163.1069189 104.4927347  86.9564353 163.1429189
 106.5637347  87.0514353 163.6609189 107.4587347  87.5864353 163.3459189
 106.4087347  87.2834353 164.7149189 106.7787347  85.5544353 163.4939189
 105.8337347  85.0314353 163.6409189 107.1047347  85.3434353 162.4749189
 107.8097347  85.0294353 164.4769189 107.5027347  85.2784353 165.4929189
 107.8517347  83.9424353 164.4139189 109.1627347  85.5944353 164.2139189
 109.8457347  85.1864353 164.8839189 109.4517347  85.3644353 163.2419189
 109.1367347  86.6274353 164.3319189 104.3057347  87.9374353 160.6259189
 104.3247347  88.9664353 159.9459189 103.2127347  87.2024353 160.7959189
 103.1857347  86.3434353 161.3449189 101.9357347  87.5734353 160.1969189
 102.1337347  88.2374353 159.3559189 101.2057347  86.3314353 159.6819189
 101.0727347  85.6314353 160.5069189 100.2107347  86.6204353 159.3449189
 101.9267347  85.6234353 158.5449189 102.0587347  86.3174353 157.7149189
 102.9227347  85.3314353 158.8769189 101.1817347  84.3964353 158.0569189
 100.0787347  84.1244353 158.5739189 101.7017347  83.7044353 157.1569189
 101.0637347  88.3154353 161.2049189 100.0837347  88.9654353 160.8399189
 101.3187347  88.2824353 162.4089189 122.0117347 118.7544353 166.4679189
 123.2877347 118.9284353 167.2149189 123.5077347 120.3544353 167.7329189
 123.4587347 117.9434353 168.3729189 124.5407347 118.6494353 166.2589189
 125.8187347 119.3984353 165.6789189 126.7677347 118.4734353 165.0399189
 126.3947347 120.2494353 166.8029189 125.1667347 120.3904353 164.6199189
 124.7737347 121.9244353 164.5619189 124.7467347 122.5234353 165.9109189
 123.4677347 122.0224353 163.7839189 125.9237347 122.5394353 163.6749189
 127.0017347 123.2954353 164.2649189 127.2674863 122.8853896 165.2044505
 126.6603427 124.2891808 164.3968363 128.1827347 123.2704353 163.3329189
 128.2640807 122.3685776 162.7838136 128.0657347 124.4354353 162.4829189
 129.1627347 125.2994353 162.6869189 129.6368078 125.1671889 161.7492374
 128.6677347 126.6634353 162.5419189 127.7317347 127.2964353 163.3169189
 127.2124613 126.8654010 164.1562601 127.4867347 128.5334353 162.9589189
 128.3227347 128.7304353 161.8699189 128.5437347 129.8384353 161.0289189
 127.9127347 131.0094353 161.1569189 128.1507461 131.7737890 160.5576577
 127.2025341 131.1213612 161.8519640 129.4467347 129.7014353 160.0339189
 130.0817347 128.5354353 159.8979189 130.7966963 128.4634740 159.0943422
 129.9567347 127.4254353 160.6269189 129.0577347 127.5864353 161.6029189
 129.4827347 123.4874353 164.1049189 129.5089978 122.9799205 165.0340152
 130.5237347 123.0214353 163.2589189 130.1421876 122.6583900 162.4479263
 129.6017347 125.0074353 164.1139189 129.0936793 125.6434767 164.7912755
 130.9907347 125.3014353 164.1299189 131.4835784 124.5130003 164.3955586
 124.6997347 122.0574353 168.0959189 121.3627347 119.9494353 163.9549189
 107.4567347 100.5444353 162.4019189 108.1457347 100.5874353 163.1799189
 106.6127347 101.0964353 162.6559189 107.1857347  99.5544353 162.2339189
 108.0527347 101.0954353 161.1959189 109.1267347 101.1924353 161.3559189
 107.8187347 100.1614353 160.0079189 108.2717347 100.5894353 159.1139189
 108.2697347  99.1904353 160.2139189 106.7477347 100.0374353 159.8479189
 107.4727347 102.4724353 160.9019189 106.3437347 102.7894353 161.2869189
 108.2587347 103.2944353 160.2149189 109.1497347 103.0134353 159.8059189
 107.9107347 104.6864353 159.9829189 106.8407347 104.8024353 160.1569189
 108.6657347 105.5994353 160.9549189 109.7367347 105.4284353 160.8479189
 108.4807347 106.6394353 160.6869189 108.2677347 105.3794353 162.4029189
 107.1807347 105.3664353 162.4809189 108.6227347 104.4024353 162.7309189
 108.8227347 106.4474353 163.3159189 109.9107347 106.3884353 163.3299189
 108.5617347 107.4324353 162.9289189 108.2847347 106.2934353 164.7259189
 107.1967347 106.3514353 164.7069189 108.5447347 105.3054353 165.1069189
 108.8197347 107.3344353 165.6459189 108.9367347 106.9304353 166.5969189
 109.7407347 107.6674353 165.2959189 108.1557347 108.1344353 165.6889189
 108.2107347 105.0834353 158.5439189 109.0617347 104.4944353 157.8729189
 107.4867347 106.0974353 158.0809189 106.7787347 106.5734353 158.6399189
 107.6217347 106.6384353 156.7349189 108.3057347 106.0124353 156.1619189
 106.2717347 106.6374353 156.0129189 105.8047347 105.6584353 156.1249189
 105.6097347 107.3624353 156.4869189 106.3977347 106.9654353 154.5389189
 107.0577347 106.1954353 153.8109189 105.8317347 107.9904353 154.1059189
 108.1807347 108.0524353 156.8209189 107.8317347 108.8084353 157.7339189
 109.0487347 108.4024353 155.8759189 109.2877347 107.8004353 155.0879189
 109.7477347 109.6824353 155.8679189 109.3397347 110.3184353 156.6539189
 111.2487347 109.5064353 156.1649189 111.7047347 108.9654353 155.3359189
 111.9307347 110.8584353 156.2819189 112.9907347 110.7144353 156.4919189
 111.8177347 111.4054353 155.3459189 111.4747347 111.4274353 157.0919189
 111.4467347 108.6924353 157.4309189 112.5127347 108.5774353 157.6269189
 110.9767347 109.2054353 158.2699189 110.9927347 107.7094353 157.3059189
 109.5417347 110.3384353 154.5099189 109.6897347 109.6834353 153.4719189
 109.2027347 111.6264353 154.5189189 109.0247347 112.1544353 155.3729189
 109.0537347 112.4084353 153.2999189 109.3977347 111.7884353 152.4719189
 107.5917347 112.7834353 153.0389189 107.1557347 113.1634353 153.9629189
 107.5607347 113.5964353 152.3129189 106.7387347 111.6384353 152.5289189
 107.2937347 111.0734353 151.7809189 106.5177347 110.9534353 153.3469189
 105.4427347 112.1464353 151.9259189 104.9547347 112.8224353 152.6279189
 105.6607347 112.7234353 151.0269189 104.5027347 111.0074353 151.5819189
 104.3337347 110.3954353 152.4679189 103.5347347 111.4124353 151.2849189
 105.0397347 110.1574353 150.4889189 104.3457347 109.4214353 150.2489189
 105.2247347 110.7454353 149.6509189 105.9257347 109.7094353 150.7999189
 109.8957347 113.6734353 153.3799189 110.1327347 114.2174353 154.4639189
 110.3337347 114.1414353 152.2119189 110.0617347 113.7414353 151.3139189
 111.2437347 115.2704353 152.0969189 111.4347347 115.6314353 153.1079189
 112.5727347 114.8494353 151.4489189 112.3667347 114.4164353 150.4699189
 113.1817347 115.7384353 151.2829189 113.3627347 113.8634353 152.2599189
 113.0137347 112.5244353 152.2799189 112.1627347 112.1854353 151.7079189
 113.7397347 111.6184353 153.0219189 113.4537347 110.5774353 153.0329189
 114.8307347 112.0414353 153.7499189 115.4017347 111.3324353 154.3309189
 115.1917347 113.3714353 153.7349189 116.0467347 113.7054353 154.3039189
 114.4607347 114.2744353 152.9929189 114.7487347 115.3154353 152.9839189
 110.6247347 116.3854353 151.2649189 110.0537347 116.1464353 150.1969189
 110.7437347 117.6084353 151.7729189 110.9847347 117.8064353 152.7439189
 110.5307347 118.7874353 150.9469189 110.7977347 119.6724353 151.5249189
 111.2107347 118.7454353 150.0959189 109.1137347 118.9534353 150.4299189
 108.1317347 118.9304353 151.1849189 109.0167347 119.1284353 149.1089189
 109.7597347 118.9054353 148.4469189 107.8047347 119.6664353 148.5009189
 107.5797347 120.6084353 149.0019189 108.0397347 119.9114353 147.0109189
 107.1317347 120.3134353 146.5609189 108.8547347 120.6244353 146.8839189
 108.3007347 118.9714353 146.5239189 106.5997347 118.7594353 148.6989189
 105.4947347 119.2544353 148.9369189 106.7737347 117.4424353 148.5829189
 107.6627347 116.9874353 148.3759189 105.6377347 116.5404353 148.7559189
 104.8567347 116.8324353 148.0539189 106.0697347 115.1044353 148.4619189
 106.9027347 114.8394353 149.1129189 105.2507347 114.4264353 148.7009189
 106.4797347 114.9024353 147.0169189 105.9617347 115.6274353 146.1429189
 107.3187347 114.0184353 146.7539189 105.0567347 116.6444353 150.1619189
 103.8327347 116.7504353 150.3349189 105.9217347 116.6164353 151.1769189
 106.9307347 116.5074353 151.0739189 105.4557347 116.7454353 152.5509189
 104.7147347 115.9684353 152.7399189 106.6257347 116.5604353 153.5159189
 106.2707347 116.6584353 154.5419189 107.0607347 115.5704353 153.3749189
 107.3827347 117.3204353 153.3199189 104.7837347 118.0914353 152.7749189
 103.7217347 118.1674353 153.4079189 105.3877347 119.1664353 152.2629189
 106.2677347 119.1514353 151.7479189 104.7827347 120.4834353 152.4259189
 104.6587347 120.6734353 153.4919189 105.6937347 121.5614353 151.8399189
 105.9117347 121.3124353 150.8019189 105.1577347 122.5104353 151.8339189
 107.0007347 121.7404353 152.5859189 106.7977347 121.8944353 153.6459189
 107.5947347 120.8304353 152.5049189 107.7967347 122.9174353 152.0439189
 107.7467347 122.9204353 150.9549189 107.3467347 123.8494353 152.3859189
 109.1907347 122.8644353 152.4679189 109.3837347 122.9924353 153.4609189
 110.2297347 122.6634353 151.6649189 110.0837347 122.5234353 150.3579189
 109.1537347 122.5684353 149.9409189 110.9007347 122.3704353 149.7669189
 111.4497347 122.6024353 152.1899189 111.5777347 122.7094353 153.1959189
 112.2577347 122.4484353 151.5869189 103.4077347 120.5344353 151.7749189
 102.4727347 121.1154353 152.3369189 103.2627347 119.9264353 150.5969189
 104.0077347 119.4294353 150.1079189 101.9777347 119.9364353 149.9089189
 101.6457347 120.9714353 149.8219189 102.1307347 119.3414353 148.5109189
 101.1657347 119.3524353 148.0029189 102.8477347 119.9324353 147.9409189
 102.4877347 118.3144353 148.5899189 100.9197347 119.1794353 150.6989189
  99.7797347 119.6384353 150.8189189 101.2727347 118.0144353 151.2469189
 102.1957347 117.5874353 151.1709189 100.2917347 117.2574353 152.0249189
  99.3987347 117.1234353 151.4139189 100.8607347 115.8864353 152.3819189
 101.8377347 116.0254353 152.8449189 100.2157347 115.4264353 153.1309189
 101.0117347 114.9174353 151.2059189 101.5117347 115.4474353 150.3949189
 101.8687347 113.7264353 151.5959189 101.9627347 113.0514353 150.7449189
 102.8577347 114.0724353 151.8949189 101.4017347 113.1994353 152.4279189
  99.6537347 114.4584353 150.7039189  99.7877347 113.7714353 149.8689189
  99.1207347 113.9524353 151.5089189  99.0767347 115.3224353 150.3739189
  99.8737347 118.0154353 153.2849189  98.6767347 118.0924353 153.6139189
 100.8437347 118.5914353 153.9989189 101.8387347 118.5374353 153.7809189
 100.5077347 119.3674353 155.1879189  99.9257347 118.7364353 155.8599189
 101.7847347 119.7994353 155.9089189 102.3647347 120.4444353 155.2479189
 101.5157347 120.3964353 156.7799189 102.6587347 118.6354353 156.3569189
 102.0257347 117.8654353 156.7979189 103.1357347 118.1934353 155.4819189
 103.9297347 119.1004353 157.5459189 104.9207347 120.2174353 156.5579189
 105.7517347 120.5924353 157.1559189 105.3097347 119.6874353 155.6889189
 104.3057347 121.0544353 156.2269189  99.6437347 120.5724353 154.8329189
  98.7067347 120.9094353 155.5679189  99.9347347 121.2264353 153.7069189
 100.7087347 120.9964353 153.0839189  99.1197347 122.3594353 153.2889189
  99.0377347 123.0474353 154.1309189  99.7847347 123.0874353 152.1219189
 100.8437347 123.2124353 152.3469189  99.7197347 122.4574353 151.2349189
  99.1887347 124.4584353 151.7939189  98.1237347 124.3244353 151.6059189
  99.3437347 125.4174353 152.9659189  98.9117347 126.3834353 152.7049189
  98.8287347 125.0134353 153.8379189 100.4017347 125.5434353 153.1959189
  99.8277347 125.0354353 150.5479189  99.3897347 126.0104353 150.3319189
 100.9007347 125.1464353 150.7069189  99.6537347 124.3654353 149.7059189
  97.7137347 121.9164353 152.9119189  96.7527347 122.6574353 153.1279189
  97.5697347 120.7184353 152.3439189  98.3377347 120.1054353 152.0729189
  96.2317347 120.2014353 152.0689189  95.7197347 120.9284353 151.4379189
  96.3157347 118.8664353 151.3319189  97.0157347 118.2184353 151.8589189
  95.3407347 118.3814353 151.3729189  96.7457347 118.9714353 149.8849189
  96.0937347 119.6724353 149.3649189  97.7557347 119.3794353 149.8369189
  96.7117347 117.6354353 149.1759189  95.7807347 116.8524353 149.3529189
  97.7327347 117.3634353 148.3739189  98.4837347 118.0434353 148.2569189
  97.7667347 116.4744353 147.8749189  95.4317347 120.0314353 153.3509189
  94.2567347 120.4204353 153.4119189  96.0457347 119.4554353 154.3849189
  96.9947347 119.0824353 154.3689189  95.3427347 119.3284353 155.6569189
  94.4377347 118.7384353 155.5109189  95.9697347 118.7824353 156.3619189
  94.9717347 120.6754353 156.2549189  93.8337347 120.8834353 156.7069189
  95.9257347 121.6094353 156.2589189  96.8757347 121.4624353 155.9169189
  95.6617347 122.9494353 156.7709189  95.3687347 122.8754353 157.8179189
  96.9357347 123.8104353 156.6899189  97.3347347 123.7354353 155.6779189
  96.6157347 125.2694353 156.9709189  97.5297347 125.8604353 156.9089189
  95.8977347 125.6324353 156.2359189  96.1907347 125.3624353 157.9699189
  97.9857347 123.3014353 157.6559189  98.8787347 123.9224353 157.5839189
  97.5957347 123.3434353 158.6729189  98.2397347 122.2714353 157.4069189
  94.5117347 123.5934353 156.0089189  93.6147347 124.1994353 156.6059189
  94.5297347 123.4894353 154.6789189  95.2417347 122.9824353 154.1519189
  93.4997347 124.1134353 153.8639189  93.4547347 125.1714353 154.1229189
  93.8487347 123.9784353 152.3819189  94.4027347 123.0524353 152.2259189
  92.9287347 123.9014353 151.8019189  94.6687347 125.1434353 151.8659189
  94.7597347 125.3084353 150.6319189  95.2297347 125.8934353 152.6919189
  92.1357347 123.5064353 154.1439189  91.1417347 124.2284353 154.2209189
  92.0617347 122.1844353 154.3009189  92.8457347 121.5364353 154.2209189
  90.7707347 121.5794353 154.6129189  90.0717347 121.8454353 153.8199189
  90.8947347 120.0564353 154.6679189  91.2437347 119.7014353 153.6979189
  91.6617347 119.7974353 155.3969189  89.6067347 119.3064353 155.0269189
  89.2897347 119.6454353 156.0129189  88.4947347 119.6194353 154.0369189
  87.5937347 119.0734353 154.3169189  88.2887347 120.6894353 154.0479189
  88.8037347 119.3194353 153.0359189  89.8537347 117.8154353 155.0839189
  88.9267347 117.3024353 155.3399189  90.2047347 117.4674353 154.1119189
  90.6087347 117.6004353 155.8399189  90.2187347 122.1154353 155.9289189
  89.0607347 122.5584353 155.9929189  91.0327347 122.0954353 156.9889189
  92.0077347 121.7954353 156.9789189  90.5177347 122.5314353 158.2849189
  89.6137347 121.9634353 158.5039189  91.5407347 122.2504353 159.3829189
  91.8647347 121.2134353 159.2949189  92.4167347 122.8744353 159.2059189
  91.0577347 122.4874353 160.8189189  90.0047347 122.2094353 160.8569189
  91.8237347 121.6154353 161.7959189  91.4637347 121.8004353 162.8079189
  91.6717347 120.5664353 161.5429189  92.8857347 121.8524353 161.7389189
  91.1597347 123.9474353 161.2139189  90.8077347 124.0724353 162.2379189
  92.1977347 124.2714353 161.1449189  90.5467347 124.5494353 160.5429189
  90.1367347 124.0114353 158.2549189  89.0837347 124.4044353 158.7779189
  90.9677347 124.8484353 157.6269189  91.8287347 124.5664353 157.1589189
  90.6777347 126.2754353 157.5729189  90.4527347 126.6084353 158.5859189
  91.8937347 127.0294353 157.0449189  91.6717347 128.0964353 157.0059189
  92.7427347 126.8594353 157.7069189  92.1367347 126.6724353 156.0439189
  89.4557347 126.5774353 156.7149189  88.6847347 127.4834353 157.0409189
  89.2697347 125.8524353 155.6099189  89.9247347 125.1544353 155.2589189
  88.0647347 126.0254353 154.8069189  87.9937347 127.0724353 154.5119189
  88.1437347 125.1574353 153.5499189  88.5227347 124.1714353 153.8179189
  87.1407347 125.0154353 153.1489189  89.0287347 125.7564353 152.4779189
  89.2577347 126.9824353 152.5069189  89.5007347 124.9994353 151.6049189
  86.8257347 125.6734353 155.6109189  85.8097347 126.3734353 155.5329189
  86.8877347 124.5914353 156.3889189  87.6867347 123.9594353 156.4519189
  85.7487347 124.2464353 157.2319189  84.8707347 124.1434353 156.5949189
  86.0027347 122.9174353 157.9409189  85.1457347 122.6694353 158.5679189
  86.1497347 122.1314353 157.1999189  86.8947347 123.0014353 158.5619189
  85.4637347 125.3484353 158.2459189  84.3017347 125.6924353 158.4899189
  86.5127347 125.9124353 158.8469189  87.4867347 125.7044353 158.6279189
  86.3137347 126.9064353 159.9019189  85.5217347 126.5514353 160.5609189
  87.6047347 127.0634353 160.7249189  88.4287347 127.2574353 160.0389189
  87.4897347 128.2374353 161.6789189  88.4117347 128.3324353 162.2519189
  87.3197347 129.1524353 161.1109189  86.6547347 128.0724353 162.3599189
  87.9027347 125.7874353 161.4899189  88.8187347 125.9144353 162.0669189
  87.0757347 125.5664353 162.1649189  88.0277347 124.9634353 160.7879189
  85.8467347 128.2474353 159.3359189  85.1047347 128.9814353 159.9959189
  86.2707347 128.5984353 158.1189189  86.7097347 127.9624353 157.4529189
  86.1227347 129.9744353 157.6519189  86.4477347 130.6234353 158.4649189
  86.9937347 130.2004353 156.4169189  86.8787347 131.2284353 156.0739189
  88.0377347 130.0174353 156.6699189  86.6867347 129.5174353 155.6249189
  84.6767347 130.3414353 157.3399189  84.3357347 131.5284353 157.3159189
  83.8137347 129.3534353 157.0919189  84.0377347 128.3604353 157.1569189
  82.4397347 129.6504353 156.6959189  82.5147347 130.3354353 155.8509189
  81.6997347 128.3644353 156.2739189  80.7197347 128.6454353 155.8879189
  82.4567347 127.6494353 155.1699189  81.9187347 126.7454353 154.8869189
  82.5437347 128.3064353 154.3039189  83.4517347 127.3824353 155.5249189
  81.4887347 127.4464353 157.4679189  80.9647347 126.5464353 157.1469189
  82.4547347 127.1724353 157.8919189  80.8947347 127.9614353 158.2229189
  81.6417347 130.3444353 157.7889189  80.5707347 130.8894353 157.5049189
  82.1357347 130.3484353 159.0249189  83.0707347 130.0124353 159.2549189
  81.3867347 130.8344353 160.1749189  80.3357347 130.8064353 159.8869189
  81.6497347 129.9324353 161.3889189  80.9957347 130.2584353 162.1979189
  81.3387347 128.4744353 161.0759189  81.5357347 127.8634353 161.9569189
  80.2897347 128.3784353 160.7949189  81.9677347 128.1374353 160.2519189
  83.0217347 130.0454353 161.7849189  83.5917347 129.6074353 161.1189189
  81.7147347 132.2754353 160.5499189  81.2217347 132.7554353 161.5739189
  82.5197347 132.9754353 159.7589189  82.8037347 132.6804353 158.8249189
  83.0697347 134.2544353 160.1859189  83.0697347 134.2724353 161.2759189
  84.5007347 134.4024353 159.6679189  85.0587347 133.4994353 159.9159189
  84.4747347 134.4724353 158.5809189  85.2477347 135.6054353 160.2179189
  84.6057347 136.4844353 160.1639189  85.4737347 135.4394353 161.2709189
  86.7767347 135.9294353 159.3249189  87.5757347 137.0754353 160.4379189
  88.5397347 137.3724353 160.0249189  86.9477347 137.9574353 160.5639189
  87.7277347 136.5964353 161.4049189  82.2197347 135.4204353 159.6969189
  81.8567347 135.4974353 158.5209189  81.9067347 136.3344353 160.6149189
  82.1097347 136.2294353 161.6089189  81.2437347 137.5694353 160.2759189
  81.6837347 138.3794353 160.8579189  81.4287347 137.7944353 159.2259189
  79.7487347 137.5434353 160.5189189  79.1697347 136.5234353 160.8989189
  79.0907347 138.6884353 160.3019189  79.6427347 139.9834353 159.8709189
  80.3507347 139.8664353 159.0509189  80.1727347 140.4854353 160.6809189
  78.4297347 140.7454353 159.4489189  78.2247347 140.5964353 158.3889189
  78.5697347 141.8154353 159.5989189  77.3117347 140.2334353 160.2839189
  76.3537347 140.3524353 159.7779189  77.2437347 140.7754353 161.2269189
  77.6367347 138.7524353 160.5159189  77.3637347 138.3884353 161.5069189
  76.8407347 137.8624353 159.5809189  75.6947347 137.5274353 159.9039189
  77.4027347 137.4704353 158.4379189  78.3507347 137.7254353 158.1609189
  76.7077347 136.6324353 157.4679189  75.6907347 136.4834353 157.8319189
  76.6537347 137.3264353 156.1069189  77.6677347 137.5794353 155.7979189
  76.2597347 136.6284353 155.3679189  75.8057347 138.5864353 156.0969189
  74.7987347 138.3504353 156.4419189  76.2217347 139.3104353 156.7979189
  75.7347347 139.2044353 154.7149189  76.7397347 139.4624353 154.3799189
  75.3417347 138.4724353 154.0089189  74.8617347 140.4444353 154.6979189
  75.0697347 141.0444353 155.5839189  75.1187347 141.0544353 153.8319189
  73.4167347 140.1164353 154.6559189  72.8617347 140.9954353 154.6459189
  73.2107347 139.5664353 153.7979189  73.1637347 139.5564353 155.4949189
  77.3527347 135.2584353 157.3389189  77.2637347 134.6324353 156.2799189
  78.0047347 134.7764353 158.3969189  78.1817347 135.3054353 159.2509189
  78.5217347 133.4274353 158.4049189  78.9967347 133.2154353 157.4469189
  79.2927347 133.3394353 159.1699189  77.4357347 132.4044353 158.6649189
  76.3227347 132.7244353 159.0789189  77.7777347 131.1434353 158.4179189
  78.7177347 130.8594353 158.1409189  76.8337347 130.0424353 158.5209189
  75.8717347 130.4214353 158.8649189  76.6067347 129.3954353 157.1499189
  77.5467347 128.9834353 156.7829189  75.9117347 128.5614353 157.2519189
  76.0597347 130.3894353 156.1389189  75.1287347 130.8084353 156.5209189
  76.7627347 131.2154353 156.0369189  75.8067347 129.7864353 154.7769189
  76.7187347 129.3174353 154.4069189  75.0537347 129.0024353 154.8549189
  75.3597347 130.8064353 153.8349189  75.3007347 131.7674353 154.1709189
  75.0247347 130.5754353 152.5739189  75.0747347 129.3604353 152.0549189
  75.3767347 128.5724353 152.6289189  74.8107347 129.2104353 151.0809189
  74.6267347 131.5914353 151.8139189  74.5827347 132.5334353 152.2039189
  74.3657347 131.4294353 150.8409189  77.3467347 129.0294353 159.5349189
  78.4847347 129.1104353 159.9979189  76.4887347 128.0774353 159.8859189
  75.5877347 127.9254353 159.4329189  76.7797347 127.1564353 160.9719189
  77.5497347 127.6134353 161.5939189  75.5307347 126.9144353 161.8219189
  75.7967347 126.2444353 162.6399189  75.0167347 128.2204353 162.4059189
  74.1287347 128.0254353 163.0069189  75.7877347 128.6674353 163.0329189
  74.7647347 128.9064353 161.5969189  74.5057347 126.3144353 161.0209189
  73.6637347 126.7994353 161.1499189  77.3187347 125.8274353 160.4449189
  77.2287347 125.5074353 159.2589189  77.8897347 125.0514353 161.3619189
  77.9777347 125.3264353 162.3399189  78.4487347 123.7354353 161.0799189
  78.2957347 123.4934353 160.0279189  79.9697347 123.6994353 161.3199189
  80.1597347 123.9914353 162.3529189  80.5127347 122.2954353 161.1139189
  81.5887347 122.2924353 161.2879189  80.0297347 121.6124353 161.8129189
  80.3097347 121.9734353 160.0929189  80.6757347 124.6824353 160.4049189
  81.7497347 124.6434353 160.5879189  80.4757347 124.4204353 159.3659189
  80.3107347 125.6904353 160.6019189  77.7357347 122.7234353 161.9649189
  77.4987347 122.9874353 163.1509189  77.3907347 121.5774353 161.3879189
  77.5587347 121.3754353 160.4019189  76.7357347 120.4894353 162.1059189
  76.3607347 120.8534353 163.0629189  75.5137347 119.9604353 161.3369189
  75.8437347 119.6064353 160.3609189  74.8787347 118.7964353 162.0839189
  74.0157347 118.4334353 161.5259189  75.6067347 117.9914353 162.1899189
  74.5587347 119.1284353 163.0719189  74.4927347 121.0804353 161.1349189
  74.1267347 121.4034353 162.1099189  74.9937347 121.9364353 160.6829189
  73.3117347 120.6944353 160.2739189  72.6357347 121.5444353 160.1809189
  73.6627347 120.4004353 159.2849189  72.7837347 119.8594353 160.7339189
  77.7637347 119.3904353 162.3349189  78.4157347 118.9304353 161.3909189
  77.9067347 118.9694353 163.5879189  77.3307347 119.3094353 164.3579189
  78.8987347 117.9794353 163.9939189  79.4807347 117.6744353 163.1239189
  79.8987347 118.5584353 165.0079189  79.3517347 118.8214353 165.9129189
  80.9587347 117.5254353 165.3559189  81.6587347 117.9504353 166.0749189
  80.4817347 116.6464353 165.7899189  81.4967347 117.2374353 164.4529189
  80.5617347 119.8214353 164.4519189  81.2797347 119.5354353 163.6829189
  79.8027347 120.4354353 163.9669189  81.2677347 120.6484353 165.4989189
  81.7127347 121.5264353 165.0299189  80.5507347 120.9654353 166.2559189
  82.0497347 120.0514353 165.9669189  78.1637347 116.7814353 164.5789189
  77.3437347 116.9304353 165.4939189  78.4577347 115.5964353 164.0499189
  79.1177347 115.4604353 163.2839189  77.8407347 114.3724353 164.5399189
  76.7647347 114.5284353 164.6119189  78.1207347 113.2284353 163.5639189
  77.5937347 113.4304353 162.6309189  79.1857347 113.2214353 163.3329189
  77.7217347 111.8434353 164.0569189  78.1187347 111.6894353 165.0599189
  76.6357347 111.7864353 164.1319189  78.2197347 110.7404353 163.1469189
  78.6487347 111.0494353 162.0169189  78.1917347 109.5644353 163.5659189
  78.3617347 114.0214353 165.9289189  79.5687347 114.0674353 166.1849189
  77.4437347 113.6664353 166.8229189  76.4417347 113.7064353 166.6389189
  77.7727347 113.1844353 168.1549189  78.8407347 113.3254353 168.3209189
  77.0207347 113.9744353 169.2319189  75.9667347 113.6984353 169.2009189
  77.3977347 113.6814353 170.2119189  77.1377347 115.4824353 169.0909189
  76.8947347 115.7664353 168.0669189  76.4027347 115.9614353 169.7379189
  78.5167347 116.0004353 169.4369189  79.2937347 116.3644353 168.5569189
  78.8187347 116.0534353 170.7239189  78.1417347 115.7404353 171.4199189
  79.7287347 116.4074353 171.0199189  77.4247347 111.7064353 168.2559189
  76.4087347 111.2524353 167.7219189  78.2787347 110.9554353 168.9469189
  79.0707347 111.3264353 169.4719189  78.1397347 109.5064353 169.0059189
  77.8027347 109.1974353 168.0169189  79.4857347 108.8634353 169.3539189
  79.4017347 107.7784353 169.2869189  80.2377347 109.1704353 168.6269189
  79.9057347 109.2284353 170.6549189  79.6777347 110.1674353 170.8209189
  77.0947347 109.0324353 170.0059189  76.7687347 107.8404353 170.0119189
  76.5587347 109.9204353 170.8429189  76.7327347 110.9244353 170.7929189
  75.6617347 109.5214353 171.9209189  75.4867347 108.4524353 171.7969189
  76.3137347 109.8074353 173.2749189  75.6437347 109.4804353 174.0699189
  77.2257347 109.2164353 173.3639189  76.6447347 111.2524353 173.4769189
  75.8517347 112.2004353 174.0539189  74.8627347 112.0224353 174.4489189
  76.4937347 113.4144353 174.0599189  76.1157347 114.2834353 174.4379189
  77.7237347 113.2674353 173.4759189  78.7297347 114.2044353 173.2549189
  78.6127347 115.2344353 173.5569189  79.8707347 113.7694353 172.6409189
  80.6697347 114.4714353 172.4529189  80.0277347 112.4344353 172.2509189
  80.9437347 112.1264353 171.7689189  79.0317347 111.5034353 172.4709189
  79.1617347 110.4754353 172.1659189  77.8527347 111.9184353 173.0959189
  74.3017347 110.2054353 171.8599189  73.5227347 110.0874353 172.8109189
  73.9897347 110.9124353 170.7829189  74.5977347 111.0534353 169.9769189
  72.6867347 111.5534353 170.7049189  71.9097347 110.7934353 170.6279189
  72.4977347 112.1104353 171.6219189  72.6017347 112.4914353 169.5119189
  73.0827347 112.1744353 168.4229189  71.9747347 113.6414353 169.7499189
  71.6287347 113.9284353 170.6659189  71.7337347 114.5954353 168.6829189
  71.3727347 114.0504353 167.8109189  70.6747347 115.6104353 169.1079189
  70.9977347 116.1184353 170.0169189  70.5677347 116.3734353 168.3369189
  69.4257347 114.9804353 169.3319189  68.7577347 115.3524353 168.7189189
  73.0277347 115.3204353 168.3099189  73.9137347 115.4994353 169.1509189
  73.1617347 115.7514353 167.0579189  72.2557347 115.5124353 165.9209189
  71.2367347 115.8254353 166.1469189  72.2137347 114.4554353 165.6559189
  72.8527347 116.3334353 164.8199189  72.3797347 117.3134353 164.7669189
  72.7017347 115.8534353 163.8529189  74.2977347 116.4614353 165.1249189
  74.7137347 117.3744353 164.6999189  74.8657347 115.6294353 164.7099189
  74.3697347 116.4764353 166.6549189  75.2787347 116.0214353 167.0479189
  74.3837347 117.9004353 167.1899189  73.3557347 118.4684353 167.5659189
  75.5817347 118.4744353 167.2239189  76.4507347 117.9874353 167.0049189
  75.7547347 119.8744353 167.5839189  74.9767347 120.1214353 168.3059189
  77.1237347 120.1204353 168.2199189  77.8847347 119.6504353 167.5969189
  77.3227347 121.1924353 168.2119189  77.2797347 119.6144353 169.6319189
  76.4247347 119.9254353 170.2319189  77.2917347 118.5244353 169.6339189
  78.5647347 120.1454353 170.2519189  78.6277347 121.2214353 170.0929189
  78.5427347 119.9834353 171.3299189  79.7917347 119.4724353 169.6619189
  79.6677347 118.3904353 169.7079189  79.8787347 119.7384353 168.6089189
  81.0417347 119.8574353 170.3729189  81.8527347 119.3744353 169.9359189
  81.1757347 120.8864353 170.3069189  80.9717347 119.5804353 171.3729189
  75.6217347 120.7604353 166.3549189  76.0207347 120.3864353 165.2509189
  75.0617347 121.9484353 166.5599189  74.5837347 122.1964353 167.4259189
  75.0717347 123.0184353 165.5709189  75.5567347 122.6754353 164.6569189
  73.6477347 123.4384353 165.1639189  73.1627347 123.8994353 166.0249189
  73.6937347 124.4614353 164.0419189  72.6777347 124.7464353 163.7679189
  74.2407347 125.3434353 164.3759189  74.1957347 124.0294353 163.1759189
  72.8347347 122.2234353 164.7509189  71.8307347 122.5374353 164.4659189
  73.3157347 121.7344353 163.9039189  72.7737347 121.5254353 165.5859189
  75.8287347 124.1864353 166.1839189  75.4487347 124.6814353 167.2509189
  76.8977347 124.6214353 165.5199189  77.1547347 124.3214353 164.5799189
  77.8007347 125.5914353 166.1219189  77.2497347 126.0984353 166.9149189
  79.0297347 124.9014353 166.7389189  78.6797347 124.1124353 167.4049189
  79.9007347 124.2774353 165.6619189  80.7627347 123.7964353 166.1239189
  79.3227347 123.5354353 165.1109189  80.2427347 125.0524353 164.9759189
  79.8007347 125.8584353 167.4759189  80.5817347 125.4164353 167.8689189
  78.2547347 126.6194353 165.0969189  78.3317347 126.3414353 163.8989189
  78.5567347 127.8184353 165.5969189  78.3617347 128.0834353 166.5629189
  79.1947347 128.8744353 164.8199189  79.4317347 128.4804353 163.8319189
  78.2407347 130.0614353 164.6549189  77.2477347 129.6804353 164.4139189
  78.1597347 130.5804353 165.6099189  78.6497347 131.0654353 163.5879189
  79.5837347 131.5464353 163.8769189  78.8367347 130.5454353 162.6489189
  77.5767347 132.1204353 163.3809189  76.6707347 131.6484353 162.9999189
  77.3217347 132.5724353 164.3389189  78.0297347 133.2034353 162.4129189
  78.3227347 132.7434353 161.4689189  77.1927347 133.8674353 162.1979189
  79.1677347 134.0024353 162.9449189  79.1317347 134.9634353 162.5499189
  79.1027347 134.0514353 163.9819189  80.0647347 133.5504353 162.6759189
  80.4977347 129.3174353 165.4749189  80.8887347 130.4814353 165.3569189
  81.1747347 128.4044353 166.1659189  80.9257347 127.4154353 166.1819189
  82.3447347 128.7304353 166.9709189  82.4957347 129.8094353 166.9879189
  82.1327347 128.2594353 168.4079189  81.1047347 128.4674353 168.7059189
  82.2667347 127.1784353 168.4549189  83.0767347 128.9204353 169.3829189
  82.6947347 129.9474353 169.9789189  84.1977347 128.4104353 169.5579189
  83.5757347 128.0714353 166.3549189  83.5597347 126.8734353 166.0569189
  84.6397347 128.8564353 166.1669189  84.7277347 129.8094353 166.5199189
  85.7847347 128.3694353 165.4119189  85.4467347 128.0404353 164.4289189
  86.4797347 129.1934353 165.2509189  86.5217347 127.2284353 166.0879189
  86.8627347 126.2334353 165.4449189  86.7857347 127.3544353 167.3889189
  86.4727347 128.1294353 167.9729189  87.5767347 126.3374353 168.0789189
  88.4727347 126.1314353 167.4929189  88.0347347 126.8544353 169.4569189
  88.5217347 127.8174353 169.3059189  86.8577347 127.0754353 170.3869189
  87.2177347 127.4394353 171.3489189  86.1817347 127.8104353 169.9499189
  86.3267347 126.1344353 170.5309189  89.0347347 125.8924353 170.0799189
  89.3477347 126.2724353 171.0519189  88.5697347 124.9144353 170.2049189
  89.9047347 125.7994353 169.4289189  86.8007347 125.0304353 168.1869189
  87.3807347 123.9424353 168.0849189  85.4847347 125.1074353 168.3939189
  84.9677347 125.9764353 168.5269189  84.6767347 123.8944353 168.4439189
  85.0807347 123.2434353 169.2199189  83.2297347 124.2424353 168.7929189
  82.8387347 124.9004353 168.0179189  82.3717347 122.9894353 168.8509189
  81.3467347 123.2614353 169.1009189  82.3887347 122.4914353 167.8819189
  82.7637347 122.3144353 169.6119189  83.1867347 124.9014353 170.0639189
  82.2587347 125.1254353 170.2849189  84.7397347 123.1424353 167.1209189
  84.8607347 121.9124353 167.1029189  84.6577347 123.8644353 166.0029189
  84.5287347 124.8754353 165.9769189  84.7517347 123.2234353 164.6949189
  84.0487347 122.3914353 164.6559189  84.3677347 124.2214353 163.5859189
  85.0267347 125.0864353 163.6589189  84.5537347 123.5924353 162.2139189
  84.2777347 124.3124353 161.4429189  85.5967347 123.3044353 162.0839189
  83.9197347 122.7094353 162.1299189  82.9347347 124.6944353 163.7669189
  82.6807347 125.3984353 162.9749189  82.2607347 123.8394353 163.7219189
  82.8327347 125.1854353 164.7349189  86.1487347 122.6564353 164.4779189
  86.3087347 121.5514353 163.9479189  87.1817347 123.4024353 164.8759189
  87.0977347 124.3034353 165.3459189  88.5507347 122.9504353 164.6509189
  88.6627347 122.7264353 163.5899189  89.5357347 124.0534353 165.0369189
  90.5547347 123.7074353 164.8659189  89.3467347 124.9384353 164.4299189
  89.4087347 124.3014353 166.0909189  88.8507347 121.6734353 165.4259189
  89.4897347 120.7564353 164.8999189  88.3997347 121.5934353 166.6799189
  87.8217347 122.3004353 167.1349189  88.7257347 120.4354353 167.5059189
  89.8007347 120.2754353 167.4249189  88.3507347 120.7034353 168.9609189
  87.3937347 121.2234353 168.9869189  88.2087347 119.7494353 169.4689189
  89.3707347 121.5184353 169.7279189  90.3467347 121.0354353 169.6699189
  89.4737347 122.5024353 169.2709189  88.9597347 121.6684353 171.1789189
  88.0557347 122.2734353 171.2409189  88.7167347 120.6894353 171.5919189
  90.0567347 122.3094353 172.0049189  90.9547347 121.6944353 171.9569189
  90.3117347 123.2804353 171.5799189  89.6487347 122.4814353 173.4259189
  90.2817347 123.1644353 173.8889189  88.6707347 122.8334353 173.4659189
  89.7087347 121.5664353 173.9169189  88.0297347 119.1704353 167.0229189
  88.3757347 118.0694353 167.4649189  87.0527347 119.2984353 166.1259189
  86.8167347 120.1714353 165.6539189  86.2277347 118.1584353 165.7469189
  86.3067347 117.4364353 166.5599189  84.7807347 118.6124353 165.5549189
  84.1217347 117.7444353 165.5469189  84.4767347 119.2364353 166.3959189
  84.6327347 119.3354353 164.3459189  85.2907347 120.0604353 164.3159189
  86.7047347 117.4554353 164.4819189  86.0497347 116.5034353 164.0499189
  87.8097347 117.8854353 163.8809189  88.4237347 118.6004353 164.2719189
  88.2477347 117.3644353 162.5909189  87.4867347 116.6864353 162.2039189
  88.4097347 118.4914353 161.5599189  88.9697347 119.3094353 162.0129189
  89.1887347 117.9904353 160.3489189  89.2967347 118.7984353 159.6259189
  90.1757347 117.6524353 160.6649189  88.6517347 117.1614353 159.8889189
  87.0347347 119.0134353 161.1379189  86.5637347 118.2764353 160.4879189
  86.4067347 119.1054353 162.0239189  87.0667347 120.3454353 160.4229189
  86.0517347 120.6414353 160.1599189  87.5067347 121.0984353 161.0769189
  87.6657347 120.2574353 159.5169189  89.5527347 116.6014353 162.7789189
  90.5447347 117.1544353 163.2689189  89.5457347 115.3284353 162.3839189
  88.6987347 114.8464353 162.0819189  90.7367347 114.4894353 162.3399189
  91.6237347 115.1084353 162.4769189  90.7357347 113.4564353 163.4689189
  89.9237347 112.7474353 163.3069189  91.6657347 112.8884353 163.4379189
  90.5817347 114.0894353 164.8359189  89.4687347 114.0304353 165.3989189
  91.5747347 114.6474353 165.3479189  90.7737347 113.7984353 160.9869189
  89.7417347 113.3244353 160.5039189  91.9537347 113.7374353 160.3799189
  92.8307347 114.0194353 160.8169189  92.0957347 113.2544353 159.0149189
  91.0987347 113.1794353 158.5819189  92.9247347 114.2334353 158.1829189
  93.9457347 114.2394353 158.5639189  92.9697347 113.8704353 157.1559189
  92.3937347 115.6694353 158.1749189  92.4247347 116.0414353 159.1989189
  93.2677347 116.5634353 157.3169189  92.8707347 117.5784353 157.3269189
  94.2837347 116.5674353 157.7129189  93.2787347 116.1884353 156.2939189
  90.9487347 115.7174353 157.6999189  90.5987347 116.7494353 157.7049189
  90.8847347 115.3174353 156.6879189  90.3267347 115.1204353 158.3659189
  92.7367347 111.8714353 158.9869189  93.5037347 111.4994353 159.8779189
  92.4007347 111.1084353 157.9449189  91.7817347 111.4054353 157.1899189
  92.9167347 109.7504353 157.8149189  92.8537347 109.2604353 158.7869189
  92.0697347 108.9754353 156.8039189  91.0307347 108.9974353 157.1309189
  92.1127347 109.4924353 155.8449189  92.4807347 107.5264353 156.5929189
  91.9497347 107.1164353 155.7339189  93.5447347 107.4774353 156.3629189
  92.1867347 106.6864353 157.8209189  92.7787347 107.0484353 158.6619189
  91.1387347 106.7984353 158.0969189  92.4947347 105.2204353 157.5769189
  91.8667347 104.8474353 156.7679189  93.5297347 105.1164353 157.2509189
  92.2737347 104.3954353 158.7959189  92.4957347 103.4014353 158.5869189
  92.8907347 104.7344353 159.5609189  91.2797347 104.4734353 159.0929189
  94.3827347 109.7524353 157.3989189  95.1857347 108.9814353 157.9339189
  94.7497347 110.6094353 156.4489189  94.1087347 111.2564353 155.9889189
  96.1257347 110.6934353 155.9809189  96.4757347 109.7004353 155.7009189
  96.2137347 111.5844353 154.7439189  95.4257347 111.3064353 154.0449189
  96.0327347 112.6194353 155.0339189  97.5577347 111.4884353 154.0459189
  98.5947347 111.4574353 154.7389189  97.5797347 111.4414353 152.7989189
  97.0067347 111.2294353 157.1029189  96.6237347 112.1714353 157.8049189
  98.1877347 110.6324353 157.2659189  98.5677347 109.9224353 156.6399189
  99.0417347 110.9734353 158.3969189  98.4097347 111.0444353 159.2819189
 100.0917347 109.8824353 158.5969189 100.6467347 109.7524353 157.6679189
 100.8057347 110.2144353 159.3509189  99.5187347 108.5424353 159.0189189
  98.6077347 108.3434353 158.4539189 100.2267347 107.7514353 158.7719189
  99.2117347 108.5004353 160.5029189 100.0527347 108.9084353 161.0629189
  98.3497347 109.1324353 160.7169189  98.9317347 107.0794353 160.9639189
  98.0287347 106.7124353 160.4769189  99.7487347 106.4294353 160.6509189
  98.7677347 106.9914353 162.4399189  98.5787347 106.0054353 162.7099189
  99.6387347 107.3174353 162.9059189  97.9717347 107.5904353 162.7369189
  99.7197347 112.3244353 158.2139189 100.1007347 112.9634353 159.1999189
  99.8847347 112.7744353 156.9679189  99.5267347 112.3094353 156.1339189
 100.6187347 114.0104353 156.7149189 101.3637347 114.1324353 157.5019189
 101.3227347 113.9194353 155.3609189 100.5907347 113.6684353 154.5929189
 101.7317347 114.8964353 155.1039189 102.4357347 112.8934353 155.3409189
 103.7157347 113.2214353 155.7609189 103.9217347 114.2254353 156.0999189
 104.7317347 112.2854353 155.7529189 105.7237347 112.5574353 156.0829189
 104.4717347 111.0044353 155.3219189 105.4807347 110.0734353 155.3109189
 105.1297347 109.2144353 154.9949189 103.2077347 110.6534353 154.8999189
 103.0077347 109.6474353 154.5609189 102.1997347 111.5944353 154.9129189
 101.2097347 111.3154353 154.5839189  99.7097347 115.2324353 156.7719189
 100.1427347 116.3094353 157.1949189  98.4507347 115.0874353 156.3539189
  98.0737347 114.2334353 155.9419189  97.4977347 116.1874353 156.4659189
  97.9607347 117.0964353 156.0819189  96.2547347 115.8674353 155.6399189
  95.7797347 114.9744353 156.0469189  95.5407347 116.6844353 155.7439189
  96.5387347 115.6464353 154.1649189  96.9637347 116.5534353 153.7359189
  97.2847347 114.8604353 154.0519189  95.2817347 115.2664353 153.4039189
  94.7247347 114.5184353 153.9679189  94.6357347 116.1384353 153.3069189
  95.6137347 114.7224353 152.0259189  96.1897347 115.4634353 151.4729189
  96.2447347 113.8394353 152.1269189  94.3907347 114.3714353 151.2559189
  94.6627347 114.0044353 150.3219189  93.8527347 113.6454353 151.7709189
  93.8007347 115.2194353 151.1359189  97.1227347 116.4364353 157.9219189
  96.9087347 117.5864353 158.3389189  97.0437347 115.3644353 158.7099189
  97.2317347 114.4104353 158.4009189  96.6727347 115.4864353 160.1089189
  95.7217347 116.0174353 160.1619189  96.5187347 114.0924353 160.7189189
  96.0447347 113.4334353 159.9919189  97.5067347 113.6804353 160.9259189
  95.7037347 114.0974353 161.9929189  94.5807347 114.5924353 162.0209189
  96.2627347 113.5344353 163.0539189  95.7567347 113.5004353 163.9389189
  97.1987347 113.1354353 162.9859189  97.6837347 116.3064353 160.8989189
  97.3137347 116.9074353 161.9069189  98.9387347 116.3764353 160.4529189
  99.2897347 115.8834353 159.6319189  99.9247347 117.2004353 161.1459189
  99.9427347 116.9244353 162.1999189 101.3297347 116.9474353 160.5669189
 101.2717347 116.9764353 159.4789189 102.2957347 118.0324353 161.0189189
 103.2837347 117.8374353 160.6009189 101.9397347 119.0034353 160.6729189
 102.3567347 118.0344353 162.1069189 101.8317347 115.5654353 160.9929189
 102.0857347 115.5934353 162.0529189 101.0217347 114.8444353 160.8779189
 103.0317347 115.0804353 160.2159189 103.3257347 114.0954353 160.5779189
 102.7787347 115.0174353 159.1579189 103.8587347 115.7774353 160.3509189
  99.5397347 118.6744353 161.0619189  99.4977347 119.3874353 162.0759189
  99.2467347 119.1514353 159.8509189  99.3147347 118.6184353 158.9839189
  98.7927347 120.5234353 159.6979189  99.5507347 121.2004353 160.0909189
  98.6807347 120.7504353 158.6379189  97.4777347 120.7754353 160.4079189
  97.2777347 121.8374353 161.0109189  96.5627347 119.8044353 160.3509189
  96.6657347 118.9324353 159.8319189  95.3047347 119.9604353 161.0709189
  94.8117347 120.8624353 160.7089189  94.3967347 118.7624353 160.8039189
  93.4597347 118.8884353 161.3459189  94.1917347 118.6924353 159.7359189
  94.8897347 117.8504353 161.1389189  95.5437347 120.1354353 162.5689189
  94.9357347 121.0054353 163.2019189  96.4337347 119.3254353 163.1499189
  96.9587347 118.6004353 162.6609189  96.7197347 119.4324353 164.5759189
  95.7667347 119.3904353 165.1029189  97.6057347 118.2694353 165.0329189
  98.4977347 118.2484353 164.4069189  97.9357347 118.4674353 166.0529189
  96.9557347 116.8884353 164.9939189  96.6727347 116.6564353 163.9669189
  97.6887347 116.1414353 165.2989189  95.7267347 116.7744353 165.8869189
  96.0097347 116.3454353 166.8479189  95.3247347 117.7674353 166.0869189
  94.6577347 115.9104353 165.2359189  95.1327347 115.0934353 164.6929189
  94.0357347 115.4594353 166.0089189  93.8007347 116.6914353 164.3039189
  92.8137347 116.6604353 164.6309189  94.1267347 117.6784353 164.2779189
  93.8617347 116.2814353 163.3499189  97.3907347 120.7544353 164.9179189
  97.1217347 121.3244353 165.9799189  98.2737347 121.2514353 164.0519189
  98.5617347 120.8004353 163.1829189  98.9017347 122.5394353 164.3299189
  99.3347347 122.5044353 165.3299189 100.0157347 122.8014353 163.3199189
  99.6107347 122.7044353 162.3129189 100.3577347 123.8304353 163.4279189
 101.2137347 121.8604353 163.4679189 100.8397347 120.8374353 163.5069189
 102.1387347 121.9784353 162.2759189 102.9827347 121.3014353 162.4019189
 101.5967347 121.7164353 161.3669189 102.5037347 123.0024353 162.1989189
 101.9627347 122.1394353 164.7629189 102.8097347 121.4594353 164.8469189
 102.3227347 123.1684353 164.7609189 101.2927347 121.9914353 165.6099189
  97.8757347 123.6724353 164.3199189  97.9077347 124.5624353 165.1849189
  96.9527347 123.6564353 163.3579189  96.9067347 122.9714353 162.6039189
  95.9067347 124.6764353 163.3399189  96.3707347 125.6614353 163.3839189
  95.1047347 124.5954353 162.0289189  94.7667347 123.5674353 161.8979189
  93.8977347 125.5084353 162.0939189  93.3397347 125.4414353 161.1599189
  93.2567347 125.2064353 162.9219189  94.2267347 126.5364353 162.2469189
  95.9837347 124.9794353 160.8349189  96.8577347 124.3284353 160.8199189
  95.4287347 124.7894353 159.9159189  96.4517347 126.4254353 160.8329189
  97.0677347 126.6074353 159.9519189  95.5867347 127.0874353 160.8139189
  97.0377347 126.6194353 161.7319189  95.0057347 124.5404353 164.5649189
  94.5407347 125.5414353 165.1299189  94.7407347 123.3034353 164.9939189
  95.0267347 122.4494353 164.5149189  93.9917347 123.0994353 166.2299189
  93.0267347 123.5954353 166.1229189  93.7617347 121.6104353 166.4739189
  94.7037347 121.0814353 166.3299189  93.4707347 121.4664353 167.5149189
  92.7127347 120.9854353 165.5849189  91.7757347 121.5314353 165.6939189
  93.0187347 121.0814353 164.5429189  92.4837347 119.5244353 165.9089189
  93.0917347 118.9794353 166.8269189  91.6037347 118.8834353 165.1539189
  91.1217347 119.3764353 164.4019189  91.4077347 117.8974353 165.3249189
  94.7177347 123.7134353 167.4169189  94.0887347 124.3034353 168.2999189
  96.0407347 123.5594353 167.4679189  96.5887347 123.0304353 166.7899189
  96.8147347 124.1664353 168.5449189  96.4297347 123.7964353 169.4949189
  98.2877347 123.7754353 168.4179189  98.5677347 123.7684353 167.3649189
  98.9037347 124.5304353 168.9069189  98.5867347 122.4204353 169.0229189
  97.8527347 121.9974353 169.9409189  99.5577347 121.7744353 168.5769189
  96.6687347 125.6804353 168.5309189  96.4967347 126.3074353 169.5839189
  96.7347347 126.2854353 167.3439189  96.9017347 125.8074353 166.4579189
  96.5637347 127.7334353 167.2429189  97.3397347 128.2204353 167.8339189
  96.7177347 128.1894353 165.7809189  96.0927347 127.5534353 165.1539189
  96.2507347 129.6294353 165.6169189  96.3677347 129.9334353 164.5769189
  95.2017347 129.7064353 165.9019189  96.8487347 130.2804353 166.2549189
  98.1497347 128.0424353 165.3319189  98.2417347 128.3694353 164.2959189
  98.7937347 128.6544353 165.9639189  98.4507347 126.9974353 165.4109189
  95.2097347 128.1494353 167.8069189  95.1127347 129.0544353 168.6509189
  94.1427347 127.4884353 167.3499189  94.1807347 126.7074353 166.6949189
  92.8007347 127.8674353 167.7839189  92.6657347 128.9294353 167.5789189
  91.7537347 127.0734353 167.0059189  90.7567347 127.3634353 167.3369189
  91.8567347 127.2814353 165.9409189  91.8987347 126.0074353 167.1839189
  92.6227347 127.6594353 169.2829189  92.0187347 128.4974353 169.9639189
  93.1397347 126.5514353 169.8159189  93.6567347 125.8454353 169.2919189
  92.9897347 126.2714353 171.2379189  91.9327347 126.3504353 171.4899189
  93.4707347 124.8554353 171.5449189  93.0517347 124.1664353 170.8119189
  94.5547347 124.8124353 171.4389189  93.0857347 124.4014353 172.9359189
  91.9067347 124.2294353 173.2399189  94.0807347 124.2034353 173.7909189
  93.8817347 123.8964353 174.7429189  95.0447347 124.3584353 173.4959189
  93.7427347 127.2864353 172.0859189  93.2337347 127.7334353 173.1199189
  94.9577347 127.6584353 171.6779189  95.4427347 127.2814353 170.8639189
  95.6847347 128.6784353 172.4229189  95.7597347 128.3504353 173.4599189
  97.0907347 128.8464353 171.8489189  97.0307347 128.9084353 170.7619189
  97.5117347 129.7884353 172.1989189  98.0157347 127.7114353 172.2339189
  97.7917347 127.0234353 173.2269189  99.0627347 127.5104353 171.4439189
  99.7207347 126.7594353 171.6509189  99.2087347 128.1064353 170.6299189
  94.9457347 130.0074353 172.4059189  94.8227347 130.6634353 173.4509189
  94.4257347 130.4114353 171.2429189  94.5127347 129.9124353 170.3579189
  93.6677347 131.6554353 171.1889189  94.3097347 132.4604353 171.5449189
  93.2517347 131.9614353 169.7499189  92.6167347 131.1494353 169.3939189
  92.4707347 133.2664353 169.6819189  92.1847347 133.4654353 168.6489189
  91.5747347 133.1874353 170.2979189  93.0927347 134.0824353 170.0499189
  94.4177347 132.0714353 168.9269189  94.7737347 131.1774353 168.7419189
  92.4457347 131.5934353 172.0999189  92.1477347 132.5574353 172.8129189
  91.7307347 130.4664353 172.0949189  91.9467347 129.6444353 171.5309189
  90.5437347 130.3454353 172.9369189  89.8897347 131.1914353 172.7229189
  89.8047347 129.0484353 172.6169189  89.6467347 128.9814353 171.5409189
  90.4277347 128.2004353 172.9009189  88.4697347 128.9484353 173.3259189
  87.5837347 129.7774353 173.1239189  88.3197347 127.9314353 174.1629189
  87.4427347 127.8134353 174.6699189  89.0817347 127.2674353 174.2999189
  90.9037347 130.3994353 174.4159189  90.2117347 131.0484353 175.2079189
  91.9797347 129.7184353 174.8119189  92.5917347 129.1884353 174.1909189
  92.3577347 129.6944353 176.2209189  91.4777347 129.4124353 176.7989189
  93.4607347 128.6624353 176.4569189  94.2837347 128.8704353 175.7729189
  93.8467347 128.7904353 177.4679189  93.0347347 127.2084353 176.2789189
  92.9047347 127.0014353 175.2169189  93.8327347 126.5564353 176.6349189
  91.7507347 126.8694353 177.0119189  91.6677347 127.1434353 178.2279189
  90.8247347 126.3244353 176.3729189  92.8097347 131.0684353 176.6979189
  92.5447347 131.4484353 177.8439189  93.4937347 131.8284353 175.8409189
  93.6867347 131.5874353 174.8689189  94.0257347 133.1124353 176.2859189
  94.3857347 132.9844353 177.3069189  95.1867347 133.5384353 175.3899189
  95.8707347 132.6984353 175.2699189  94.8017347 133.7804353 174.3989189
  95.9587347 134.7334353 175.9279189  95.4737347 135.6514353 175.5949189
  95.9147347 134.7264353 177.0169189  97.4107347 134.7504353 175.4889189
  97.8987347 133.7184353 174.9819189  98.0667347 135.8004353 175.6529189
  92.9517347 134.1964353 176.3149189  92.7937347 134.8914353 177.3239189
  92.2037347 134.3574353 175.2249189  92.2417347 133.7394353 174.4149189
  91.2487347 135.4534353 175.0979189  91.4397347 136.1204353 175.9389189
  91.4587347 136.1814353 173.7659189  90.7417347 136.9974353 173.6799189
  92.4717347 136.5824353 173.7259189  91.3127347 135.4824353 172.9419189
  89.7947347 135.0084353 175.1979189  88.9427347 135.7974353 175.6149189
  89.4867347 133.7694353 174.8269189  90.1737347 133.0764353 174.5299189
  88.1187347 133.2984353 174.8169189  88.1247347 132.2084353 174.8479189
  87.6247347 133.6414353 175.7259189  87.3027347 133.7444353 173.6249189
  86.0947347 133.4804353 173.5889189  87.9167347 134.4134353 172.6539189
  88.9117347 134.6374353 172.6679189  87.2187347 134.8934353 171.4689189
  86.4777347 134.1634353 171.1429189  86.4517347 136.1844353 171.7709189
  86.1117347 136.1664353 172.8059189  87.1267347 137.0344353 171.6719189
  85.2587347 136.3854353 170.8569189  85.1157347 135.6244353 169.8789189
  84.4627347 137.3104353 171.1149189  88.2537347 135.0984353 170.3689189
  89.4577347 135.1694353 170.6299189  87.7747347 135.1924353 169.1309189
  86.7937347 135.0714353 168.8809189  88.6567347 135.4854353 168.0179189
  88.0697347 135.9474353 167.2239189  89.3897347 136.2234353 168.3429189
  89.3947347 134.2994353 167.4399189  90.4657347 134.4784353 166.8599189
  88.8517347 133.0884353 167.5739189  87.9447347 132.9114353 168.0069189
  89.5407347 131.8944353 167.0949189  90.5937347 132.0164353 167.3469189
  88.9687347 130.6534353 167.7839189  89.5017347 129.7784353 167.4119189
  89.1527347 130.7454353 169.2899189  88.7397347 129.8544353 169.7619189
  90.2147347 130.8204353 169.5229189  88.6357347 131.6284353 169.6659189
  87.5747347 130.5334353 167.4899189  87.0747347 131.2084353 167.9939189
  89.4637347 131.7244353 165.5809189  90.4267347 131.2354353 164.9779189
  88.3527347 132.1134353 164.9519189  87.5227347 132.4774353 165.4199189
  88.2527347 132.0394353 163.4969189  88.4817347 131.0194353 163.1899189
  86.8307347 132.3904353 163.0569189  86.6587347 133.4464353 163.2639189
  86.6497347 132.1434353 161.5729189  85.6307347 132.4004353 161.2829189
  87.3527347 132.7604353 161.0129189  86.8357347 131.0924353 161.3539189
  85.8927347 131.5864353 163.7799189  84.9817347 131.8134353 163.4979189
  89.2637347 132.9614353 162.8219189  89.8877347 132.5864353 161.8169189
  89.4337347 134.1704353 163.3609189  88.8977347 134.5294353 164.1509189
  90.4347347 135.0874353 162.8329189  90.2177347 135.2714353 161.7809189
  90.3777347 136.4144353 163.5919189  90.6887347 136.2374353 164.6209189
  91.3147347 137.4324353 162.9659189  91.2587347 138.3684353 163.5209189
  92.3367347 137.0534353 162.9959189  91.0227347 137.6064353 161.9299189
  89.0387347 136.9254353 163.5669189  88.4817347 136.4144353 164.1909189
  91.8267347 134.4794353 162.9309189  92.6217347 134.5574353 161.9859189
  92.1367347 133.8644353 164.0729189  91.5177347 133.7994353 164.8809189
  93.4327347 133.2224353 164.2399189  94.2107347 133.9664353 164.0669189
  93.5667347 132.6844353 165.6619189  94.5387347 132.2054353 165.7799189
  93.4787347 133.5064353 166.3719189  92.7777347 131.9564353 165.8509189
  93.6277347 132.1054353 163.2239189  94.7107347 131.9604353 162.6509189
  92.5847347 131.3064353 162.9859189  91.6727347 131.3934353 163.4339189
  92.7007347 130.2134353 162.0249189  93.5417347 129.5864353 162.3209189
  91.4207347 129.3784353 162.0349189  90.5927347 130.0164353 161.7259189
  91.5257347 128.2124353 161.0659189  90.6027347 127.6334353 161.0919189
  91.6887347 128.5914353 160.0569189  92.3617347 127.5744353 161.3529189
  91.1877347 128.8734353 163.3549189  90.9157347 129.6084353 163.9429189
  92.9877347 130.7334353 160.6199189  93.8717347 130.2124353 159.9229189
  92.2577347 131.7644353 160.1849189  91.5417347 132.2484353 160.7269189
  92.4717347 132.2684353 158.8299189  92.4487347 131.4244353 158.1409189
  91.3397347 133.2304353 158.4139189  91.5657347 133.6024353 157.4149189
  90.0107347 132.4954353 158.3759189  89.2207347 133.1864353 158.0809189
  90.0667347 131.6794353 157.6549189  89.7897347 132.0924353 159.3639189
  91.2597347 134.4264353 159.3459189  90.4517347 135.0844353 159.0249189
  91.0657347 134.0834353 160.3619189  92.2037347 134.9714353 159.3209189
  93.8457347 132.9244353 158.7079189  94.5357347 132.7544353 157.6899189
  94.2797347 133.6584353 159.7359189  93.7387347 133.8554353 160.5779189
  95.6157347 134.2464353 159.7059189  95.6977347 134.8664353 158.8129189
  95.8297347 135.1194353 160.9419189  95.6427347 134.5064353 161.8239189
  96.8797347 135.4084353 160.9719189  94.9857347 136.3894353 161.0609189
  93.9387347 136.1144353 160.9319189  95.1627347 137.0114353 162.4349189
  94.5567347 137.9144353 162.5059189  94.8467347 136.3014353 163.1989189
  96.2117347 137.2654353 162.5869189  95.3397347 137.3864353 159.9749189
  94.7237347 138.2784353 160.0849189  96.3917347 137.6594353 160.0599189
  95.1587347 136.9394353 158.9979189  96.6877347 133.1674353 159.6279189
  97.6687347 133.3064353 158.8869189  96.5207347 132.0864353 160.3949189
  95.7327347 131.9414353 161.0259189  97.4967347 131.0054353 160.3739189
  98.4777347 131.4264353 160.5949189  97.1497347 129.9674353 161.4379189
  97.8847347 129.1634353 161.4149189  97.1577347 130.4374353 162.4209189
  96.1587347 129.5594353 161.2389189  97.5707347 130.3564353 158.9999189
  98.6667347 130.0724353 158.5029189  96.4197347 130.1064353 158.3659189
  95.4867347 130.2854353 158.7379189  96.4707347 129.5284353 157.0259189
  97.0347347 128.5994353 157.1079189  95.0767347 129.2044353 156.4909189
  94.6537347 128.3684353 157.0479189  94.4157347 130.0574353 156.6449189
  95.1337347 128.8554353 154.9969189  95.4077347 129.7504353 154.4389189
  95.9267347 128.1254353 154.8379189  93.8527347 128.3074353 154.4319189
  94.0247347 127.9744353 153.4079189  93.5527347 127.4304353 155.0059189
  92.7707347 129.2844353 154.4449189  92.9377347 130.1774353 154.9079189
  91.5837347 129.0834353 153.8919189  91.3007347 127.9614353 153.2539189
  92.0037347 127.2264353 153.1789189  90.3797347 127.8304353 152.8369189
  90.6597347 130.0354353 153.9769189  90.8687347 130.9074353 154.4629189
  89.7417347 129.8944353 153.5559189  97.1737347 130.4644353 156.0549189
  97.9757347 130.0194353 155.2229189  96.8647347 131.7614353 156.1199189
  96.1937347 132.1714353 156.7699189  97.5107347 132.7014353 155.2119189
  97.2887347 132.4014353 154.1879189  96.9667347 134.1084353 155.4439189
  95.8867347 134.1124353 155.2989189  97.1507347 134.4074353 156.4759189
  97.5697347 135.0384353 154.5629189  98.2907347 135.5114353 155.0299189
  99.0227347 132.6764353 155.3889189  99.7737347 132.5954353 154.4059189
  99.4857347 132.7284353 156.6389189  98.8997347 132.7634353 157.4729189
 100.9227347 132.7384353 156.8929189 101.3737347 133.5644353 156.3439189
 101.2027347 132.9664353 158.3899189 100.6067347 132.2594353 158.9679189
 102.6737347 132.7224353 158.6999189 102.8537347 132.8884353 159.7619189
 102.9337347 131.6954353 158.4429189 103.2877347 133.4084353 158.1169189
 100.8057347 134.3864353 158.7879189 101.5137347 135.0864353 158.3449189
  99.8277347 134.6104353 158.3629189 100.7547347 134.6214353 160.2759189
 100.4647347 135.6534353 160.4719189 100.0247347 133.9484353 160.7259189
 101.7377347 134.4324353 160.7079189 101.5577347 131.4504353 156.3919189
 102.6137347 131.4734353 155.7519189 100.9257347 130.3054353 156.6659189
 100.0367347 130.2364353 157.1619189 101.5027347 129.0314353 156.2489189
 102.5107347 128.9654353 156.6579189 100.6627347 127.8764353 156.7919189
 101.0997347 126.9294353 156.4769189 100.6427347 127.9214353 157.8809189
  99.6457347 127.9534353 156.4069189 101.6127347 128.9404353 154.7329189
 102.6557347 128.5364353 154.2019189 100.5507347 129.3074353 154.0169189
  99.6827347 129.6694353 154.4119189 100.5727347 129.2064353 152.5609189
 100.8487347 128.1874353 152.2889189  99.1857347 129.5104353 151.9979189
  98.4717347 128.8004353 152.4159189  98.8797347 130.5024353 152.3299189
  99.1077347 129.4524353 150.4819189  99.7837347 130.1934353 150.0549189
  99.4477347 128.4754353 150.1379189  97.6977347 129.7034353 149.9759189
  97.6387347 129.4434353 148.9189189  97.0007347 129.0524353 150.5039189
  97.2807347 131.1524353 150.1649189  96.2297347 131.2644353 149.8999189
  97.3747347 131.4214353 151.2169189  98.0997347 132.0834353 149.3409189
  97.6247347 133.0064353 149.2839189  99.0357347 132.2024353 149.7779189
  98.2117347 131.6924353 148.3839189 101.6157347 130.1444353 151.9619189
 102.3927347 129.7484353 151.0809189 101.6537347 131.3954353 152.4279189
 101.0517347 131.7644353 153.1639189 102.6137347 132.3414353 151.8719189
 102.5167347 132.3294353 150.7859189 102.3127347 133.7514353 152.3719189
 101.8997347 133.6924353 153.3789189 103.2457347 134.3114353 152.4429189
 101.3437347 134.5104353 151.4809189 101.8977347 134.9884353 150.6729189
 100.6527347 133.8044353 151.0199189 100.5557347 135.5594353 152.2319189
 101.0287347 136.0134353 153.2929189  99.4587347 135.9314353 151.7619189
 104.0437347 131.9374353 152.2079189 104.9587347 132.1594353 151.4069189
 104.2617347 131.3464353 153.3849189 103.5517347 131.1974353 154.1019189
 105.5897347 130.8614353 153.7179189 106.3077347 131.6744353 153.6099189
 105.6097347 130.5554353 154.7639189 106.0167347 129.6964353 152.8469189
 107.1587347 129.6364353 152.3879189 105.1057347 128.7484353 152.6109189
 104.1567347 128.7464353 152.9849189 105.4407347 127.6104353 151.7629189
 106.3447347 127.1524353 152.1629189 104.3117347 126.5744353 151.7799189
 103.3567347 127.0964353 151.7249189 104.3897347 125.9574353 150.8849189
 104.3037347 125.6724353 152.9929189 105.4577347 125.4234353 153.7229189
 106.3877347 125.8834353 153.4239189 105.4307347 124.5954353 154.8259189
 106.3357347 124.4134353 155.3859189 104.2517347 124.0004353 155.2129189
 104.2307347 123.3524353 156.0769189 103.0997347 124.2324353 154.4979189
 102.1727347 123.7664353 154.7989189 103.1297347 125.0614353 153.3949189
 102.2217347 125.2354353 152.8369189 105.7227347 128.0544353 150.3339189
 106.5597347 127.4594353 149.6459189 105.0337347 129.0964353 149.8629189
 104.3397347 129.6244353 150.3909189 105.2557347 129.5524353 148.4939189
 105.1627347 128.6704353 147.8609189 104.2107347 130.6004353 148.1049189
 103.8377347 131.0784353 149.0109189 104.6937347 131.3764353 147.5109189
 103.0337347 130.0454353 147.3229189 103.3317347 129.8914353 146.2859189
 102.7637347 129.0694353 147.7249189 101.8207347 130.9574353 147.3649189
 100.6847347 130.4424353 147.3079189 102.0037347 132.1894353 147.4549189
 106.6497347 130.1314353 148.2749189 107.0817347 130.2344353 147.1229189
 107.3617347 130.5104353 149.3359189 107.0927347 130.3064353 150.2989189
 108.6057347 131.2604353 149.2109189 108.6687347 131.5664353 148.1669189
 108.5767347 132.4794353 150.1359189 108.3757347 132.1434353 151.1529189
 109.5647347 132.9394353 150.1419189 107.5497347 133.5314353 149.7559189
 106.5617347 133.0744353 149.7059189 107.5087347 134.2964353 150.5309189
 107.8767347 134.1784353 148.4219189 108.8877347 134.5854353 148.4509189
 107.8597347 133.4234353 147.6359189 106.8937347 135.2834353 148.0879189
 105.8767347 134.9004353 148.1699189 106.9907347 136.0874353 148.8169189
 107.1087347 135.8274353 146.7209189 106.4157347 136.5804353 146.5339189
 108.0707347 136.2164353 146.6499189 106.9907347 135.0664353 146.0219189
 109.8527347 130.4364353 149.5059189 110.9597347 130.9774353 149.4559189
 109.7127347 129.1524353 149.8089189 108.8157347 128.6684353 149.8349189
 110.8597347 128.3134353 150.1359189 111.5727347 128.8944353 150.7209189
 110.4407347 127.1114353 150.9989189 109.6677347 126.5524353 150.4719189
 111.6317347 126.1904353 151.2319189 111.3227347 125.3434353 151.8439189
 112.0047347 125.8284353 150.2739189 112.4217347 126.7394353 151.7449189
 109.8697347 127.5944353 152.3339189 110.6837347 127.9804353 152.9469189
 109.1897347 128.4254353 152.1469189 109.1367347 126.5264353 153.1099189
 108.7627347 126.9474353 154.0429189 108.2997347 126.1554353 152.5179189
 109.8177347 125.7044353 153.3299189 111.5247347 127.8554353 148.8459189
 110.8657347 127.3074353 147.9549189 112.8317347 128.0834353 148.7469189
 113.3757347 128.5684353 149.4609189 113.6117347 127.6544353 147.5959189
 113.1207347 126.8044353 147.1219189 113.6977347 128.7574353 146.5339189
 114.1497347 128.3574353 145.6269189 112.6937347 129.0894353 146.2699189
 114.4567347 129.8594353 146.9969189 114.4957347 130.5464353 146.2989189
 114.9957347 127.2444353 148.0769189 115.2757347 127.2154353 149.2769189
 115.8667347 126.9254353 147.1179189 115.6807347 127.0034353 146.1179189
 117.1937347 126.4244353 147.4609189 117.0687347 125.5624353 148.1159189
 117.9317347 125.9924353 146.1929189 117.3197347 125.2654353 145.6589189
 118.0437347 126.8564353 145.5379189 119.3017347 125.3884353 146.4489189
 119.9397347 126.1254353 146.9379189 119.2067347 124.5454353 147.1329189
 119.9557347 124.9254353 145.1609189 119.3567347 124.1334353 144.7119189
 119.9817347 125.7494353 144.4479189 121.3667347 124.4204353 145.4059189
 121.9567347 125.2074353 145.8759189 121.3357347 123.5844353 146.1049189
 122.0317347 123.9884353 144.1479189 122.9917347 123.6514353 144.3609189
 121.4837347 123.2194353 143.7119189 122.0847347 124.7924353 143.4899189
 118.0077347 127.4634353 148.2219189 118.7177347 127.1284353 149.1769189
 117.9267347 128.7244353 147.8119189 117.3307347 129.0334353 147.0439189
 118.6907347 129.7844353 148.4329189 119.6517347 129.3774353 148.7469189
 118.8977347 130.5454353 147.6809189 118.0437347 130.4534353 149.6229189
 118.6847347 131.2854353 150.2719189 116.7957347 130.1214353 149.9369189
 116.2467347 129.4234353 149.4349189 116.1027347 130.7484353 151.0529189
 116.3457347 131.8104353 151.0429189 114.5907347 130.5814353 150.9069189
 114.0887347 131.0564353 151.7499189 114.2607347 131.0484353 149.9789189
 114.3417347 129.5204353 150.8879189 116.5607347 130.1554353 152.3799189
 117.0527347 129.0274353 152.4469189 116.3887347 130.9384353 153.4459189
 116.0217347 131.8884353 153.3829189 116.7037347 130.5264353 154.8129189
 117.0137347 129.4814353 154.8309189 117.8727347 131.3314353 155.3779189
 118.6737347 131.3694353 154.6389189 117.5507347 132.3584353 155.5519189
 118.4127347 130.7504353 156.6709189 118.0067347 129.6714353 157.0969189
 119.3297347 131.4684353 157.3019189 119.7277347 131.1304353 158.1779189
 119.6377347 132.3594353 156.9119189 115.4447347 130.7134353 155.6499189
 115.1887347 131.8134353 156.1619189 114.6267347 129.6704353 155.8169189
 114.7357347 128.3364353 155.1989189 115.4607347 127.7104353 155.7189189
 115.0577347 128.4004353 154.1599189 113.3467347 127.7844353 155.3139189
 113.3637347 126.7004353 155.4219189 112.7617347 128.0064353 154.4209189
 112.7567347 128.4294353 156.5109189 113.0237347 127.8944353 157.4219189
 111.6677347 128.4454353 156.4569189 113.3367347 129.8484353 156.5069189
 112.7187347 130.5904353 156.0009189 113.4377347 130.4114353 157.9159189
 112.4927347 131.0664353 158.3739189 114.5407347 130.1754353 158.6269189
 115.3507347 129.6574353 158.2869189 114.6517347 130.6704353 159.9969189
 113.7587347 130.3884353 160.5549189 115.8647347 130.0244353 160.6909189
 116.7467347 130.1984353 160.0749189 116.1047347 130.6544353 162.0499189
 116.9667347 130.1824353 162.5229189 116.2957347 131.7204353 161.9279189
 115.2247347 130.5134353 162.6769189 115.6547347 128.5254353 160.8289189
 116.5197347 128.0804353 161.3209189 114.7617347 128.3364353 161.4239189
 115.5327347 128.0824353 159.8409189 114.7277347 132.1944353 160.0139189
 114.1147347 132.8534353 160.8649189 115.4667347 132.7824353 159.0719189
 116.0317347 132.2874353 158.3819189 115.5057347 134.2384353 158.9779189
 115.7397347 134.6344353 159.9659189 116.5907347 134.6704353 157.9949189
 116.5297347 134.0444353 157.1039189 116.3937347 135.6944353 157.6789189
 117.9957347 134.5914353 158.5549189 118.1427347 133.6174353 159.0209189
 118.7137347 134.6654353 157.7379189 118.2797347 135.6774353 159.5689189
 118.1957347 136.8674353 159.2049189 118.5887347 135.3414353 160.7309189
 114.1557347 134.8044353 158.5569189 113.7747347 135.8964353 158.9949189
 113.4227347 134.0784353 157.7119189 113.7377347 133.2164353 157.2659189
 112.0687347 134.4944353 157.3619189 112.0927347 135.5074353 156.9589189
 111.4967347 133.5734353 156.2679189 111.5577347 132.5414353 156.6149189
 110.0357347 133.9034353 156.0009189 109.6497347 133.2424353 155.2249189
 109.4587347 133.7664353 156.9149189 109.9507347 134.9384353 155.6709189
 112.3157347 133.7144353 154.9829189 112.1127347 134.6904353 154.5419189
 113.3757347 133.6934353 155.2379189 112.0417347 132.6464353 153.9489189
 112.6637347 132.8214353 153.0709189 112.2727347 131.6664353 154.3679189
 110.9907347 132.6794353 153.6619189 111.1897347 134.5134353 158.6059189
 110.3827347 135.4294353 158.8019189 111.3347347 133.5024353 159.4669189
 111.9417347 132.6964353 159.3149189 110.6027347 133.4904353 160.7299189
 109.5377347 133.5584353 160.5069189 110.8807347 132.1884353 161.4789189
 110.6157347 131.3484353 160.8369189 111.9507347 132.1144353 161.6749189
 110.1307347 132.0614353 162.7899189 110.5047347 132.8034353 163.4949189
 109.0757347 132.2794353 162.6269189 110.2727347 130.6794353 163.3909189
 110.2597347 129.9334353 162.5959189 111.2377347 130.5964353 163.8899189
 109.2047347 130.3954353 164.3439189 108.3327347 130.0154353 163.9759189
 109.2827347 130.5944353 165.6529189 110.3727347 131.0884353 166.2159189
 111.1807347 131.3264353 165.6409189 110.4057347 131.2314353 167.2249189
 108.2387347 130.2944353 166.4169189 107.3907347 129.9164353 165.9959189
 108.2847347 130.4424353 167.4249189 110.9757347 134.6874353 161.5969189
 110.1107347 135.2984353 162.2369189 112.2657347 135.0204353 161.6459189
 113.0147347 134.5194353 161.1679189 112.6937347 136.1784353 162.4259189
 112.3747347 136.0384353 163.4589189 114.2167347 136.2944353 162.3859189
 114.5427347 136.3184353 161.3459189 114.5117347 137.2434353 162.8349189
 114.9357347 135.1654353 163.1019189 114.4917347 135.0174353 164.0859189
 114.7987347 134.2374353 162.5469189 116.4157347 135.4504353 163.2529189
 116.8747347 135.5204353 162.2669189 116.5527347 136.4174353 163.7379189
 117.0897347 134.4154353 164.0319189 116.9167347 134.3964353 165.0369189
 117.9097347 133.4974353 163.5349189 118.1907347 133.4394353 162.2429189
 117.7737347 134.1114353 161.5999189 118.8247347 132.7224353 161.8909189
 118.4647347 132.6114353 164.3579189 118.2577347 132.6434353 165.3559189
 119.0967347 131.9004353 163.9909189 112.0447347 137.4584353 161.9069189
 111.5717347 138.2914353 162.6929189 112.0107347 137.6274353 160.5839189
 112.4237347 136.9874353 159.9059189 111.3507347 138.7914353 160.0119189
 111.8137347 139.6964353 160.4049189 111.5037347 138.7974353 158.9329189
 109.8617347 138.8214353 160.3069189 109.2927347 139.8844353 160.5739189
 109.2107347 137.6574353 160.2589189 109.6377347 136.7674353 160.0019189
 107.7907347 137.5844353 160.5849189 107.2397347 138.2594353 159.9299189
 107.2657347 136.1564353 160.3469189 107.9687347 135.4564353 160.7979189
 105.9097347 135.9664353 161.0049189 105.5567347 134.9514353 160.8249189
 105.9997347 136.1344353 162.0779189 105.1987347 136.6774353 160.5849189
 107.1767347 135.8604353 158.8609189 106.8037347 134.8464353 158.7139189
 106.4967347 136.5694353 158.3889189 108.1657347 135.9524353 158.4119189
 107.5487347 138.0364353 162.0189189 106.6177347 138.8034353 162.2959189
 108.3767347 137.5654353 162.9529189 109.1447347 136.9174353 162.7749189
 108.2207347 137.9714353 164.3469189 107.1947347 137.7584353 164.6459189
 109.1807347 137.1784353 165.2309189 110.2017347 137.3694353 164.8989189
 109.1027347 137.5494353 166.2529189 108.9407347 135.6734353 165.2359189
 108.8617347 135.3254353 164.2059189 109.8077347 135.1794353 165.6739189
 107.4627347 135.1654353 166.1379189 106.2157347 135.2534353 164.8589189
 105.2487347 134.9654353 165.2729189 106.1577347 136.2724353 164.4769189
 106.4787347 134.5754353 164.0469189 108.4527347 139.4674353 164.5259189
 107.7237347 140.1234353 165.2809189 109.4597347 140.0194353 163.8459189
 110.1047347 139.5004353 163.2499189 109.7107347 141.4564353 163.9159189
 109.8967347 141.7394353 164.9519189 110.9417347 141.7874353 163.0709189
 111.7527347 141.1424353 163.4079189 110.7177347 141.5064353 162.0419189
 111.4737347 143.2194353 163.0489189 110.6297347 143.9054353 162.9809189
 112.2287347 143.5284353 164.3269189 112.5997347 144.5524353 164.2919189
 111.5607347 143.4134353 165.1809189 113.0687347 142.8414353 164.4279189
 112.3637347 143.4244353 161.8379189 112.7387347 144.4484353 161.8309189
 113.2037347 142.7314353 161.8819189 111.7897347 143.2414353 160.9299189
 108.4947347 142.2474353 163.4409189 108.0587347 143.2114353 164.0929189
 107.9267347 141.8434353 162.3029189 108.2497347 141.0534353 161.7439189
 106.7607347 142.5374353 161.7699189 107.0087347 143.5934353 161.6669189
 106.4027347 141.9744353 160.3959189 105.5307347 142.4974353 160.0039189
 107.2437347 142.1114353 159.7159189 106.1777347 140.9114353 160.4859189
 105.5727347 142.4334353 162.7189189 104.8347347 143.4064353 162.9099189
 105.3667347 141.2584353 163.3169189 105.9497347 140.4314353 163.1879189
 104.2407347 141.0874353 164.2319189 103.3257347 141.4014353 163.7289189
 104.0827347 139.6044353 164.6129189 105.0467347 139.2304353 164.9569189
 103.0777347 139.4464353 165.7429189 102.9797347 138.3914353 165.9979189
 103.4217347 140.0004353 166.6159189 102.1097347 139.8344353 165.4259189
 103.6487347 138.7974353 163.4039189 103.5397347 137.7504353 163.6859189
 102.6947347 139.1754353 163.0379189 104.3997347 138.8864353 162.6189189
 104.4127347 141.9694353 165.4629189 103.4417347 142.5444353 165.9729189
 105.6447347 142.0894353 165.9639189 106.4657347 141.5934353 165.6179189
 105.8867347 142.9854353 167.0919189 105.2327347 142.6854353 167.9109189
 107.3407347 142.8744353 167.5489189 107.9927347 142.8714353 166.6749189
 107.6007347 143.7544353 168.1369189 107.6017347 141.6284353 168.3719189
 106.6287347 141.0104353 168.8509189 108.7847347 141.2654353 168.5419189
 105.5547347 144.4294353 166.7289189 104.9107347 145.1454353 167.5099189
 105.9827347 144.8744353 165.5449189 106.5427347 144.3344353 164.8859189
 105.6487347 146.2314353 165.1169189 106.0287347 146.9284353 165.8639189
 106.3097347 146.5324353 163.7719189 106.0557347 147.5454353 163.4599189
 107.3917347 146.4434353 163.8699189 105.9537347 145.8234353 163.0249189
 104.1377347 146.4264353 165.0259189 103.6037347 147.4654353 165.4449189
 103.4317347 145.4354353 164.4809189 103.8327347 144.5624353 164.1379189
 101.9837347 145.5424353 164.3359189 101.7517347 146.4584353 163.7929189
 101.4417347 144.3554353 163.5189189 101.8837347 143.4374353 163.9059189
  99.9317347 144.2524353 163.6619189  99.5677347 143.4074353 163.0769189
  99.6747347 144.1054353 164.7109189  99.4687347 145.1704353 163.2999189
 101.8297347 144.5014353 162.0609189 101.4407347 143.6554353 161.4939189
 101.4127347 145.4264353 161.6639189 102.9157347 144.5264353 161.9739189
 101.3107347 145.6354353 165.6999189 100.3597347 146.4054353 165.8849189
 101.7717347 144.8444353 166.6699189 102.5407347 144.1824353 166.5649189
 101.1667347 144.8894353 167.9999189 100.0877347 144.7724353 167.9019189
 101.6817347 143.7254353 168.8669189 102.7637347 143.6544353 168.7559189
 101.3647347 143.9774353 170.3339189 101.7347347 143.1464353 170.9339189
 101.8457347 144.9004353 170.6569189 100.2857347 144.0664353 170.4629189
 101.0507347 142.4104353 168.4029189  99.9917347 142.4164353 168.6629189
 101.1117347 142.3544353 167.3159189 101.6897347 141.1774353 168.9909189
 101.1837347 140.2894353 168.6119189 102.7427347 141.1434353 168.7099189
 101.6057347 141.2064353 170.0769189 101.4257347 146.2404353 168.6559189
 100.5597347 146.7854353 169.3529189 102.6217347 146.8014353 168.4519189
 103.3937347 146.3654353 167.9489189 102.8897347 148.1404353 168.9709189
 102.7407347 148.1274353 170.0509189 104.3347347 148.5354353 168.6749189
 104.5257347 149.5354353 169.0649189 105.0107347 147.8244353 169.1499189
 104.5007347 148.5284353 167.5979189 101.9227347 149.1624353 168.3789189
 101.3677347 150.0024353 169.1009189 101.6987347 149.0964353 167.0649189
 102.1427347 148.4314353 166.4309189 100.7577347 150.0214353 166.4379189
 101.0687347 151.0394353 166.6739189 100.7747347 149.8344353 164.9219189
 101.8087347 149.8514353 164.5769189 100.3757347 148.8484353 164.6849189
  99.9837347 150.8814353 164.1549189  99.9767347 150.6224353 163.0959189
  98.9477347 150.8674353 164.4929189 100.5457347 152.2774353 164.3239189
 101.7597347 152.4024353 164.5889189  99.7737347 153.2504353 164.1949189
  99.3447347 149.8304353 166.9869189  98.6317347 150.8104353 167.2449189
  98.9267347 148.5764353 167.1749189  99.4727347 147.7444353 166.9519189
  97.6047347 148.3144353 167.7359189  96.8667347 148.7744353 167.0799189
  97.3437347 146.8104353 167.8059189  98.2607347 146.3274353 168.1419189
  96.5917347 146.6364353 168.5759189  96.8817347 146.1054353 166.5319189
  97.5517347 146.3804353 165.7179189  96.9357347 144.6014353 166.7269189
  96.6047347 144.1044353 165.8149189  97.9587347 144.3004353 166.9539189
  96.2827347 144.3174353 167.5519189  95.4787347 146.5444353 166.1509189
  95.1707347 146.0294353 165.2409189  94.7887347 146.2984353 166.9579189
  95.4677347 147.6204353 165.9799189  97.4657347 148.9284353 169.1209189
  96.4337347 149.5304353 169.4409189  98.4887347 148.7774353 169.9639189
  99.3477347 148.2684353 169.7549189  98.4217347 149.3664353 171.2959189
  97.4897347 149.0384353 171.7569189  99.5897347 148.8854353 172.1539189
 100.5077347 148.9374353 171.5689189  99.7127347 149.5604353 173.0009189
  99.4077347 147.4714353 172.6679189  98.4767347 147.4084353 173.2319189
  99.3157347 146.7884353 171.8239189 100.5607347 147.0324353 173.5479189
 101.4907347 147.0664353 172.9799189 100.6707347 147.7254353 174.3819189
 100.3357347 145.6274353 174.0769189  99.4277347 145.6094353 174.6789189
 100.1777347 144.9474353 173.2399189 101.4787347 145.1444353 174.8949189
 101.2807347 144.1814353 175.2339189 102.3417347 145.1364353 174.3149189
 101.6147347 145.7774353 175.7089189  98.3967347 150.8864353 171.2329189
  97.7917347 151.5314353 172.0959189  99.0427347 151.4784353 170.2289189
  99.6267347 150.9974353 169.5449189  98.9377347 152.9234353 170.0539189
  99.1017347 153.3564353 171.0409189  99.9987347 153.4314353 169.0739189
  99.9107347 152.8774353 168.1389189  99.7957347 154.4774353 168.8449189
 101.4227347 153.3074353 169.5869189 101.4937347 153.7584353 170.5769189
 101.6797347 152.2544353 169.6979189 102.4157347 153.9764353 168.6509189
 102.0547347 154.9704353 168.3879189 103.3677347 154.1084353 169.1649189
 102.6297347 153.1644353 167.3869189 102.9107347 152.1454353 167.6549189
 101.6917347 153.1014353 166.8349189 103.6797347 153.7514353 166.5119189
 103.4777347 153.5134353 165.5199189 103.6887347 154.7854353 166.6259189
 104.6087347 153.3664353 166.7779189  97.5597347 153.3704353 169.5759189
  97.1597347 154.4984353 169.8819189  96.8287347 152.5334353 168.8389189
  97.1257347 151.5934353 168.5779189  95.5097347 152.9154353 168.3369189
  95.5747347 153.9874353 168.1489189  95.1817347 152.1424353 167.0559189
  95.3777347 151.0834353 167.2249189  94.1157347 152.2404353 166.8499189
  95.9597347 152.5954353 165.8349189  95.6847347 153.6224353 165.5929189
  97.0247347 152.5974353 166.0669189  95.7107347 151.7124353 164.6289189
  94.9367347 150.7554353 164.6929189  96.3657347 152.0304353 163.5189189
  96.9967347 152.8314353 163.5109189  96.2377347 151.4734353 162.6739189
  94.3767347 152.6944353 169.3319189  93.2747347 153.2064353 169.1129189
  94.6057347 151.9504353 170.4109189  95.5247347 151.6004353 170.6829189
  93.5197347 151.5724353 171.3069189  92.6937347 151.2024353 170.6999189
  93.9897347 150.4714353 172.2559189  94.1667347 149.5544353 171.6939189
  94.9397347 150.7574353 172.7069189  93.0347347 150.2304353 173.2709189
  93.3587347 149.5204353 173.8639189  93.0157347 152.7704353 172.1059189
  93.7457347 153.7394353 172.3319189  91.7547347 152.7004353 172.5279189
  91.1177347 151.9494353 172.2609189  91.1567347 153.6884353 173.4129189
  91.9627347 154.2844353 173.8409189  90.2137347 154.6304353 172.6479189
  89.9647347 155.4744353 173.2909189  90.7447347 155.0324353 171.7849189
  88.9247347 153.9834353 172.1699189  89.1587347 153.1344353 171.5279189
  88.3717347 153.5944353 173.0249189  88.0567347 154.9734353 171.4099189
  88.6867347 155.6044353 170.7829189  87.3837347 154.4324353 170.7439189
  87.2447347 155.8444353 172.3559189  87.9107347 156.2984353 173.0889189
  86.7877347 156.6584353 171.7929189  86.1837347 155.0784353 173.0639189
  85.4687347 155.7364353 173.4349189  85.7327347 154.4154353 172.4009189
  86.6067347 154.5464353 173.8519189  90.3847347 152.9894353 174.5239189
  89.8017347 151.9264353 174.2989189  90.3507347 153.5664353 175.7299189
  91.0947347 154.7474353 176.1999189  90.5247347 155.6664353 176.0619189
  92.0357347 154.8724353 175.6649189  91.3137347 154.4444353 177.6409189
  91.4297347 155.3594353 178.2209189  92.2217347 153.8584353 177.7849189
  90.1157347 153.6874353 178.0739189  89.3297347 154.3604353 178.4169189
  90.3507347 153.0224353 178.9049189  89.6647347 152.8934353 176.8419189
  89.9147347 151.8334353 176.8919189  88.1497347 152.9214353 176.6989189
  87.5817347 153.7394353 175.9729189  87.4967347 152.0084353 177.4149189
  87.9657347 151.2794353 177.9529189  86.0407347 151.9594353 177.5009189
  85.6057347 152.4134353 176.6109189  85.5407347 150.5054353 177.5579189
  86.0227347 150.0084353 178.3999189  84.0367347 150.4654353 177.7779189
  83.7017347 149.4284353 177.8149189  83.7937347 150.9594353 178.7189189
  83.5357347 150.9794353 176.9579189  85.9157347 149.7644353 176.2869189
  85.5547347 148.7374353 176.3439189  85.4627347 150.2614353 175.4289189
  86.9997347 149.7614353 176.1739189  85.6047347 152.7334353 178.7369189
  86.1777347 152.5634353 179.8199189  84.5887347 153.5874353 178.5819189
  84.0557347 153.6864353 177.7179189  84.1527347 154.4634353 179.6599189
  84.6487347 154.0724353 180.5479189  84.5617347 155.9174353 179.3669189
  84.2067347 156.5484353 180.1819189  86.0737347 156.0394353 179.2759189
  86.3437347 157.0744353 179.0679189  86.5207347 155.7304353 180.2209189
  86.4427347 155.4004353 178.4739189  83.9737347 156.3444353 178.1319189
  84.2347347 157.2714353 177.9489189  82.6557347 154.4424353 179.9389189
  82.2647347 154.7144353 181.0779189  81.8167347 154.1294353 178.9579189
  82.1207347 153.7954353 178.0429189  80.3727347 154.2344353 179.0979189
  80.1697347 154.6544353 180.0829189  79.7867347 155.1604353 178.0219189
  78.7427347 155.3544353 178.2659189  80.5347347 156.4814353 177.9839189
  80.1027347 157.1224353 177.2149189  80.4537347 156.9734353 178.9529189
  81.5847347 156.2984353 177.7559189  79.8777347 154.5284353 176.7399189
  79.5017347 155.1204353 176.0559189  79.7117347 152.8644353 178.9969189
  80.2537347 151.9474353 178.3689189  78.5377347 152.6864353 179.6139189
  77.8667347 153.5714353 180.5809189  77.2857347 154.3474353 180.0829189
  78.5817347 154.0764353 181.2299189  76.9947347 152.6314353 181.3439189
  76.1187347 153.1444353 181.7409189  77.5267347 152.2044353 182.1939189
  76.6027347 151.5764353 180.3739189  75.7127347 151.8664353 179.8159189
  76.3697347 150.6404353 180.8829189  77.8127347 151.4154353 179.4429189
  78.4397347 150.5564353 179.6819189  77.3827347 151.1524353 178.0109189
  77.2007347 149.9874353 177.6299189  77.2027347 152.2014353 177.2059189
  77.3157347 153.1754353 177.4879189  76.8167347 152.0024353 175.8129189
  75.9087347 151.4004353 175.7909189  76.5317347 153.3494353 175.1509189
  77.3717347 154.0194353 175.3369189  76.4707347 153.2074353 174.0719189
  75.2527347 154.0164353 175.6339189  74.9157347 154.7314353 174.8829189
  74.4707347 153.2634353 175.7309189  75.4237347 154.7314353 176.9609189
  76.5757347 155.0204353 177.3439189  74.4007347 155.0034353 177.6259189
  77.8937347 151.2454353 175.0489189  77.5837347 150.3984353 174.2049189
  79.1637347 151.5404353 175.3279189  79.4607347 152.2714353 175.9739189
  80.2477347 150.7984353 174.6939189  80.1067347 150.8304353 173.6139189
  81.5877347 151.4464353 175.0349189  81.6677347 151.5494353 176.1169189
  82.3937347 150.7844353 174.7179189  81.7837347 152.8094353 174.3919189
  81.9427347 152.6814353 173.3209189  80.8727347 153.3964353 174.5109189
  82.9497347 153.5754353 174.9809189  83.1027347 153.5684353 176.2199189
  83.7107347 154.1884353 174.2059189  80.2297347 149.3354353 175.1169189
  80.4937347 148.4424353 174.3029189  79.9207347 149.0694353 176.3869189
  79.7517347 149.7784353 177.0999189  79.8007347 147.6914353 176.8519189
  80.7387347 147.1684353 176.6649189  79.5347347 147.6654353 178.3689189
  78.6657347 148.2894353 178.5749189  79.2197347 146.2514353 178.8329189
  79.0347347 146.2534353 179.9069189  78.3337347 145.8864353 178.3129189
  80.0647347 145.5994353 178.6119189  80.7227347 148.2494353 179.1419189
  80.9317347 149.2484353 178.7609189  80.4397347 148.3604353 180.1889189
  81.9897347 147.4234353 179.0649189  82.7777347 147.9104353 179.6399189
  81.8027347 146.4314353 179.4749189  82.3027347 147.3334353 178.0249189
  78.7017347 146.9694353 176.0849189  78.8837347 145.8364353 175.6159189
  77.5427347 147.6154353 175.9439189  77.3477347 148.5444353 176.3179189
  76.4407347 147.0014353 175.2149189  76.2267347 146.0344353 175.6699189
  75.1947347 147.8794353 175.3109189  74.3767347 147.4114353 174.7629189
  74.9107347 147.9954353 176.3569189  75.4057347 148.8584353 174.8819189
  76.8127347 146.7574353 173.7589189  76.4767347 145.7134353 173.1929189
  77.5047347 147.7114353 173.1339189  77.7957347 148.5894353 173.5649189
  77.9037347 147.5504353 171.7389189  77.0147347 147.3154353 171.1539189
  78.5167347 148.8514353 171.2249189  79.2427347 149.2124353 171.9529189
  79.0637347 148.6464353 170.3049189  77.4987347 149.9444353 170.9599189
  76.9117347 149.6824353 170.0799189  76.8057347 150.0014353 171.7999189
  78.1377347 151.2984353 170.7479189  79.2817347 151.5254353 171.1349189
  77.3997347 152.2094353 170.1289189  76.4537347 151.9784353 169.8239189
  77.7777347 153.1414353 169.9579189  78.8837347 146.3934353 171.5679189
  78.7547347 145.5964353 170.6299189  79.8677347 146.2854353 172.4609189
  80.0207347 146.9334353 173.2339189  80.8237347 145.1854353 172.3809189
  81.2917347 145.1904353 171.3969189  81.9337347 145.3674353 173.4309189
  81.4637347 145.5424353 174.3989189  82.7867347 144.1124353 173.5319189
  83.5657347 144.2614353 174.2799189  82.1607347 143.2694353 173.8229189
  83.2457347 143.9064353 172.5649189  82.7967347 146.5674353 173.0889189
  83.5767347 146.6814353 173.8419189  83.2557347 146.4194353 172.1109189
  82.1797347 147.4654353 173.0679189  80.1097347 143.8504353 172.5479189
  80.3527347 142.8994353 171.7919189  79.2137347 143.7574353 173.5339189
  78.9757347 144.5114353 174.1779189  78.4937347 142.5064353 173.7489189
  79.2217347 141.7024353 173.8579189  77.6647347 142.5974353 175.0279189
  77.1297347 141.6604353 175.1819189  78.3237347 142.7834353 175.8759189
  76.9477347 143.4134353 174.9399189  77.6117347 142.1664353 172.5539189
  77.4987347 140.9974353 172.1689189  76.9717347 143.1754353 171.9579189
  77.0237347 144.1484353 172.2579189  76.1257347 142.9364353 170.7939189
  75.3997347 142.1654353 171.0509189  75.3867347 144.2224353 170.4179189
  76.1227347 144.9624353 170.1029189  74.4227347 143.9774353 169.2709189
  73.9097347 144.9064353 169.0219189  74.9757347 143.6234353 168.4009189
  73.6897347 143.2264353 169.5659189  74.6597347 144.7074353 171.5519189
  75.2817347 145.1214353 172.1859189  76.9417347 142.4304353 169.6119189
  76.5237347 141.4974353 168.9169189  78.1057347 143.0344353 169.3629189
  78.4807347 143.8174353 169.8989189  78.9427347 142.5824353 168.2559189
  78.3457347 142.5764353 167.3439189  80.1187347 143.5524353 168.0379189
  80.5857347 143.7434353 169.0039189  81.1537347 142.9334353 167.1109189
  81.9777347 143.6324353 166.9679189  81.5327347 142.0114353 167.5519189
  80.6937347 142.7124353 166.1479189  79.6257347 144.8864353 167.4699189
  78.8617347 145.2894353 168.1349189  80.4537347 145.5954353 167.4709189
  79.0557347 144.8024353 166.0639189  78.7317347 145.7924353 165.7429189
  79.8217347 144.4324353 165.3819189  78.2047347 144.1224353 166.0569189
  79.4277347 141.1614353 168.4999189  79.4317347 140.3274353 167.5859189
  79.8467347 140.8574353 169.7299189  79.8377347 141.4994353 170.5229189
  80.3647347 139.5234353 170.0159189  81.1157347 139.2924353 169.2609189
  81.0057347 139.5014353 171.3989189  80.3037347 139.8914353 172.1359189
  81.2307347 138.4734353 171.6849189  82.1907347 140.2714353 171.4139189
  81.9637347 141.2184353 171.5239189  79.2827347 138.4544353 169.9189189
  79.5887347 137.2954353 169.6189189  78.0247347 138.8124353 170.1699189
  77.7447347 139.7654353 170.4029189  76.9207347 137.8604353 170.1329189
  77.3387347 136.8864353 170.3889189  75.8487347 138.2634353 171.1469189
  75.0277347 137.5474353 171.1129189  76.2797347 138.2734353 172.1479189
  75.4737347 139.2574353 170.9039189  76.2917347 137.7304353 168.7509189
  75.1677347 137.2304353 168.6469189  76.9817347 138.1674353 167.6969189
  77.8937347 138.6174353 167.7719189  76.4947347 138.0424353 166.3229189
  77.2997347 138.3694353 165.6639189  76.1597347 136.5864353 165.9869189
  76.9227347 135.9344353 166.4129189  75.2127347 136.3174353 166.4559189
  76.0667347 136.3394353 164.4929189  76.7797347 136.9564353 163.7059189
  75.1867347 135.4294353 164.0979189  75.0817347 135.2184353 163.1059189
  74.6147347 134.9404353 164.7869189  75.2887347 138.9454353 166.0679189
  74.3327347 138.5504353 165.4019189  75.3347347 140.1644353 166.5949189
  76.0667347 140.4814353 167.2309189  74.3267347 141.1614353 166.3009189
  74.7567347 142.1474353 166.4739189  74.0817347 141.1014353 165.2409189
  73.0447347 141.0544353 167.0939189  72.0397347 141.6484353 166.6869189
  73.0407347 140.3274353 168.2079189  73.8577347 139.8284353 168.5599189
  71.8457347 140.1794353 169.0369189  70.9477347 140.2614353 168.4239189
  71.8117347 138.8024353 169.6879189  72.1507347 138.0564353 168.9699189
  72.5117347 138.7814353 170.5239189  70.4297347 138.4284353 170.1829189
  69.6367347 139.3444353 170.4859189  70.1347347 137.2184353 170.2669189
  71.8467347 141.2924353 170.0779189  72.7217347 141.3484353 170.9449189
  70.8567347 142.1844353 169.9919189  70.0887347 142.1314353 169.3229189
  70.8127347 143.3354353 170.8879189  71.8267347 143.7264353 170.9699189
  69.8917347 144.4094353 170.3129189  69.1237347 143.9294353 169.7069189
  69.3817347 144.9144353 171.1329189  70.6107347 145.4454353 169.4669189
  71.1177347 146.1584353 170.1169189  71.3797347 144.9564353 168.8679189
  69.6507347 146.1864353 168.5529189  69.0127347 145.4704353 168.0349189
  68.9967347 146.8234353 169.1489189  70.3977347 147.0324353 167.5359189
  70.9507347 146.3804353 166.8599189  69.6807347 147.5854353 166.9289189
  71.3397347 147.9884353 168.1799189  71.6987347 148.6554353 167.4669189
  70.8437347 148.5144353 168.9279189  72.1357347 147.4644353 168.5959189
  70.3557347 142.9524353 172.2899189  70.7987347 143.5614353 173.2699189
  69.4697347 141.9614353 172.4079189  69.0907347 141.4254353 171.6269189
  68.9727347 141.5734353 173.7239189  68.5787347 142.4634353 174.2139189
  67.8507347 140.5474353 173.5769189  68.1677347 139.7744353 172.8779189
  67.6887347 140.0604353 174.5389189  66.5347347 141.1384353 173.0949189
  65.7307347 140.4284353 173.2889189  66.3127347 142.0374353 173.6709189
  66.5497347 141.4834353 171.6179189  67.4537347 141.0044353 170.9019189
  65.6597347 142.2374353 171.1739189  70.0907347 141.0224353 174.6009189
  70.1497347 141.3204353 175.7999189  70.9797347 140.2124353 174.0269189
  70.9517347 139.9224353 173.0489189  72.0927347 139.6704353 174.7989189
  71.6997347 139.1644353 175.6809189  72.8637347 138.6324353 173.9639189
  73.1547347 139.0924353 173.0199189  74.1267347 138.1924353 174.6939189
  74.6597347 137.4584353 174.0889189  74.7687347 139.0564353 174.8639189
  73.8567347 137.7464353 175.6509189  71.9717347 137.4254353 173.6669189
  71.8417347 136.8484353 174.5829189  70.9847347 137.7804353 173.3709189
  72.5087347 136.5124353 172.5849189  71.8187347 135.6814353 172.4339189
  72.6117347 137.0714353 171.6549189  73.4827347 136.1254353 172.8859189
  73.0037347 140.7914353 175.2819189  73.4367347 140.8054353 176.4409189
  73.3177347 141.7454353 174.4039189  73.0267347 141.7584353 173.4259189
  74.1327347 142.8704353 174.8239189  75.1007347 142.5064353 175.1689189
  74.3227347 143.5184353 173.9679189  73.4777347 143.6764353 175.9279189
  74.1347347 144.0724353 176.8939189  72.1727347 143.9224353 175.8039189
  71.5997347 143.6164353 175.0179189  71.4587347 144.6754353 176.8299189
  71.9677347 145.6294353 176.9669189  70.0207347 144.9334353 176.3819189
  69.5997347 144.0124353 175.9799189  69.4187347 145.2084353 177.2479189
  69.9197347 146.0244353 175.3389189  70.7717347 146.9084353 175.2619189
  68.8717347 145.9684353 174.5259189  68.7497347 146.6764353 173.8019189
  68.1887347 145.2174353 174.6249189  71.4747347 143.9454353 178.1659189
  71.6877347 144.5654353 179.2139189  71.2517347 142.6294353 178.1529189
  71.1087347 142.0714353 177.3109189  71.1987347 141.8864353 179.4069189
  70.5357347 142.4024353 180.1009189  70.6107347 140.4804353 179.1749189
  69.8797347 140.5674353 178.3709189  71.6797347 139.4894353 178.7579189
  71.2277347 138.5094353 178.6039189  72.1447347 139.8244353 177.8309189
  72.4367347 139.4204353 179.5389189  69.9327347 139.9684353 180.4449189
  70.6957347 139.7594353 181.1949189  69.2947347 140.7544353 180.8489189
  69.1017347 138.7234353 180.2269189  68.6507347 138.4174353 181.1709189
  68.3167347 138.9324353 179.5009189  69.7387347 137.9224353 179.8519189
  72.5797347 141.8344353 180.0519189  72.7117347 141.9544353 181.2759189
  73.6327347 141.6784353 179.2429189  73.5757347 141.5544353 178.2319189
  74.9857347 141.6774353 179.7919189  75.0417347 140.9454353 180.5979189
  75.9997347 141.2634353 178.7099189  75.8087347 141.8454353 177.8089189
  77.4227347 141.5554353 179.1729189  78.1267347 141.2564353 178.3959189
  77.5297347 142.6224353 179.3689189  77.6307347 140.9964353 180.0849189
  75.8357347 139.7784353 178.3769189  76.1747347 139.1874353 179.2279189
  74.7757347 139.5634353 178.2409189  76.5867347 139.3324353 177.1419189
  76.4167347 138.2684353 176.9769189  76.2327347 139.8944353 176.2779189
  77.6527347 139.5124353 177.2799189  75.3207347 143.0414353 180.3849189
  75.9257347 143.1344353 181.4619189  74.9407347 144.1194353 179.6949189
  74.4657347 144.0934353 178.7929189  75.1977347 145.4544353 180.2199189
  76.2647347 145.5434353 180.4249189  74.7997347 146.5064353 179.1859189
  75.3577347 146.3434353 178.2639189  73.7427347 146.3994353 178.9419189
  75.0477347 147.8134353 179.6679189  74.7857347 148.4684353 178.9869189
  74.4527347 145.6834353 181.5299189  75.0027347 146.2674353 182.4709189
  73.1987347 145.2334353 181.6089189  72.6967347 144.7774353 180.8469189
  72.4437347 145.3764353 182.8489189  72.4437347 146.4304353 183.1289189
  71.0027347 144.9144353 182.6389189  71.0057347 143.9214353 182.1889189
  70.5097347 144.8244353 183.6069189  70.2097347 145.8584353 181.7609189
  70.7017347 146.9744353 181.4889189  69.0927347 145.4864353 181.3449189
  73.0917347 144.5934353 183.9829189  73.1897347 145.0894353 185.1129189
  73.5367347 143.3664353 183.7039189  73.4517347 142.9094353 182.7959189
  74.1997347 142.5784353 184.7349189  73.5217347 142.4784353 185.5819189
  74.5287347 141.1874353 184.1989189  75.0237347 140.6054353 184.9759189
  73.6087347 140.6854353 183.9009189  75.1887347 141.2764353 183.3359189
  75.4627347 143.2744353 185.2249189  75.7107347 143.3484353 186.4349189
  76.2677347 143.8054353 184.3019189  76.0997347 143.7774353 183.2959189
  77.4917347 144.4884353 184.7099189  78.0507347 143.8154353 185.3599189
  78.3517347 144.8164353 183.4909189  77.7017347 144.9884353 182.6329189
  78.8897347 145.7464353 183.6749189  79.3497347 143.7254353 183.1469189
  79.9937347 143.5484353 184.0079189  78.8107347 142.7974353 182.9559189
  80.3737347 144.1124353 181.7189189  81.7457347 142.9964353 181.9929189
  82.4747347 143.1114353 181.1909189  82.2177347 143.2274353 182.9479189
  81.3817347 141.9694353 182.0069189  77.1837347 145.7504353 185.5039189
  77.9127347 146.0924353 186.4409189  76.1137347 146.4624353 185.1459189
  75.5207347 146.2604353 184.3409189  75.7207347 147.6264353 185.9339189
  76.5797347 148.2944353 186.0009189  74.5697347 148.3664353 185.2529189
  73.8577347 147.6344353 184.8719189  74.0447347 148.9624353 185.9999189
  74.9947347 149.2734353 184.1139189  75.8507347 149.8734353 184.4239189
  75.3187347 148.6694353 183.2669189  73.8597347 150.1884353 183.6839189
  73.3707347 150.6014353 184.5669189  74.2637347 151.0294353 183.1209189
  72.8377347 149.4554353 182.8359189  73.3457347 148.9354353 182.0239189
  72.3427347 148.6954353 183.4399189  71.8187347 150.3804353 182.2709189
  71.1387347 149.8404353 181.6979189  71.3157347 150.8584353 183.0459189
  72.2877347 151.0904353 181.6729189  75.3217347 147.2204353 187.3449189
  75.6597347 147.9054353 188.3169189  74.5967347 146.1084353 187.4799189
  74.3607347 145.4714353 186.7189189  74.0797347 145.7284353 188.7899189
  73.7087347 146.6344353 189.2689189  72.9327347 144.7334353 188.6309189
  73.2437347 143.9324353 187.9609189  72.7187347 144.2754353 189.5969189
  71.6647347 145.3734353 188.0899189  71.3937347 146.2244353 188.7149189
  71.8527347 145.7604353 187.0879189  70.5097347 144.3964353 188.0429189
  70.7977347 143.5174353 187.4659189  70.2797347 144.0544353 189.0519189
  69.2737347 145.0274353 187.4249189  68.9957347 145.9134353 187.9949189
  69.5037347 145.3584353 186.4119189  68.1257347 144.0824353 187.3879189
  67.3027347 144.5524353 186.9589189  68.3817347 143.2474353 186.8229189
  67.8887347 143.7854353 188.3559189  75.1627347 145.1604353 189.7039189
  75.2187347 145.5204353 190.8849189  76.0327347 144.2854353 189.1969189
  76.0497347 143.9994353 188.2179189  77.0547347 143.6544353 190.0319189
  76.7927347 143.9054353 191.0599189  77.0497347 142.1204353 189.8819189
  77.7747347 141.7144353 190.5869189  75.6797347 141.5574353 190.2219189
  75.6937347 140.4734353 190.1109189  75.4267347 141.8134353 191.2509189
  74.9347347 141.9814353 189.5489189  77.4877347 141.6904353 188.4889189
  77.4717347 140.6024353 188.4219189  76.8077347 142.1094353 187.7479189
  78.4987347 142.0504353 188.2979189  78.4477347 144.1984353 189.7659189
  79.4157347 143.6944353 190.3539189  78.5877347 145.1974353 188.9129189
  77.8177347 145.6244353 188.3969189  79.8897347 145.7724353 188.6439189
  79.7857347 146.8464353 188.4889189  80.5317347 145.6364353 189.5139189
  80.5517347 145.1504353 187.4289189  80.2277347 144.0344353 187.0079189
  81.5017347 145.8874353 186.8509189  81.8187347 146.7924353 187.1979189
  82.1717347 145.4284353 185.6409189  81.4007347 145.0564353 184.9659189
  82.9197347 146.5914353 184.9879189  83.5717347 147.0574353 185.7269189
  83.5617347 146.2044353 184.1959189  81.9937347 147.6434353 184.4079189
  81.2987347 147.1704353 183.7139189  81.3967347 148.0804353 185.2089189
  82.7507347 148.7414353 183.6899189  83.4507347 149.2134353 184.3789189
  83.3407347 148.3104353 182.8809189  81.8427347 149.7464353 183.1509189
  80.8417347 149.5624353 183.2129189  82.2277347 150.8824353 182.5859189
  83.5067347 151.1924353 182.4549189  84.2237347 150.5504353 182.7929189
  83.7757347 152.0734353 182.0159189  81.3037347 151.7304353 182.1419189
  80.3137347 151.5024353 182.2379189  81.5847347 152.6084353 181.7049189
  83.1297347 144.2764353 185.9059189  83.5597347 143.6154353 184.9549189
  83.4747347 144.0194353 187.1689189  83.1597347 144.5784353 187.9619189
  84.3407347 142.9074353 187.5389189  84.5537347 142.3424353 186.6309189
  85.6497347 143.4334353 188.1279189  85.4237347 144.0634353 188.9879189
  86.2367347 142.5914353 188.4949189  86.4877347 144.2274353 187.1399189
  86.7597347 143.5904353 186.2979189  85.8957347 145.0504353 186.7389189
  87.7457347 144.7754353 187.7879189  87.4747347 145.4344353 188.6129189
  88.3257347 143.9554353 188.2119189  88.5967347 145.5364353 186.7859189
  89.5447347 145.8094353 187.2489189  88.8297347 144.8874353 185.9409189
  87.9147347 146.7644353 186.2939189  88.5877347 147.3404353 185.7479189
  87.1147347 146.4974353 185.6859189  87.5647347 147.3154353 187.1039189
  83.6647347 141.9524353 188.5179189  84.3507347 141.2454353 189.2619189
  82.3327347 141.9164353 188.5299189  81.7427347 142.5044353 187.9409189
  81.6027347 141.0214353 189.3979189  82.0807347 140.9974353 190.3779189
  80.5927347 141.4034353 189.5449189  81.5317347 139.6144353 188.8389189
  82.1497347 139.2734353 187.8319189  80.7497347 138.7804353 189.5169189
  80.2047347 139.0584353 190.3329189  80.5967347 137.3764353 189.1539189
  81.4527347 137.0614353 188.5569189  80.5697347 136.4734353 190.3959189
  79.7327347 136.7754353 191.0259189  80.3667347 135.0214353 189.9919189
  80.3497347 134.3944353 190.8839189  79.4207347 134.9204353 189.4599189
  81.1837347 134.7064353 189.3429189  81.8507347 136.6324353 191.1959189
  81.8147347 135.9854353 192.0729189  82.7037347 136.3564353 190.5759189
  81.9547347 137.6694353 191.5149189  79.3167347 137.2274353 188.3429189
  78.2207347 137.5224353 188.8349189  79.4617347 136.7704353 187.0999189
  80.3717347 136.5764353 186.6829189  78.3437347 136.4994353 186.2069189
  77.4117347 136.5914353 186.7639189  78.2657347 137.5144353 185.0499189
  79.1357347 137.3704353 184.4089189  77.0057347 137.2814353 184.2279189
  76.9627347 138.0054353 183.4139189  77.0217347 136.2724353 183.8159189
  76.1287347 137.3994353 184.8649189  78.2947347 138.9494353 185.5829189
  77.3567347 139.1554353 186.0979189  79.0907347 139.0364353 186.3229189
  78.5047347 139.9914353 184.5109189  78.5137347 140.9824353 184.9639189
  79.4567347 139.8124353 184.0109189  77.6957347 139.9324353 183.7829189
  78.5147347 135.0884353 185.6619189  79.5987347 134.7314353 185.1899189
  77.4507347 134.2934353 185.7259189  76.5537347 134.5804353 186.1169189
  77.4747347 132.9224353 185.2349189  78.4287347 132.7544353 184.7349189
  77.3737347 131.9084353 186.3829189  77.2707347 130.9104353 185.9569189
  78.6287347 131.9494353 187.2419189  78.5397347 131.2244353 188.0509189
  79.4967347 131.7054353 186.6299189  78.7497347 132.9484353 187.6619189
  76.2297347 132.2044353 187.1929189  76.1687347 131.5534353 187.9229189
  76.3357347 132.7174353 184.2459189  75.3317347 133.4314353 184.2669189
  76.5127347 131.7374353 183.3619189  77.3347347 131.1334353 183.3599189
  75.5577347 131.4214353 182.3059189  74.7507347 132.1534353 182.3199189
  76.2037347 131.5034353 180.9109189  77.0057347 130.7674353 180.8619189
  75.1897347 131.1744353 179.8289189  75.6677347 131.2384353 178.8509189
  74.8097347 130.1644353 179.9819189  74.3637347 131.8844353 179.8759189
  76.8007347 132.8824353 180.6809189  77.2527347 132.9224353 179.6899189
  76.0157347 133.6354353 180.7519189  77.5617347 133.0794353 181.4359189
  75.0077347 130.0254353 182.5649189  75.7697347 129.0984353 182.8569189
  73.6877347 129.8794353 182.4559189  73.0667347 130.6214353 182.1349189
  73.0017347 128.6404353 182.7859189  73.7077347 127.8144353 182.7069189
  72.4757347 128.6804353 184.2289189  73.3087347 128.8944353 184.8979189
  71.7727347 129.5084353 184.3209189  71.7927347 127.4094353 184.6969189
  70.8987347 127.2334353 184.0999189  72.4547347 126.5584353 184.5389189
  71.4167347 127.4964353 186.1639189  71.1747347 126.5024353 186.5389189
  72.2697347 127.8554353 186.7399189  70.2317347 128.4234353 186.3759189
  70.5067347 129.4354353 186.0799189  69.4097347 128.1144353 185.7299189
  69.7727347 128.4304353 187.7899189  68.9627347 129.0754353 187.8889189
  69.4857347 127.4694353 188.0669189  70.5477347 128.7504353 188.4049189
  71.8577347 128.4104353 181.8059189  71.4027347 129.3314353 181.1209189
  71.4097347 127.1594353 181.7329189  71.8157347 126.3744353 182.2419189
  70.2707347 126.8154353 180.8919189  70.4227347 127.2784353 179.9169189
  70.1687347 125.3004353 180.7199189  69.9747347 124.8414353 181.6889189
  69.3167347 125.0684353 180.0809189  71.4157347 124.6944353 180.1239189
  72.3557347 125.4534353 179.8119189  71.4597347 123.4574353 179.9639189
  68.9767347 127.3414353 181.4979189  68.7817347 127.3084353 182.7159189
  68.0847347 127.8244353 180.6329189  68.2667347 127.9444353 179.6369189
  66.7587347 128.2254353 181.0489189  66.7517347 128.3974353 182.1249189
  66.4987347 129.1714353 180.5729189  65.7167347 127.1794353 180.6979189
  65.9237347 126.3014353 179.8619189  64.5667347 127.2884353 181.3619189
  64.3887347 128.0034353 182.0669189  63.4447347 126.3824353 181.1359189
  63.7847347 125.6064353 180.4509189  63.0087347 125.7344353 182.4519189
  62.6487347 126.5124353 183.1259189  62.1677347 125.0684353 182.2559189
  64.1067347 124.9474353 183.1509189  64.9607347 125.5994353 183.3349189
  63.7487347 124.6084353 184.1229189  64.5507347 123.7484353 182.3269189
  63.6817347 123.1454353 182.0629189  64.9967347 124.0914353 181.3929189
  65.5527347 122.8934353 183.0859189  66.3957347 123.5114353 183.3949189
  65.0877347 122.5114353 183.9949189  66.0497347 121.7544353 182.2689189
  66.7297347 121.1984353 182.8259189  65.2497347 121.1484353 181.9949189
  66.5177347 122.1184353 181.4139189  62.2657347 127.0914353 180.4809189
  61.1507347 126.5594353 180.4789189  62.4867347 128.2814353 179.9269189
  63.3987347 128.7394353 179.9319189  61.4497347 129.0514353 179.2569189
  60.5637347 128.4274353 179.1419189  61.0367347 130.2734353 180.0869189
  60.2447347 130.8014353 179.5549189  60.5107347 129.8434353 181.4489189
  60.2227347 130.7244353 182.0229189  59.6427347 129.1974353 181.3159189
  61.2887347 129.3004353 181.9849189  62.1617347 131.1424353 180.2619189
  61.8937347 131.9224353 180.7909189  61.9557347 129.4754353 177.8839189
  63.1077347 129.2314353 177.5169189  61.0737347 130.1194353 177.1179189
  60.1287347 130.3664353 177.4129189  61.4157347 130.5264353 175.7599189
  61.9357347 129.6924353 175.2889189  60.1427347 130.8514353 174.9779189
  59.3477347 130.1904353 175.3239189  59.8397347 131.8694353 175.2219189
  60.2427347 130.7294353 173.4559189  61.1637347 131.2174353 173.1369189
  60.3147347 129.2744353 173.0299189  60.3847347 129.2164353 171.9439189
  61.1927347 128.8074353 173.4759189  59.4177347 128.7524353 173.3639189
  59.0717347 131.4314353 172.7849189  59.1607347 131.3334353 171.7029189
  58.1377347 130.9774353 173.1149189  59.0767347 132.4874353 173.0559189
  62.3587347 131.7234353 175.7389189  63.0647347 131.9374353 174.7469189
  62.3877347 132.5074353 176.8099189  61.9147347 132.2894353 177.6869189
  63.1137347 133.7674353 176.8169189  63.5347347 133.9144353 175.8219189
  62.1657347 134.9224353 177.1419189  61.7267347 134.7614353 178.1269189
  62.7347347 135.8504353 177.1949189  61.0577347 135.0724353 176.1189189
  59.8827347 134.8724353 176.4259189  61.4267347 135.4234353 174.8929189
  60.7247347 135.5374353 174.1619189  62.4127347 135.5794353 174.6819189
  64.2617347 133.7414353 177.8209189  64.2697347 132.9644353 178.7789189
  65.2407347 134.6084353 177.5829189  65.2697347 135.2244353 176.7709189
  66.3737347 134.7494353 178.4829189  66.7047347 133.7524353 178.7729189
  67.5277347 135.4674353 177.7859189  67.1697347 136.4134353 177.3799189
  68.2977347 135.7064353 178.5189189  68.1387347 134.6434353 176.6689189
  67.4167347 133.8174353 176.0729189  69.3417347 134.8234353 176.3859189
  65.9647347 135.5204353 179.7319189  65.0367347 136.3314353 179.7109189
  66.6737347 135.2594353 180.8289189  67.4597347 134.6104353 180.8579189
  66.3727347 135.8974353 182.1019189  65.7837347 136.7924353 181.8989189
  65.5427347 134.9784353 183.0069189  66.1097347 134.0694353 183.2049189
  65.3867347 135.4724353 183.9659189  64.1947347 134.6014353 182.4199189
  63.6517347 135.5084353 182.1559189  64.3487347 134.0414353 181.4969189
  63.3537347 133.7754353 183.3709189  63.8587347 133.4154353 184.4539189
  62.1857347 133.4894353 183.0349189  67.6637347 136.2854353 182.8049189
  68.6977347 135.6344353 182.6429189  67.5887347 137.3564353 183.5899189
  66.7507347 137.9334353 183.6649189  68.6907347 137.8184353 184.4239189
  69.5577347 137.1744353 184.2749189  69.1157347 139.2384353 184.0419189
  69.5967347 139.1964353 183.0649189  68.2157347 139.8424353 183.9289189
  70.0587347 139.9644353 185.0059189  69.5817347 139.9984353 185.9859189
  71.3727347 139.2194353 185.1609189  72.0187347 139.7614353 185.8519189
  71.1807347 138.2204353 185.5519189  71.8637347 139.1414353 184.1909189
  70.3027347 141.3824353 184.5269189  70.9747347 141.8894353 185.2189189
  70.7537347 141.3584353 183.5349189  69.3547347 141.9194353 184.4819189
  68.2417347 137.7634353 185.8759189  67.2057347 138.3364353 186.2279189
  69.0147347 137.0744353 186.7119189  69.8667347 136.5944353 186.4219189
  68.7147347 136.9394353 188.1299189  67.8187347 137.5164353 188.3579189
  68.4357347 135.4784353 188.4949189  67.6587347 135.0924353 187.8359189
  69.3337347 134.8904353 188.3079189  68.0047347 135.2724353 189.9359189
  68.8037347 135.6004353 190.6009189  67.1387347 135.8994353 190.1459189
  67.6617347 133.8284353 190.2399189  67.7517347 132.9884353 189.3199189
  67.2997347 133.5324353 191.3969189  69.8857347 137.4704353 188.9409189
  71.0327347 137.0684353 188.7199189  69.5947347 138.3684353 189.8759189
  68.6507347 138.7164353 190.0409189  70.5967347 138.9484353 190.7629189
  71.5937347 138.7294353 190.3809189  70.4767347 140.4804353 190.8249189
  69.4927347 140.7324353 191.2199189  71.5287347 141.0594353 191.7579189
  71.4297347 142.1444353 191.7899189  71.3897347 140.6524353 192.7599189
  72.5217347 140.7964353 191.3939189  70.5987347 141.0894353 189.4259189
  69.8387347 140.6454353 188.7819189  70.3817347 142.1554353 189.4869189
  71.9567347 140.9034353 188.7789189  71.9557347 141.3644353 187.7909189
  72.7217347 141.3724353 189.3979189  72.1707347 139.8394353 188.6819189
  70.4147347 138.3344353 192.1409189  69.3157347 138.3784353 192.7059189
  71.4857347 137.7604353 192.6789189  72.3867347 137.6964353 192.2049189
  71.4737347 137.1634353 194.0079189  70.4507347 137.1034353 194.3799189
  71.9917347 135.7204353 193.9959189  73.0197347 135.7244353 193.6339189
  71.9727347 135.1394353 195.4019189  72.3427347 134.1144353 195.3769189
  72.6087347 135.7394353 196.0519189  70.9527347 135.1474353 195.7849189
  71.1447347 134.8594353 193.0559189  70.1557347 134.7254353 193.4949189
  71.0067347 135.3934353 192.1159189  71.7387347 133.5004353 192.7639189
  71.0797347 132.9524353 192.0909189  72.7147347 133.6234353 192.2949189
  71.8507347 132.9444353 193.6949189  72.3187347 138.0524353 194.9079189
  73.5177347 138.2464353 194.6639189  71.6867347 138.5964353 195.9429189
  70.7007347 138.4244353 196.1409189  72.3207347 139.4884353 196.8999189
  73.3057347 139.7584353 196.5179189  71.4977347 140.7684353 197.0749189
  70.5677347 140.5204353 197.5859189  72.0457347 141.4524353 197.7229189
  71.1657347 141.4864353 195.7729189  71.8997347 142.2734353 195.5999189
  71.2497347 140.7834353 194.9439189  69.7757347 142.0914353 195.7759189
  69.2347347 142.3414353 196.8729189  69.2207347 142.3144353 194.6789189
  72.4787347 138.7874353 198.2429189  71.9927347 137.6744353 198.4539189
  73.1697347 139.4594353 199.1569189  73.5657347 140.3884353 199.0149189
  73.4097347 138.8864353 200.4629189  73.8217347 139.6484353 201.1249189
  72.4637347 138.5634353 200.8989189  74.3637347 137.7074353 200.3889189
  75.2867347 137.6584353 199.5699189  74.1267347 136.7394353 201.2679189
  73.3657347 136.7724353 201.9469189  74.9367347 135.5264353 201.3489189
  75.6757347 135.5074353 200.5479189  75.7177347 135.4834353 202.6589189
  75.0217347 135.5854353 203.4909189  76.1927347 134.5074353 202.7579189
  76.7807347 136.5644353 202.7669189  77.5057347 136.4324353 201.9639189
  76.3147347 137.5384353 202.6189189  77.6457347 136.5604353 204.3469189
  78.6097347 135.0604353 204.1979189  79.2027347 134.9174353 205.1019189
  77.9407347 134.2104353 204.0639189  79.2737347 135.1384353 203.3369189
  74.0007347 134.3274353 201.2079189  73.2877347 133.9594353 202.1429189
  74.0077347 133.7234353 200.0229189  74.5567347 134.0564353 199.2309189
  73.2317347 132.5254353 199.7349189  72.5787347 132.2934353 200.5759189
  72.3407347 132.7404353 198.5119189  71.7277347 133.6264353 198.6759189
  72.9737347 132.9464353 197.6489189  71.4307347 131.5734353 198.1819189
  72.0287347 130.6784353 198.0099189  70.7807347 131.3634353 199.0309189
  70.5887347 131.8684353 196.9539189  70.0637347 132.8134353 197.0899189
  71.2377347 131.9864353 196.0859189  69.5857347 130.7644353 196.6909189
  68.9827347 130.6034353 197.5849189  68.9047347 131.0754353 195.8989189
  70.2437347 129.4864353 196.3029189  69.5397347 128.7214353 196.2979189
  70.6567347 129.5834353 195.3539189  70.9947347 129.2614353 196.9859189
  74.2027347 131.3754353 199.4999189  75.0477347 131.4514353 198.6029189
  74.0737347 130.3114353 200.2939189  73.2937347 130.1714353 200.9359189
  75.0627347 129.2384353 200.3049189  75.7487347 129.4224353 199.4779189
  75.8357347 129.2554353 201.6249189  76.5037347 128.3944353 201.6539189
  76.4627347 130.1464353 201.6549189  74.9617347 129.2344353 202.8469189
  74.5517347 128.0354353 203.4039189  74.8597347 127.1034353 202.9529189
  73.7527347 128.0174353 204.5309189  73.4397347 127.0754353 204.9559189
  73.3547347 129.2024353 205.1129189  72.7297347 129.1894353 205.9929189
  73.7567347 130.4034353 204.5689189  73.4467347 131.3334353 205.0229189
  74.5567347 130.4164353 203.4429189  74.8697347 131.3604353 203.0219189
  74.4477347 127.8634353 200.0569189  75.1387347 126.8484353 200.1929189
  73.1697347 127.8064353 199.6889189  72.5327347 128.6024353 199.7289189
  72.5587347 126.5734353 199.1869189  71.5047347 126.7834353 199.0079189
  73.2077347 126.1474353 197.8699189  74.2767347 126.0024353 198.0259189
  72.7967347 125.1864353 197.5609189  72.9977347 127.1594353 196.7619189
  71.8977347 127.7464353 196.6919189  73.9347347 127.3704353 195.9609189
  72.6327347 125.4424353 200.2099189  73.2407347 124.3974353 199.9709189
  72.0087347 125.6554353 201.3659189  71.6457347 126.5664353 201.6469189
  71.7827347 124.6024353 202.3479189  71.8827347 123.6334353 201.8589189
  72.8197347 124.6394353 203.4749189  72.8057347 125.6294353 203.9309189
  72.5227347 123.9294353 204.2469189  74.2427347 124.3224353 203.0429189
  74.4877347 124.8924353 202.1469189  74.9387347 124.6364353 203.8209189
  74.4207347 122.8374353 202.7679189  73.9917347 122.2634353 203.5889189
  73.8687347 122.5674353 201.8679189  75.8237347 122.4734353 202.6039189
  76.3397347 122.1914353 203.4379189  76.4777347 122.4824353 201.4499189
  75.8907347 122.8424353 200.3209189  74.9097347 123.1224353 200.3229189
  76.4187347 122.8394353 199.4479189  77.7587347 122.1224353 201.4299189
  78.2237347 121.8444353 202.2939189  78.2757347 122.1244353 200.5499189
  70.3837347 124.7754353 202.9139189  69.9927347 125.8884353 203.2799189
  69.6337347 123.6794353 202.9869189  69.9707347 122.7464353 202.7509189
  68.2537347 123.7194353 203.4149189  67.8457347 124.7094353 203.2139189
  67.6747347 123.0104353 202.8239189  68.0807347 123.3984353 204.8869189
  68.9937347 122.9344353 205.5729189  66.8697347 123.6534353 205.3709189
  66.1227347 124.0964353 204.8359189  66.5107347 123.3094353 206.7379189
  67.2197347 123.8014353 207.4039189  65.1017347 123.8044353 207.0579189
  64.8887347 123.6114353 208.1089189  65.0657347 124.8844353 206.9189189
  64.0247347 123.1644353 206.2129189  63.6407347 123.7344353 205.0069189
  64.1177347 124.6454353 204.6759189  62.6627347 123.1604353 204.2229189
  62.3607347 123.6314353 203.2989189  62.0737347 121.9854353 204.6229189
  61.1037347 121.4054353 203.8379189  60.7897347 120.5794353 204.2619189
  62.4497347 121.3884353 205.8069189  61.9847347 120.4654353 206.1199189
  63.4237347 121.9754353 206.5919189  63.7207347 121.4994353 207.5149189
  66.6077347 121.8064353 206.9739189  66.2637347 120.9914353 206.1139189
  67.0867347 121.4494353 208.1679189  67.3277347 122.1084353 208.9079189
  67.3057347 120.0484353 208.5079189  67.8187347 119.5614353 207.6789189
  68.1957347 119.9544353 209.7619189  67.8187347 120.6504353 210.5109189
  68.1447347 118.5534353 210.3509189  68.7797347 118.5074353 211.2359189
  67.1187347 118.3124353 210.6279189  68.4997347 117.8354353 209.6119189
  69.6367347 120.3404353 209.4129189  70.0757347 119.5494353 208.8059189
  69.6217347 121.2414353 208.7999189  70.5257347 120.5834353 210.6199189
  71.5277347 120.8514353 210.2859189  70.1127347 121.3964353 211.2179189
  70.5747347 119.6774353 211.2239189  65.9857347 119.3114353 208.7029189
  65.8377347 118.1654353 208.2579189  65.0077347 119.9414353 209.3599189
  65.0617347 120.9124353 209.6659189  63.7587347 119.2744353 209.6979189
  63.7637347 118.2994353 209.2109189  63.6317347 119.0644353 211.2069189
  64.3917347 118.3594353 211.5449189  63.8167347 120.0054353 211.7249189
  62.3447347 118.5774353 211.5459189  62.4347347 117.7904353 212.1229189
  62.5727347 120.0874353 209.1989189  62.5547347 121.3144353 209.3819189
  61.5737347 119.4504353 208.5779189  61.7297347 118.3344353 207.6339189
  62.4557347 117.5964353 207.9759189  62.0527347 118.6644353 206.6469189
  60.3547347 117.8134353 207.6319189  60.1437347 117.2344353 208.5309189
  60.1757347 117.1574353 206.7799189  59.4827347 119.0924353 207.5599189
  58.5477347 118.9674353 208.1059189  59.2197347 119.3374353 206.5309189
  60.3607347 120.1904353 208.1919189  60.5977347 121.0254353 207.5319189
  59.6397347 120.8494353 209.3499189  58.8067347 121.7304353 209.1079189
  59.9167347 120.4504353 210.5939189  60.6427347 119.7764353 210.8369189
  59.1647347 120.9794353 211.7239189  58.1057347 120.8864353 211.4829189
  59.4887347 120.1734353 212.9789189  60.5687347 120.0444353 213.0489189
  59.1777347 120.7414353 213.8559189  58.8277347 118.8164353 213.0109189
  59.5857347 117.6524353 213.0439189  60.6637347 117.7214353 213.0489189
  58.9847347 116.4094353 213.0709189  59.5877347 115.5134353 213.0969189
  57.6087347 116.3204353 213.0639189  57.0037347 115.0844353 213.0909189
  56.0297347 115.1964353 213.0829189  56.8367347 117.4604353 213.0289189
  55.7597347 117.3864353 213.0229189  57.4457347 118.6974353 213.0019189
  56.8367347 119.5884353 212.9729189  59.4387347 122.4574353 211.9679189
  58.6367347 123.1174353 212.6369189  60.5377347 122.9924353 211.4399189
  61.1877347 122.4774353 210.8459189  60.9137347 124.3824353 211.6679189
  60.6417347 124.6094353 212.6989189  62.4217347 124.5614353 211.4579189
  62.6687347 124.3024353 210.4279189  62.6757347 125.6134353 211.5919189
  63.2657347 123.7344353 212.3849189  63.0897347 123.8054353 213.7559189
  62.3357347 124.4624353 214.1639189  63.8657347 123.0464353 214.6089189
  63.7147347 123.1084353 215.6769189  64.8337347 122.2094353 214.0959189
  65.4427347 121.6164353 214.7619189  65.0237347 122.1304353 212.7329189
  65.7817347 121.4754353 212.3299189  64.2437347 122.8894353 211.8839189
  64.3967347 122.8244353 210.8169189  60.1617347 125.3614353 210.7759189
  60.2407347 126.5714353 211.0079189  59.4357347 124.8754353 209.7689189
  59.3397347 123.8824353 209.5579189  58.7057347 125.7624353 208.8719189
  59.3977347 126.4804353 208.4319189  58.0707347 124.9614353 207.7249189
  57.4677347 124.1604353 208.1519189  57.1597347 125.8564353 206.8929189
  56.7177347 125.2744353 206.0839189  56.3687347 126.2584353 207.5259189
  57.7407347 126.6774353 206.4729189  59.1557347 124.3314353 206.8489189
  59.6507347 125.1174353 206.2799189  59.9107347 123.8794353 207.4919189
  58.6367347 123.2804353 205.8869189  59.4657347 122.8814353 205.3019189
  58.1677347 122.4724353 206.4489189  57.9037347 123.7304353 205.2179189
  57.6477347 126.5234353 209.6589189  56.9487347 125.9514353 210.5059189
  57.5277347 127.8244353 209.3849189  58.1317347 128.3254353 208.7329189
  56.5037347 128.6504353 210.0069189  55.8207347 127.9584353 210.4999189
  57.1297347 129.6074353 211.0339189  56.3367347 130.1494353 211.5499189
  57.6617347 129.0274353 211.7879189  58.0837347 130.6004353 210.4039189
  58.6147347 130.3664353 209.3209189  58.3057347 131.7194353 211.0839189
  58.9387347 132.4264353 210.7099189  57.8427347 131.8724353 211.9799189
  55.6937347 129.4604353 209.0029189  54.8077347 130.2154353 209.4169189
  55.9657347 129.3264353 207.7049189  56.7117347 128.7284353 207.3499189
  55.2237347 130.0224353 206.6569189  54.4217347 130.6124353 207.0999189
  56.1247347 130.9984353 205.9009189  56.9417347 130.4364353 205.4489189
  55.3467347 131.7054353 204.7989189  56.0067347 132.3954353 204.2729189
  54.9587347 130.9674353 204.0959189  54.5167347 132.2594353 205.2379189
  56.6497347 131.9734353 206.8119189  57.2287347 132.5974353 206.3259189
  54.6397347 128.9764353 205.7169189  55.3827347 128.2104353 205.0939189
  53.3077347 128.9464353 205.6149189  52.6767347 129.5984353 206.0819189
  52.6507347 127.9354353 204.7939189  53.1177347 126.9764353 205.0189189
  51.1617347 127.8764353 205.1309189  50.7067347 127.0204353 204.6329189
  51.0337347 127.7274353 206.2029189  50.5027347 129.0654353 204.7329189
  49.5507347 129.0024353 204.9579189  52.8357347 128.1994353 203.3059189
  53.1327347 127.2694353 202.5459189  52.6687347 129.4444353 202.8709189
  52.4997347 130.2424353 203.4839189  52.7147347 129.7774353 201.4509189
  52.1937347 129.0134353 200.8739189  52.0077347 131.1064353 201.1949189
  51.0317347 131.0854353 201.6799189  52.5797347 131.9064353 201.6649189
  51.8187347 131.4354353 199.7249189  52.7917347 131.5744353 199.2529189
  51.3367347 130.5974353 199.2209189  50.9797347 132.6904353 199.5449189
  50.0077347 132.5494353 200.0169189  51.4617347 133.5274353 200.0509189
  50.7877347 133.0274353 198.0749189  51.7607347 133.1724353 197.6059189
  50.3127347 132.1864353 197.5689189  49.9597347 134.2504353 197.8859189
  49.8537347 134.4444353 196.8699189  49.0217347 134.1034353 198.3099189
  50.4247347 135.0594353 198.3459189  54.1687347 129.8274353 201.0009189
  54.8867347 130.7894353 201.2949189  54.6017347 128.7954353 200.2819189
  54.0027347 128.0244353 199.9859189  55.9777347 128.6714353 199.8499189
  55.9887347 128.3674353 198.8029189  56.4497347 129.6524353 199.9019189
  56.8077347 127.6914353 200.6479189  57.9097347 127.3424353 200.2069189
  56.3187347 127.2354353 201.7979189  55.4157347 127.5224353 202.1759189
  57.0297347 126.2744353 202.6369189  56.4527347 126.1214353 203.5489189
  57.1557347 124.9244353 201.9259189  57.7327347 125.0594353 201.0109189
  57.7207347 124.2424353 202.5609189  55.8217347 124.2814353 201.5769189
  55.1777347 125.0234353 201.1049189  55.9847347 123.4904353 200.8459189
  55.1147347 123.7044353 202.7879189  55.5207347 122.6744353 203.3249189
  54.0507347 124.3684353 203.2239189  53.7497347 125.2184353 202.7479189
  53.5347347 124.0284353 204.0349189  58.4047347 126.8174353 203.0299189
  59.4497347 126.2514353 202.7059189  58.3817347 127.9404353 203.7439189
  57.5217347 128.3834353 204.0669189  59.5897347 128.6464353 204.1329189
  60.4317347 128.0294353 203.8189189  59.6907347 130.0154353 203.4469189
  58.8147347 130.6054353 203.7159189  60.5617347 130.5394353 203.8409189
  59.7967347 129.9674353 201.9359189  60.6197347 129.3144353 201.6439189
  58.8867347 129.5404353 201.5159189  60.0197347 131.3604353 201.3709189
  60.7987347 131.8644353 201.9429189  60.3777347 131.2834353 200.3439189
  58.7467347 132.1934353 201.4029189  58.0027347 131.7444353 200.7459189
  58.3307347 132.1824353 202.4099189  58.9927347 133.6004353 200.9839189
  58.1007347 134.0274353 200.6609189  59.3647347 134.1424353 201.7899189
  59.6847347 133.6154353 200.2079189  59.6317347 128.8524353 205.6399189
  58.5997347 128.9254353 206.3129189  60.8527347 128.9444353 206.1569189
  61.6987347 128.7274353 205.6299189  61.1107347 129.3634353 207.5259189
  60.1857347 129.3654353 208.1029189  62.0637347 128.3914353 208.2199189
  61.6327347 127.3914353 208.1819189  62.9987347 128.3574353 207.6599189
  62.4317347 128.7984353 209.9359189  62.7317347 130.0604353 210.0279189
  61.6967347 130.7704353 207.4789189  62.8257347 130.9614353 207.0149189
  60.9237347 131.7514353 207.9439189  60.0457347 131.5894353 208.4379189
  61.2637347 133.1594353 207.7889189  62.2377347 133.2314353 207.3049189
  60.2317347 133.8724353 206.9079189  59.2477347 133.4464353 207.1019189
  60.1867347 134.9224353 207.1969189  60.5217347 133.7834353 205.4219189
  61.5817347 133.9694353 205.2499189  60.3147347 132.7714353 205.0749189
  59.7037347 134.7674353 204.6099189  60.1617347 135.1664353 203.5179189
  58.6017347 135.1424353 205.0639189  61.3257347 133.8234353 209.1539189
  60.3937347 133.6924353 209.9529189  62.4157347 134.5444353 209.4169189
  63.1977347 134.6514353 208.7699189  62.5777347 135.2514353 210.6789189
  61.5917347 135.3034353 211.1409189  63.5217347 134.5144353 211.6389189
  64.4777347 134.3524353 211.1399189  63.7167347 135.1514353 212.5019189
  62.9927347 133.1954353 212.1169189  61.8007347 133.1244353 212.8149189
  61.2447347 134.0284353 213.0159189  61.3147347 131.9134353 213.2569189
  60.3777347 131.8694353 213.7909189  62.0247347 130.7594353 213.0169189
  61.6467347 129.8094353 213.3649189  63.2197347 130.8174353 212.3319189
  63.7797347 129.9134353 212.1439189  63.6987347 132.0294353 211.8879189
  64.6367347 132.0694353 211.3549189  63.1177347 136.6524353 210.4339189
  63.7867347 136.9154353 209.4299189  62.8337347 137.5434353 211.3819189
  62.2407347 137.3294353 212.1839189  63.3327347 138.9094353 211.3789189
  64.0037347 139.0184353 210.5269189  62.1947347 139.9244353 211.2259189
  61.4607347 139.7494353 212.0119189  62.5947347 140.9264353 211.3809189
  61.4927347 139.8814353 209.8849189  62.2157347 140.0754353 209.0929189
  61.0977347 138.8794353 209.7169189  60.3647347 140.8874353 209.7909189
  60.0567347 141.5824353 210.7589189  59.7447347 140.9744353 208.6199189
  60.0337347 140.3784353 207.8439189  58.9797347 141.6374353 208.4959189
  64.0827347 139.1844353 212.6749189  63.6667347 138.7534353 213.7539189
  65.1927347 139.9134353 212.5599189  65.5487347 140.2664353 211.6719189
  66.0077347 140.2744353 213.7199189  66.9147347 140.7594353 213.3589189
  65.2657347 141.2654353 214.6189189  64.2827347 140.8634353 214.8629189
  65.8077347 141.3744353 215.5589189  65.1037347 142.6274353 213.9739189
  65.9657347 143.0054353 213.1529189  64.1117347 143.3194353 214.2859189
  66.4147347 139.0304353 214.5039189  66.1217347 138.8924353 215.6929189
  67.0977347 138.1144353 213.8249189  67.4207347 138.2384353 212.8659189
  67.4437347 136.8334353 214.4149189  66.8087347 136.6944353 215.2899189
  67.1937347 135.7024353 213.4179189  67.4577347 134.7494353 213.8759189
  66.1407347 135.6904353 213.1379189  67.8037347 135.8594353 212.5289189
  68.8977347 136.8014353 214.8669189  69.7847347 137.4064353 214.2509189
  69.1267347 136.0894353 215.9689189  68.3907347 135.7604353 216.5939189
  70.4687347 135.7154353 216.3809189  71.1027347 136.5974353 216.2869189
  70.4907347 135.2474353 217.8379189  69.6397347 134.5874353 218.0049189
  71.3907347 134.6544353 217.9999189  70.4517347 136.3574353 218.8639189
  71.4097347 137.3624353 218.8659189  72.1887347 137.3544353 218.1179189
  71.3837347 138.3704353 219.8069189  72.1317347 139.1494353 219.7889189
  70.3977347 138.3774353 220.7699189  70.3687347 139.3804353 221.7109189
  69.6107347 139.2394353 222.3159189  69.4417347 137.3854353 220.7949189
  68.6707347 137.3924353 221.5519189  69.4747347 136.3824353 219.8479189
  68.7267347 135.6034353 219.8729189  70.9997347 134.6024353 215.4899189
  70.2497347 133.7474353 215.0089189  72.3087347 134.6234353 215.2759189
  72.9257347 135.3304353 215.6759189  73.0027347 133.6434353 214.4499189
  72.2907347 132.9034353 214.0849189  73.6337347 134.2864353 213.2049189
  74.4867347 134.8864353 213.5209189  74.1337347 133.2164353 212.2469189
  74.5777347 133.6904353 211.3709189  74.8837347 132.6024353 212.7459189
  73.2997347 132.5884353 211.9359189  72.6367347 135.2034353 212.5159189
  73.1007347 135.6504353 211.6369189  71.7627347 134.6274353 212.2119189
  72.3307347 135.9914353 213.2039189  74.0657347 132.9864353 215.3139189
  74.9127347 133.6764353 215.8979189  74.0207347 131.6574353 215.3929189
  73.2947347 131.0964353 214.9469189  75.0027347 130.8704353 216.1239189
  75.6617347 131.5364353 216.6809189  74.3227347 129.9524353 217.1399189
  73.7827347 130.5744353 217.8539189  73.5797347 129.3524353 216.6149189
  75.2377347 129.0074353 217.9219189  75.8727347 128.4814353 217.2099189
  76.1327347 129.7864353 218.8699189  76.7747347 129.0944353 219.4149189
  76.7497347 130.4804353 218.2999189  75.5167347 130.3434353 219.5759189
  74.4187347 127.9804353 218.6829189  75.0867347 127.3174353 219.2329189
  73.7557347 128.4894353 219.3829189  73.8247347 127.3954353 217.9809189
  75.8147347 130.0594353 215.1219189  75.2847347 129.1454353 214.4799189
  77.0967347 130.3894353 215.0019189  77.5407347 131.1134353 215.5659189
  77.9987347 129.7524353 214.0539189  77.4157347 129.2604353 213.2749189
  78.9007347 130.7934353 213.3859189  79.4357347 131.3314353 214.1679189
  79.6477347 130.2654353 212.7939189  78.2147347 131.8214353 212.4829189
  77.4397347 132.3164353 213.0679189  79.2177347 132.8594353 212.0149189
  78.7177347 133.5854353 211.3729189  79.6427347 133.3704353 212.8789189
  80.0147347 132.3694353 211.4559189  77.5377347 131.1614353 211.2989189
  77.0617347 131.9224353 210.6809189  78.2797347 130.6254353 210.7069189
  76.7837347 130.4604353 211.6559189  78.8437347 128.7274353 214.7939189
  79.5417347 129.0734353 215.7529189  78.7837347 127.4714353 214.3529189
  78.2167347 127.1734353 213.5589189  79.5427347 126.3984353 214.9869189
  80.1717347 126.8224353 215.7699189  78.6127347 125.3784353 215.6499189
  77.9637347 125.8844353 216.3649189  77.9667347 124.9274353 214.8969189
  79.3527347 124.3674353 216.3109189  79.3347347 123.5464353 215.7769189
  80.4127347 125.7254353 213.9399189  79.8977347 125.2034353 212.9459189
  81.7277347 125.7354353 214.1649189  82.1747347 126.1864353 214.9629189
  82.6407347 125.0724353 213.2409189  82.3807347 125.3724353 212.2259189
  84.0797347 125.4994353 213.5319189  84.1277347 126.5884353 213.5429189
  84.3517347 125.1584353 214.5309189  85.1057347 124.9734353 212.5369189
  84.7497347 124.0324353 212.1169189  85.1977347 125.6774353 211.7099189
  86.4687347 124.7574353 213.1629189  86.6327347 123.7674353 213.9069189
  87.3767347 125.5784353 212.9139189  82.5037347 123.5564353 213.3269189
  82.6027347 122.8584353 212.3109189  82.2777347 123.0324353 214.5269189
  82.1377347 123.5964353 215.3659189  82.2067347 121.6004353 214.7659189
  82.5837347 121.0924353 213.8779189  83.0787347 121.2044353 215.9639189
  82.8117347 121.8264353 216.8179189  82.8567347 120.1734353 216.2389189
  84.5697347 121.3364353 215.7029189  84.8437347 120.7254353 214.8429189
  84.8037347 122.3694353 215.4479189  85.3937347 120.9134353 216.9069189
  85.1887347 121.5814353 217.7439189  85.0977347 119.9114353 217.2189189
  86.8797347 120.9314353 216.5919189  87.0887347 120.2194353 215.7929189
  87.1587347 121.9174353 216.2209189  87.7127347 120.5974353 217.7809189
  88.7197347 120.6884353 217.5359189  87.4857347 121.2494353 218.5579189
  87.5157347 119.6204353 218.0799189  80.7657347 121.1654353 215.0029189
  79.8817347 121.9804353 215.2809189  80.5457347 119.8584353 214.8899189
  81.2767347 119.1714353 214.7069189  79.2077347 119.2954353 215.0229189
  78.5457347 119.8064353 214.3239189  79.2407347 117.8024353 214.6899189
  79.6187347 117.6764353 213.6749189  79.9467347 117.3084353 215.3569189
  77.8957347 117.1094353 214.8009189  77.5927347 117.0634353 215.8469189
  77.1387347 117.6924353 214.2749189  77.9507347 115.7064353 214.2239189
  78.2817347 115.7514353 213.1869189  78.6877347 115.1164353 214.7689189
  76.5967347 115.0204353 214.2959189  76.3007347 114.9094353 215.3389189
  75.8457347 115.6484353 213.8169189  76.6157347 113.6834353 213.6409189
  75.6737347 113.2484353 213.7119189  76.8727347 113.7914353 212.6389189
  77.3137347 113.0754353 214.1139189  78.6637347 119.5084353 216.4289189
  79.4117347 119.4894353 217.4099189  77.3527347 119.7134353 216.5179189
  76.7367347 119.7754353 215.7069189  76.6667347 119.8704353 217.7959189
  77.3957347 120.0614353 218.5829189  75.7117347 121.0754353 217.7619189
  75.0767347 121.0084353 216.8779189  74.8037347 121.0654353 218.9909189
  74.1327347 121.9234353 218.9549189  74.2177347 120.1464353 219.0029189
  75.4127347 121.1184353 219.8939189  76.5167347 122.3754353 217.6739189
  77.1997347 122.4234353 218.5219189  77.1287347 122.3494353 216.7719189
  75.6737347 123.6344353 217.6549189  76.3237347 124.5064353 217.5909189
  75.0087347 123.6144353 216.7919189  75.0807347 123.6894353 218.5679189
  75.9127347 118.5834353 218.1009189  75.0107347 118.1884353 217.3519189
  76.2817347 117.9264353 219.2019189  76.9797347 118.2664353 219.8629189
  75.6967347 116.6374353 219.5489189  74.9637347 116.3994353 218.7789189
  76.7847347 115.5624353 219.5859189  76.3297347 114.5854353 219.7499189
  77.2917347 115.5194353 218.6219189  77.7277347 115.8284353 220.6099189
  78.4117347 115.1264353 220.6149189  74.9617347 116.6724353 220.8829189
  73.8027347 116.2534353 220.9699189  75.6227347 117.1684353 221.9249189
  76.5077347 117.6714353 221.8569189  75.1107347 117.0214353 223.2789189
  74.5597347 116.0824353 223.3229189  76.2627347 116.9794353 224.2819189
  76.9097347 116.1304353 224.0619189  76.8707347 117.8784353 224.1809189
  75.7767347 116.8784353 225.6079189  76.4487347 117.2264353 226.2299189
  74.1527347 118.1554353 223.6399189  74.2097347 119.2594353 223.0939189
  73.2607347 117.8544353 224.5879189  73.1947347 116.9434353 225.0419189
  72.2867347 118.8374353 225.0569189  71.7857347 119.2754353 224.1939189
  71.2277347 118.1444353 225.9369189  70.8377347 117.2854353 225.3899189
  71.8497347 117.6494353 227.2339189  71.0867347 117.1634353 227.8409189
  72.6427347 116.9364353 227.0079189  72.2667347 118.4934353 227.7829189
  70.0727347 119.0984353 226.2349189  70.4167347 119.8694353 226.9239189
  69.7807347 119.6024353 225.3139189  68.8657347 118.4124353 226.8259189
  68.0837347 119.1484353 227.0129189  68.4967347 117.6604353 226.1289189
  69.1437347 117.9324353 227.7639189  72.9717347 119.9754353 225.8019189
  72.5167347 121.1254353 225.7529189  74.0567347 119.6784353 226.5219189
  74.4757347 118.7504353 226.5849189  74.7307347 120.7164353 227.2929189
  73.9947347 121.1594353 227.9639189  75.8667347 120.1114353 228.1189189
  76.5367347 119.5704353 227.4509189  76.4457347 120.9204353 228.5649189
  75.4087347 119.1674353 229.2239189  76.1777347 119.1184353 229.9949189
  74.5127347 119.5734353 229.6929189  75.1167347 117.7674353 228.7219189
  75.5387347 117.3844353 227.6309189  74.3887347 116.9934353 229.5179189
  74.0587347 117.3504353 230.4149189  74.1597347 116.0414353 229.2329189
  75.2707347 121.8204353 226.3939189  75.2127347 123.0004353 226.7599189
  75.8017347 121.4624353 225.2249189  75.8457347 120.5014353 224.8869189
  76.3737347 122.4494353 224.3189189  76.9847347 123.1154353 224.9279189
  77.2297347 121.7514353 223.2609189  77.7987347 122.4934353 222.7009189
  77.9517347 121.0954353 223.7469189  76.4217347 120.9984353 222.3729189
  75.7617347 120.4864353 222.8859189  75.3197347 123.3064353 223.6289189
  75.6517347 124.3944353 223.1439189  74.0707347 122.8534353 223.5759189
  73.7487347 122.0044353 224.0399189  73.0397347 123.5654353 222.8239189
  73.5257347 124.2954353 222.1769189  72.2557347 122.5664353 221.9459189
  72.9827347 121.9534353 221.4129189  71.3867347 121.6604353 222.7999189
  70.8447347 120.9654353 222.1579189  72.0157347 121.1004353 223.4919189
  70.6757347 122.2644353 223.3639189  71.3887347 123.3044353 220.9209189
  70.7497347 122.5804353 220.4159189  70.7317347 123.9954353 221.4489189
  72.1707347 124.0734353 219.8809189  71.4797347 124.5654353 219.1959189
  72.7897347 124.8234353 220.3729189  72.8077347 123.3864353 219.3229189
  72.1107347 124.3504353 223.7419189  71.5907347 125.3984353 223.3519189
  71.8817347 123.8714353 224.9659189  72.3427347 123.0534353 225.3639189
  70.9087347 124.5254353 225.8469189  69.9477347 124.5484353 225.3339189
  70.7337347 123.7114353 227.1369189  71.7207347 123.4274353 227.5019189
  70.0417347 124.5464353 228.2039189  69.9257347 123.9534353 229.1109189
  70.6427347 125.4294353 228.4219189  69.0597347 124.8554353 227.8449189
  69.9337347 122.4544353 226.8599189  69.8167347 121.8864353 227.7829189
  68.9507347 122.7264353 226.4739189  70.4567347 121.8454353 226.1229189
  71.2587347 125.9864353 226.1159189  70.3517347 126.8294353 226.0859189
  72.5097347 126.3494353 226.4119189  73.6947347 125.4924353 226.5829189
  74.1237347 125.2014353 225.6239189  73.4537347 124.5724353 227.1159189
  74.6297347 126.3584353 227.3679189  75.6687347 126.1074353 227.1559189
  74.4817347 126.2264353 228.4399189  74.3197347 127.7524353 226.9519189
  74.8547347 128.0234353 226.0419189  74.6117347 128.4694353 227.7189189
  72.8017347 127.7594353 226.7299189  72.2277347 128.1054353 227.5899189
  72.4007347 128.7364353 225.6379189  71.9017347 129.8284353 225.9459189
  72.6027347 128.3834353 224.3669189  73.0447347 127.5134353 224.0699189
  72.1827347 129.2634353 223.2829189  72.6327347 130.2414353 223.4559189
  72.6657347 128.7104353 221.9409189  72.3467347 129.3744353 221.1379189
  73.7537347 128.6424353 221.9459189  72.2407347 127.7194353 221.7819189
  70.6727347 129.4464353 223.2589189  70.1907347 130.5704353 223.0729189
  69.9147347 128.3634353 223.4459189  70.2757347 127.4144353 223.5469189
  68.4647347 128.4804353 223.5189189  68.1227347 128.9584353 222.6009189
  67.8287347 127.0974353 223.6349189  68.4557347 126.4874353 224.2849189
  66.8647347 127.2064353 224.1319189  67.6087347 126.3324353 222.3299189
  67.0807347 126.9804353 221.6309189  68.9297347 125.9514353 221.6939189
  68.7437347 125.4084353 220.7669189  69.5027347 126.8534353 221.4779189
  69.4937347 125.3184353 222.3789189  66.7627347 125.1004353 222.5929189
  66.6087347 124.5584353 221.6599189  67.2727347 124.4544353 223.3079189
  65.7977347 125.4014353 223.0009189  68.0357347 129.3484353 224.6919189
  67.1057347 130.1504353 224.5569189  68.6867347 129.1964353 225.8459189
  69.4307347 128.5174353 226.0089189  68.3507347 130.0354353 226.9919189
  67.2867347 129.9224353 227.2019189  69.1497347 129.5894353 228.2169189
  70.1897347 129.4454353 227.9259189  69.1337347 130.3884353 228.9579189
  68.6377347 128.3114353 228.8609189  67.6067347 128.4584353 229.1829189
  68.6297347 127.5124353 228.1189189  69.4767347 127.8834353 230.0489189
  70.6287347 128.3514353 230.1649189  68.9827347 127.0794353 230.8679189
  68.6127347 131.5044353 226.6899189  67.7817347 132.3664353 226.9989189
  69.7597347 131.8064353 226.0769189  70.4687347 131.1234353 225.8089189
  70.0797347 133.1904353 225.7399189  70.0537347 133.7924353 226.6479189
  71.5007347 133.2854353 225.1549189  71.6847347 132.4134353 224.5279189
  71.6357347 134.5324353 224.2759189  72.6457347 134.5844353 223.8709189
  70.9187347 134.4794353 223.4569189  71.4387347 135.4224353 224.8739189
  72.5347347 133.2904353 226.2849189  72.3397347 134.1424353 226.9369189
  72.4027347 132.3914353 226.8869189  73.9707347 133.3554353 225.8109189
  74.6387347 133.3554353 226.6719189  74.1867347 132.4904353 225.1839189
  74.1227347 134.2684353 225.2349189  69.0407347 133.7514353 224.7759189
  68.5557347 134.8764353 224.9449189  68.6877347 132.9764353 223.7479189
  69.0537347 132.0404353 223.5739189  67.7117347 133.4504353 222.7709189
  68.0587347 134.4074353 222.3809189  67.5987347 132.4524353 221.6199189
  66.8687347 132.8134353 220.8959189  68.5687347 132.3454353 221.1349189
  67.2777347 131.4854353 222.0069189  66.3497347 133.6814353 223.4119189
  65.6917347 134.6934353 223.1429189  65.9077347 132.7554353 224.2669189
  66.4397347 131.9344353 224.5559189  64.5817347 132.8704353 224.8629189
  63.8697347 133.0974353 224.0699189  64.1907347 131.5464353 225.5229189
  64.3087347 130.7384353 224.8009189  64.8757347 131.3414353 226.3459189
  62.7607347 131.5404353 226.0499189  61.9067347 132.2644353 225.5389189
  62.4957347 130.7384353 227.0779189  61.5557347 130.7084353 227.4719189
  63.2327347 130.1544353 227.4719189  64.5237347 134.0094353 225.8729189
  63.4717347 134.6324353 226.0539189  65.6417347 134.2954353 226.5429189
  66.5287347 133.8044353 226.4309189  65.6527347 135.3794353 227.5189189
  64.8767347 135.1814353 228.2579189  67.0077347 135.4354353 228.2239189
  67.0067347 136.2474353 228.9509189  67.1907347 134.4904353 228.7359189
  67.7937347 135.6074353 227.4889189  65.3377347 136.7164353 226.8609189
  64.6447347 137.5564353 227.4449189  65.8417347 136.9324353 225.6479189
  66.3847347 136.2384353 225.1339189  65.6637347 138.1894353 224.9349189
  65.4447347 138.9504353 225.6839189  66.9457347 138.5394353 224.1759189
  67.2047347 137.7114353 223.5159189  66.7577347 139.4054353 223.5419189
  68.1117347 138.8334353 225.0689189  68.2577347 140.0324353 225.7319189
  69.3707347 140.0064353 226.4419189  69.7427347 140.8084353 227.0619189
  69.9507347 138.8344353 226.2649189  70.8267347 138.5364353 226.6929189
  69.1837347 138.0814353 225.4109189  69.3957347 137.0774353 225.0749189
  64.4857347 138.1644353 223.9659189  64.2037347 139.1844353 223.3299189
  63.7957347 137.0324353 223.8399189  64.0027347 136.1854353 224.3689189
  62.6657347 136.8984353 222.9219189  62.3377347 135.8594353 222.9509189
  61.4927347 137.7794353 223.3599189  61.8857347 138.7264353 223.7309189
  60.8817347 138.0084353 222.4869189  60.6047347 137.1664353 224.4299189
  59.6397347 137.6734353 224.4359189  60.4137347 136.1204353 224.1889189
  61.2347347 137.2614353 225.8089189  62.1047347 136.6064353 225.8569189
  61.5917347 138.2774353 225.9769189  60.2927347 136.8974353 226.8599189
  59.3287347 136.7044353 226.5879189  60.6037347 136.7994353 228.1459189
  61.8307347 137.0374353 228.5819189  62.5637347 137.3034353 227.9239189
  62.0437347 136.9554353 229.5759189  59.6597347 136.4544353 229.0169189
  58.7107347 136.2684353 228.6929189  59.8847347 136.3754353 230.0089189
  63.0807347 137.2254353 221.4889189  62.5767347 138.1624353 220.8649189
  64.0207347 136.4414353 220.9639189  64.4987347 135.7024353 221.4789189
  64.4467347 136.5844353 219.5819189  63.6817347 137.1614353 219.0629189
  65.7817347 137.3344353 219.4829189  66.5267347 136.8074353 220.0789189
  66.1247347 137.3084353 218.4489189  65.7187347 138.7824353 219.9439189
  64.7957347 139.2394353 219.5879189  65.6937347 138.8194353 221.0329189
  66.9117347 139.5764353 219.4339189  67.8277347 139.0174353 219.6239189
  66.8317347 139.6994353 218.3539189  67.0047347 140.9424353 220.0949189
  67.1227347 140.8154353 221.1709189  67.8957347 141.4574353 219.7359189
  65.8067347 141.7834353 219.8259189  65.9307347 142.7164353 220.2679189
  65.6877347 141.9004353 218.7989189  64.9627347 141.3224353 220.2219189
  64.5917347 135.2164353 218.9249189  64.8587347 134.2214353 219.6059189
  64.4207347 135.1314353 217.6069189  63.8867347 136.1634353 216.7029189
  64.4257347 137.1054353 216.8069189  62.8367347 136.3724353 216.9089189
  64.0727347 135.5694353 215.3419189  65.0027347 135.9184353 214.8919189
  63.2637347 135.8694353 214.6759189  64.0927347 134.0994353 215.5119189
  64.7117347 133.6244353 214.7509189  63.0917347 133.6794353 215.4169189
  64.6617347 133.8614353 216.9149189  64.1977347 133.0134353 217.4189189
  66.1447347 133.5274353 216.8639189  67.0097347 134.3634353 217.1339189
  66.4317347 132.2734353 216.5179189  65.7287347 131.5814353 216.2579189
  67.8007347 131.7784353 216.4819189  68.4707347 132.6344353 216.3969189
  68.1447347 131.0224353 217.7719189  68.0397347 131.7124353 218.6089189
  67.4047347 130.2354353 217.9129189  69.5367347 130.3894353 217.8439189
  69.6737347 129.7634353 216.9619189  70.6147347 131.4594353 217.8379189
  71.5957347 130.9874353 217.8899189  70.5417347 132.0444353 216.9209189
  70.4817347 132.1154353 218.6989189  69.6597347 129.5124353 219.0779189
  70.6557347 129.0704353 219.1129189  69.4997347 130.1164353 219.9709189
  68.9127347 128.7194353 219.0369189  67.9947347 130.8684353 215.2789189
  67.2347347 129.9124353 215.0859189  69.0207347 131.1634353 214.4839189
  69.5897347 132.0024353 214.5969189  69.4367347 130.3204353 213.3709189
  68.7217347 129.5094353 213.2369189  69.4497347 131.0934353 212.0399189
  68.4367347 131.4474353 211.8489189  70.3647347 132.3054353 212.1149189
  70.3527347 132.8304353 211.1599189  70.0177347 132.9754353 212.9019189
  71.3807347 131.9804353 212.3369189  69.8747347 130.1814353 210.9009189
  69.8787347 130.7434353 209.9669189  70.8757347 129.7964353 211.0969189
  69.1757347 129.3494353 210.8209189  70.8097347 129.7554353 213.7019189
  71.7497347 130.5094353 213.9859189  70.9217347 128.4324353 213.6689189
  70.1637347 127.8184353 213.3709189  72.1327347 127.7174353 214.0519189
  72.8247347 128.4034353 214.5409189  71.8307347 126.5994353 215.0629189
  71.1187347 125.9104353 214.6099189  73.1007347 125.8304353 215.4009189
  72.8687347 125.0424353 216.1179189  73.5097347 125.3864353 214.4929189
  73.8337347 126.5114353 215.8339189  71.2007347 127.1764353 216.3329189
  71.9837347 127.6164353 216.9499189  70.5207347 127.9824353 216.0579189
  70.4457347 126.1524353 217.1509189  70.0257347 126.6314353 218.0359189
  69.6397347 125.7294353 216.5509189  71.1257347 125.3574353 217.4569189
  72.7537347 127.1454353 212.7879189  72.2347347 126.1774353 212.2189189
  73.8707347 127.7214353 212.3579189  74.2867347 128.5414353 212.7999189
  74.6137347 127.2304353 211.2029189  73.9677347 126.6184353 210.5739189
  75.1047347 128.3774353 210.3069189  75.8217347 128.9734353 210.8719189
  75.7927347 127.8194353 209.0689189  76.1367347 128.6424353 208.4419189
  76.6457347 127.2114353 209.3699189  75.0887347 127.2044353 208.5079189
  73.9377347 129.2794353 209.8979189  73.3097347 128.7454353 209.1849189
  73.3227347 129.4824353 210.7749189  74.3687347 130.5914353 209.2859189
  73.4877347 131.1764353 209.0219189  74.9717347 131.1474353 210.0039189
  74.9587347 130.3984353 208.3899189  75.7787347 126.4134353 211.7389189
  76.6807347 126.9614353 212.3859189  75.7657347 125.1094353 211.4699189
  75.1047347 124.6524353 210.8419189  76.7427347 124.2254353 212.0879189
  77.6357347 124.8104353 212.3069189  76.2197347 123.6504353 213.4099189
  76.9737347 122.9944353 213.8449189  76.0047347 124.4654353 214.1009189
  75.3087347 123.0824353 213.2239189  77.1007347 123.0984353 211.1329189
  76.3917347 122.8264353 210.1629189  78.2267347 122.4474353 211.4279189
  78.8437347 122.7024353 212.1989189  78.6767347 121.2954353 210.6579189
  78.9417347 121.6304353 209.6549189  79.9147347 120.6714353 211.3019189
  80.7087347 121.4174353 211.3379189  79.6807347 120.4044353 212.3329189
  80.4307347 119.4364353 210.5769189  79.9237347 118.5544353 210.9689189
  80.1737347 119.5084353 209.5199189  81.9307347 119.2494353 210.7119189
  82.4367347 118.1934353 210.2769189  82.6057347 120.1514353 211.2519189
  77.5607347 120.2654353 210.5509189  77.3457347 119.6864353 209.4829189
  76.8567347 120.0274353 211.6529189  77.0657347 120.4514353 212.5569189
  75.7097347 119.1294353 211.6709189  75.0017347 119.4324353 210.8999189
  76.1097347 117.6854353 211.3479189  76.8737347 117.6894353 210.5709189
  76.5567347 117.2294353 212.2319189  74.9357347 116.8434353 210.8909189
  73.7997347 117.3614353 210.8709189  75.1477347 115.6604353 210.5519189
  75.0657347 119.2184353 213.0469189  75.6727347 119.6994353 214.0069189
  73.8247347 118.7454353 213.1289189  73.3067347 118.3944353 212.3239189
  73.0787347 118.6814353 214.3809189  73.7057347 119.0384353 215.1979189
  71.8417347 119.5954353 214.3679189  71.1737347 119.2634353 213.5729189
  71.0947347 119.5014353 215.6879189  70.2227347 120.1544353 215.6599189
  70.7727347 118.4734353 215.8509189  71.7527347 119.8084353 216.5009189
  72.2497347 121.0334353 214.0859189  71.3637347 121.6684353 214.0799189
  72.9357347 121.3754353 214.8609189  72.7417347 121.0884353 213.1149189
  72.6787347 117.2294353 214.5989189  72.1407347 116.5874353 213.6899189
  72.9427347 116.7114353 215.7969189  73.2757347 117.2584353 216.5909189
  72.7747347 115.2954353 216.0759189  72.8377347 114.7444353 215.1369189
  73.8897347 114.8054353 216.9969189  74.7477347 115.4724353 216.9109189
  73.5497347 114.8554353 218.0319189  74.3237347 113.3884353 216.6799189
  73.4747347 112.5914353 216.2289189  75.5157347 113.0724353 216.8819189
  71.3987347 115.0204353 216.6819189  70.5307347 115.8924353 216.7549189
  71.2027347 113.7764353 217.1259189  71.9327347 113.0684353 217.2079189
  69.8767347 113.3444353 217.5359189  69.1787347 113.5144353 216.7159189
  69.8947347 112.2704353 217.7219189  69.3637347 114.0524353 218.7769189
  68.2077347 114.4744353 218.8229189  70.2067347 114.1804353 219.8019189
  71.1907347 113.9134353 219.7819189  69.7397347 114.7374353 221.0699189
  68.8157347 114.2334353 221.3539189  70.7947347 114.4984353 222.1509189
  71.0297347 113.4344353 222.1799189  71.7097347 115.0194353 221.8679189
  70.3907347 114.9464353 223.5449189  70.3477347 116.0354353 223.5759189
  69.3877347 114.5814353 223.7649189  71.3517347 114.4504353 224.6089189
  71.5187347 113.2184353 224.7289189  71.9457347 115.2874353 225.3189189
  69.4207347 116.2244353 220.9399189  68.3387347 116.6794353 221.3389189
  70.3477347 116.9964353 220.3689189  71.2487347 116.6634353 220.0269189
  70.1107347 118.4254353 220.1949189  69.8337347 118.8484353 221.1599189
  71.3847347 119.1124353 219.7039189  71.1977347 120.1784353 219.5769189
  72.1807347 118.9684353 220.4349189  71.6857347 118.6814353 218.7489189
  68.9597347 118.6744353 219.2299189  68.1337347 119.5674353 219.4549189
  68.8907347 117.9004353 218.1459189  69.5667347 117.1744353 217.9079189
  67.7927347 118.0584353 217.1979189  67.7647347 119.0994353 216.8759189
  68.0227347 117.1684353 215.9779189  69.0137347 117.3834353 215.5789189
  68.0307347 116.1294353 216.3089189  67.0087347 117.3024353 214.8409189
  66.0287347 117.0154353 215.2209189  66.9157347 118.7414353 214.3569189
  66.1877347 118.8074353 213.5489189  66.6027347 119.3824353 215.1809189
  67.8907347 119.0674353 213.9939189  67.3807347 116.3744353 213.6959189
  66.6517347 116.4784353 212.8919189  68.3717347 116.6354353 213.3239189
  67.3857347 115.3434353 214.0499189  66.4537347 117.7374353 217.8499189
  65.4527347 118.4154353 217.5929189  66.4137347 116.6964353 218.6839189
  67.2027347 116.0794353 218.8779189  65.1847347 116.3674353 219.3969189
  64.3877347 116.2264353 218.6669189  65.3697347 115.0714353 220.1849189
  66.2427347 115.1564353 220.8319189  64.5077347 114.9094353 220.8329189
  65.5267347 113.9654353 219.3149189  66.4507347 113.9334353 218.9899189
  64.7777347 117.5004353 220.3249189  63.6017347 117.8764353 220.3789189
  65.7397347 118.0674353 221.0559189  66.7147347 117.7694353 221.0699189
  65.4217347 119.2034353 221.9159189  64.6547347 118.8924353 222.6259189
  66.6647347 119.6424353 222.6899189  67.4107347 119.9894353 221.9749189
  66.3307347 120.7804353 223.6449189  67.2297347 121.0774353 224.1859189
  65.9507347 121.6304353 223.0789189  65.5727347 120.4494353 224.3549189
  67.1817347 118.5354353 223.4389189  67.6187347 117.9044353 222.8299189
  64.8697347 120.3654353 221.0989189  63.8637347 120.9814353 221.4789189
  65.5087347 120.6694353 219.9659189  66.3167347 120.1614353 219.6059189
  65.0727347 121.7914353 219.1409189  65.0707347 122.6874353 219.7619189
  66.0387347 121.9894353 217.9739189  66.1167347 121.0464353 217.4339189
  65.5997347 122.7144353 217.2879189  67.4527347 122.4584353 218.3239189
  67.8517347 121.7974353 219.0929189  68.3587347 122.3794353 217.1069189
  69.3597347 122.7174353 217.3759189  68.4057347 121.3494353 216.7549189
  67.9617347 123.0154353 216.3159189  67.4247347 123.8704353 218.8729189
  68.4387347 124.1864353 219.1159189  67.0047347 124.5434353 218.1249189
  66.8107347 123.8984353 219.7729189  63.6577347 121.5794353 218.6219189
  62.8097347 122.4734353 218.7279189  63.3817347 120.4034353 218.0529189
  64.0407347 119.6284353 217.9709189  62.0587347 120.1534353 217.4909189
  61.8147347 120.9594353 216.7989189  62.0477347 118.8354353 216.6909189
  61.0437347 118.6874353 216.2939189  63.0167347 118.9144353 215.5209189
  62.9957347 117.9754353 214.9669189  62.7247347 119.7314353 214.8609189
  64.0247347 119.0934353 215.8949189  62.3667347 117.6504353 217.5829189
  62.3517347 116.7354353 216.9909189  63.3557347 117.7814353 218.0229189
  61.6227347 117.5814353 218.3769189  61.0047347 120.1514353 218.5899189
  59.9037347 120.6854353 218.4119189  61.3177347 119.5564353 219.7439189
  62.2127347 119.1064353 219.9379189  60.3587347 119.5134353 220.8399189
  59.4317347 119.0564353 220.4919189  60.9347347 118.6654353 221.9769189
  61.2817347 117.7284353 221.5419189  61.8147347 119.1844353 222.3579189
  60.0547347 118.3154353 223.1759189  59.0277347 118.1954353 222.8309189
  60.5407347 117.0134353 223.7939189  59.9147347 116.7614353 224.6499189
  60.4827347 116.2154353 223.0539189  61.5737347 117.1294353 224.1219189
  60.0657347 119.4264353 224.2099189  59.4307347 119.1474353 225.0509189
  61.0847347 119.5854353 224.5619189  59.6897347 120.3454353 223.7609189
  60.0127347 120.9184353 221.3159189  58.8337347 121.2614353 221.4799189
  61.0317347 121.7554353 221.5309189  62.0157347 121.5164353 221.4059189
  60.7777347 123.1224353 221.9779189  60.1517347 123.0794353 222.8689189
  62.0967347 123.8104353 222.3289189  62.8367347 123.5824353 221.5619189
  61.9517347 124.8904353 222.3219189  62.6317347 123.3864353 223.6809189
  62.3547347 124.0224353 224.6979189  63.4027347 122.3074353 223.6989189
  63.7927347 121.9734353 224.5809189  63.6057347 121.8114353 222.8309189
  60.0217347 123.9184353 220.9229189  59.1147347 124.6914353 221.2529189
  60.3747347 123.7444353 219.6479189  61.1187347 123.1224353 219.3329189
  59.6847347 124.4664353 218.5859189  59.7337347 125.5344353 218.8009189
  60.3737347 124.1934353 217.2479189  61.4397347 124.3954353 217.3569189
  60.2717347 123.1334353 217.0139189  59.8437347 125.0034353 216.0759189
  59.4227347 125.9404353 216.4399189  60.6657347 125.2614353 215.4079189
  58.7837347 124.2344353 215.3059189  59.1917347 123.2744353 214.9899189
  57.9417347 124.0214353 215.9639189  58.3107347 124.9674353 214.1369189
  58.7457347 124.7584353 213.2379189  57.3537347 125.8874353 214.1609189
  56.7487347 126.2284353 215.2869189  57.0147347 125.7814353 216.1639189
  56.0167347 126.9384353 215.2779189  56.9987347 126.4814353 213.0259189
  57.4597347 126.2284353 212.1519189  56.2647347 127.1904353 213.0289189
  58.2137347 124.0814353 218.5249189  57.3437347 124.9464353 218.3729189
  57.9147347 122.7884353 218.6469189  58.6017347 122.0574353 218.8319189
  56.5447347 122.3114353 218.5209189  56.1137347 122.8344353 217.6679189
  56.5377347 120.7974353 218.2889189  57.2427347 120.3404353 218.9839189
  55.5487347 120.4164353 218.5409189  56.8867347 120.3324353 216.8729189
  57.8427347 120.7774353 216.5979189  57.0287347 118.8204353 216.8259189
  57.2767347 118.5094353 215.8109189  57.8217347 118.5084353 217.5049189
  56.0897347 118.3574353 217.1279189  55.8427347 120.8024353 215.8729189
  56.1147347 120.4584353 214.8749189  54.8687347 120.3944353 216.1449189
  55.7947347 121.8914353 215.8809189  55.6817347 122.6354353 219.7319189
  54.5247347 123.0374353 219.5619189  56.2077347 122.4784353 220.9499189
  57.1917347 122.2764353 221.1279189  55.3837347 122.5894353 222.1469189
  54.3537347 122.5464353 221.7919189  55.6947347 121.4344353 223.1089189
  56.7667347 121.4084353 223.3019189  55.2037347 121.6224353 224.0639189
  55.2517347 120.0824353 222.5779189  54.2467347 120.1664353 222.1639189
  55.9087347 119.7804353 221.7619189  55.2647347 119.0194353 223.6559189
  56.2827347 118.8744353 224.0179189  54.6687347 119.3504353 224.5059189
  54.7167347 117.7044353 223.1259189  53.7347347 117.8744353 222.6849189
  55.3647347 117.3384353 222.3299189  54.6067347 116.6664353 224.1869189
  54.2287347 115.7894353 223.7759189  55.5467347 116.4824353 224.5909189
  53.9677347 117.0014353 224.9359189  55.5317347 123.9034353 222.8969189
  54.8597347 124.0854353 223.9169189  56.3817347 124.8174353 222.4329189
  56.9687347 124.6744353 221.6119189  56.5517347 126.1174353 223.0619189
  55.7687347 126.2224353 223.8129189  57.9247347 126.2094353 223.7659189
  58.7057347 126.1174353 223.0109189  58.0827347 127.5594353 224.4549189
  59.0547347 127.6064353 224.9449189  58.0107347 128.3564353 223.7149189
  57.2957347 127.6824353 225.1989189  58.0907347 125.0744353 224.7639189
  59.0637347 125.1564353 225.2489189  57.3037347 125.1334353 225.5159189
  58.0247347 124.1194353 224.2429189  56.3827347 127.2534353 222.0609189
  56.1107347 128.3904353 222.4509189  56.5367347 126.9674353 220.7739189
  56.6107347 126.0194353 220.4059189  56.6137347 128.0044353 219.7719189
  56.3437347 127.5804353 218.8049189  55.8747347 128.7724353 220.0009189
  57.9737347 128.6534353 219.6589189  58.0847347 129.7034353 219.0149189
  59.0027347 128.0694353 220.2679189  58.9337347 127.2014353 220.7999189
  60.3387347 128.6424353 220.2179189  60.3287347 129.6184353 220.7039189
  61.3207347 127.7384353 220.9609189  60.8617347 127.4404353 221.9039189
  61.4587347 126.8314353 220.3729189  62.7007347 128.3234353 221.2659189
  62.9987347 128.9624353 220.4349189  62.6527347 129.1694353 222.5249189
  63.6427347 129.5774353 222.7269189  61.9447347 129.9864353 222.3879189
  62.3357347 128.5524353 223.3659189  63.7237347 127.2094353 221.4109189
  64.7017347 127.6394353 221.6279189  63.4287347 126.5484353 222.2259189
  63.7757347 126.6404353 220.4829189  60.7717347 128.8264353 218.7699189
  60.6537347 127.9094353 217.9519189  61.2767347 130.0184353 218.4559189
  61.4567347 130.7534353 219.1399189  61.6217347 130.3824353 217.0839189
  60.9907347 129.8454353 216.3759189  61.3787347 131.8674353 216.8539189
  61.6837347 132.4164353 217.7449189  62.0157347 132.2064353 216.0369189
  59.9337347 132.2184353 216.5299189  59.8217347 132.3134353 215.4499189
  59.2867347 131.4004353 216.8469189  59.4737347 133.5034353 217.1939189
  60.1657347 134.0644353 218.0429189  58.2947347 133.9754353 216.8079189
  57.7537347 133.4784353 216.1009189  57.9307347 134.8354353 217.2189189
  63.0777347 130.0014353 216.8399189  64.0117347 130.7464353 217.1419189
  63.2707347 128.8034353 216.2879189  62.5127347 128.1764353 216.0189189
  64.5997347 128.2794353 216.0179189  65.2947347 129.1184353 216.0159189
  65.0727347 127.2974353 217.1119189  64.4527347 126.4024353 217.0639189
  66.5187347 126.8924353 216.8749189  66.8357347 126.2004353 217.6549189
  66.6057347 126.4074353 215.9029189  67.1527347 127.7784353 216.8969189
  64.9127347 127.9174353 218.4849189  65.2507347 127.2124353 219.2439189
  65.5087347 128.8284353 218.5449189  63.8637347 128.1584353 218.6549189
  64.6087347 127.5934353 214.6599189  63.5857347 127.1084353 214.1709189
  65.7917347 127.5654353 214.0499189  66.6117347 128.0694353 214.3859189
  66.0217347 126.8004353 212.8299189  65.4307347 125.8854353 212.8569189
  65.5557347 127.5664353 211.5689189  64.5037347 127.8224353 211.6919189
  66.3357347 128.8614353 211.4049189  65.9907347 129.3834353 210.5119189
  66.1777347 129.4944353 212.2779189  67.3977347 128.6364353 211.3069189
  65.6917347 126.6894353 210.3319189  65.3597347 127.2444353 209.4539189
  66.7347347 126.3994353 210.2049189  65.0787347 125.7964353 210.4499189
  67.5027347 126.4614353 212.7619189  68.3477347 127.2064353 213.2589189
  67.8147347 125.3194353 212.1519189  67.1257347 124.7144353 211.7059189
  69.1807347 124.8244353 212.0649189  69.8497347 125.6144353 212.4049189
  69.3877347 123.6044353 212.9669189  70.4177347 123.2584353 212.8799189
  69.1837347 123.8784353 214.0019189  68.7097347 122.8074353 212.6619189
  69.5087347 124.4634353 210.6249189  68.6417347 123.9904353 209.8839189
  70.7637347 124.6884353 210.2319189  71.4867347 125.0684353 210.8429189
  71.2187347 124.4074353 208.8779189  70.5887347 123.6094353 208.4849189
  71.0587347 125.6264353 207.9409189  71.4277347 125.3474353 206.9539189
  69.5957347 126.0154353 207.8149189  69.5037347 126.8754353 207.1519189
  69.0307347 125.1784353 207.4049189  69.2017347 126.2724353 208.7979189
  71.8767347 126.7994353 208.4429189  71.7497347 127.6464353 207.7689189
  71.5397347 127.0764353 209.4419189  72.9297347 126.5194353 208.4799189
  72.6717347 123.9474353 208.8949189  73.4467347 124.2494353 209.8099189
  73.0207347 123.1994353 207.8509189  72.3657347 122.9264353 207.1179189
  74.3677347 122.6934353 207.6449189  74.7047347 122.2164353 208.5659189
  74.3717347 121.6714353 206.5079189  74.0347347 122.1654353 205.5959189
  75.3987347 121.3484353 206.3349189  73.5057347 120.4344353 206.7399189
  72.4717347 120.7474353 206.8829189  73.5297347 119.8124353 205.8449189
  73.9387347 119.5994353 207.9339189  73.9837347 120.2294353 208.8219189
  73.1937347 118.8274353 208.1279189  75.2927347 118.9514353 207.7009189
  76.0297347 119.7234353 207.4779189  75.6177347 118.4544353 208.6149189
  75.2587347 117.9634353 206.5859189  76.1117347 117.3694353 206.6229189
  74.4147347 117.3634353 206.6789189  75.2267347 118.4674353 205.6769189
  75.3127347 123.8364353 207.2969189  74.8947347 124.8904353 206.8089189
  76.5997347 123.6214353 207.5529189  76.9637347 122.8114353 208.0549189
  77.6027347 124.5734353 207.1109189  77.2187347 125.5804353 207.2739189
  78.8897347 124.4104353 207.9109189  79.6277347 125.1334353 207.5639189
  78.6847347 124.5804353 208.9679189  79.2777347 123.4014353 207.7739189
  77.8877347 124.3764353 205.6209189  77.9657347 123.2424353 205.1419189
  78.0467347 125.4614353 204.8649189  77.8107347 126.8704353 205.2299189
  78.4827347 127.1974353 206.0239189  76.7937347 127.0264353 205.5889189
  78.0667347 127.6164353 203.9439189  79.0847347 128.0064353 203.9169189
  77.3957347 128.4704353 203.8499189  77.8437347 126.6464353 202.8499189
  78.4057347 126.9164353 201.9559189  76.7927347 126.6014353 202.5639189
  78.3237347 125.3174353 203.4329189  77.8287347 124.4494353 202.9979189
  79.8027347 125.0994353 203.1559189  80.6737347 125.3784353 203.9829189
  80.0757347 124.5984353 201.9559189  79.3687347 124.3764353 201.2549189
  81.4357347 124.3244353 201.5449189  81.4517347 124.0854353 200.4819189
  82.0427347 125.2194353 201.6789189  82.0477347 123.1754353 202.3319189
  81.6577347 122.8604353 203.4569189  83.0317347 122.5414353 201.6989189
  83.3607347 122.7954353 200.7679189  83.7347347 121.4104353 202.2919189
  83.2797347 121.1844353 203.2559189  83.6167347 120.1394353 201.4329189
  83.8837347 120.3864353 200.4049189  84.3457347 119.4104353 201.7849189
  82.2437347 119.4954353 201.4379189  81.1167347 120.1814353 201.8599189
  81.2107347 121.2034353 202.1969189  79.8747347 119.5764353 201.8549189
  79.0067347 120.1244353 202.1899189  79.7417347 118.2764353 201.4239189
  78.7707347 117.8044353 201.4189189  80.8517347 117.5794353 200.9989189
  80.7527347 116.5584353 200.6609189  82.0927347 118.1884353 201.0059189
  82.9577347 117.6364353 200.6689189  85.1967347 121.7904353 202.4629189
  85.7447347 122.5854353 201.6959189  85.8257347 121.2054353 203.4829189
  85.3877347 120.5534353 204.1339189  87.2287347 121.4724353 203.7389189
  87.6137347 120.7334353 204.4419189  87.7927347 121.3564353 202.8129189
  87.4607347 122.8674353 204.2979189  86.5977347 123.4614353 204.9499189
  88.6587347 123.3944353 204.0329189  89.3867347 122.9314353 203.4889189
  89.0107347 124.7224353 204.5279189  88.9337347 124.7054353 205.6149189
  90.4437347 125.0664353 204.1249189  90.5377347 125.0034353 203.0409189
  90.6577347 126.0984353 204.4039189  91.4647347 124.1524353 204.7689189
  91.1047347 123.4374353 205.7269189  92.6287347 124.1484353 204.3139189
  88.0517347 125.7864353 204.0109189  87.9097347 126.8504353 204.6289189
  87.3947347 125.5244353 202.8789189  87.5367347 124.6944353 202.3029189
  86.3917347 126.4564353 202.3849189  86.8597347 127.4354353 202.2769189
  85.8767347 125.9994353 201.0209189  86.6727347 125.4724353 200.4939189
  85.0637347 125.2884353 201.1629189  85.3887347 127.1534353 200.1659189
  86.1397347 128.0834353 199.8729189  84.1247347 127.0994353 199.7619189
  83.7417347 127.8484353 199.1849189  83.5377347 126.3094353 200.0279189
  85.2397347 126.5964353 203.3699189  84.6817347 127.6864353 203.5169189
  84.8707347 125.5104353 204.0529189  85.2677347 124.5804353 203.9209189
  83.8307347 125.5994353 205.0729189  82.9247347 125.9914353 204.6099189
  83.5437347 124.2094353 205.6409189  83.5867347 123.4834353 204.8289189
  84.3337347 123.9484353 206.3449189  82.2047347 124.0804353 206.3409189
  81.9877347 124.9974353 206.8889189  81.4147347 123.9564353 205.6009189
  82.1997347 122.9004353 207.2969189  82.9757347 123.0394353 208.0499189
  81.2467347 122.8644353 207.8249189  82.4187347 121.6364353 206.5989189
  83.2967347 121.5274353 206.0919189  81.5677347 120.6184353 206.5709189
  80.4017347 120.6674353 207.1959189  80.1367347 121.5034353 207.7169189
  79.7677347 119.8694353 207.1569189  81.8937347 119.5204353 205.8959189
  82.7877347 119.4684353 205.4079189  81.2497347 118.7304353 205.8659189
  84.2357347 126.5564353 206.1869189  83.4417347 127.4074353 206.6099189
  85.4737347 126.4364353 206.6699189  86.1507347 125.7394353 206.3589189
  85.9507347 127.3324353 207.7149189  85.2667347 127.2734353 208.5619189
  87.3457347 126.9034353 208.1689189  88.0197347 126.9304353 207.3129189
  87.7207347 127.6284353 208.8919189  87.3937347 125.5164353 208.7909189
  86.7787347 125.4994353 209.6909189  86.9657347 124.7914353 208.0989189
  88.8157347 125.1094353 209.1389189  89.4567347 125.2394353 208.2669189
  89.2027347 125.7644353 209.9199189  88.8807347 123.6644353 209.6079189
  88.2357347 123.5364353 210.4769189  88.4937347 123.0124353 208.8249189
  90.2677347 123.2484353 209.9569189  90.2637347 122.2574353 210.2709189
  90.8797347 123.3444353 209.1219189  90.6297347 123.8524353 210.7219189
  85.9697347 128.7744353 207.2289189  85.5847347 129.6924353 207.9639189
  86.4227347 128.9914353 205.9919189  86.7557347 128.2624353 205.3599189
  86.4687347 130.3464353 205.4509189  87.0317347 130.9734353 206.1419189
  87.1747347 130.3384353 204.0969189  86.7187347 129.5834353 203.4569189
  87.0277347 131.3014353 203.6079189  88.6607347 130.0604353 204.2189189
  89.2807347 130.3714353 205.2349189  89.2397347 129.4684353 203.1809189
  90.2367347 129.2544353 203.2069189  88.6877347 129.2274353 202.3579189
  85.0727347 130.9454353 205.3299189  84.8627347 132.1144353 205.6739189
  84.1027347 130.1634353 204.8459189  84.2437347 129.2094353 204.5119189
  82.7277347 130.6454353 204.7619189  82.7297347 131.5594353 204.1689189
  81.8437347 129.6004353 204.0799189  81.9007347 128.6724353 204.6489189
  80.8087347 129.9384353 204.1249189  82.1937347 129.3014353 202.6299189
  83.2407347 129.0054353 202.5679189  81.6017347 128.4534353 202.2859189
  81.9547347 130.4804353 201.7139189  80.9777347 131.2134353 201.8669189
  82.8387347 130.6624353 200.7419189  83.6347347 130.0304353 200.6519189
  82.7227347 131.4344353 200.0849189  82.1707347 130.9764353 206.1409189
  81.4957347 131.9984353 206.3189189  82.4237347 130.1104353 207.1259189
  82.9587347 129.2484353 207.0199189  81.9207347 130.3684353 208.4699189
  80.8407347 130.5044353 208.4149189  82.2227347 129.1774353 209.3769189
  83.1937347 128.7664353 209.1009189  82.3077347 129.5334353 210.4039189
  81.1867347 128.0544353 209.3339189  80.7847347 127.9994353 208.3219189
  81.8327347 126.7194353 209.6629189  81.0797347 125.9324353 209.6269189
  82.6157347 126.5054353 208.9359189  82.2667347 126.7614353 210.6619189
  80.0347347 128.3454353 210.2809189  79.3097347 127.5324353 210.2329189
  80.4137347 128.4344353 211.2989189  79.5527347 129.2784353 209.9909189
  82.5217347 131.6444353 209.0419189  81.8147347 132.4504353 209.6579189
  83.8237347 131.8514353 208.8409189  84.4517347 131.1954353 208.3769189
  84.4467347 133.0894353 209.2979189  84.2447347 133.2064353 210.3629189
  85.9597347 133.0194353 209.0859189  86.3247347 132.0824353 209.5059189
  86.1577347 132.9874353 208.0149189  86.7627347 134.1704353 209.6949189
  87.8247347 133.9294353 209.6489189  86.6127347 135.0674353 209.0939189
  86.3807347 134.4674353 211.1399189  86.9537347 135.3224353 211.4999189
  85.3277347 134.7464353 211.1889189  86.6317347 133.2714353 212.0419189
  85.7097347 132.7014353 212.1519189  87.3607347 132.6114353 211.5729189
  87.1257347 133.6764353 213.3879189  87.4277347 132.8324353 213.9149189
  87.9317347 134.3244353 213.2809189  86.3627347 134.1554353 213.9079189
  83.8567347 134.2974353 208.5799189  83.6167347 135.3414353 209.1989189
  83.6267347 134.1774353 207.2709189  83.8427347 133.3484353 206.7179189
  83.0257347 135.2764353 206.5259189  83.6777347 136.1464353 206.6069189
  82.8897347 134.8984353 205.0519189  82.3707347 133.9434353 204.9719189
  82.2717347 135.6404353 204.5459189  84.2277347 134.7994353 204.3479189
  85.2417347 135.2414353 204.9279189  84.2647347 134.2814353 203.2129189
  81.6727347 135.6484353 207.1079189  81.3837347 136.8304353 207.3179189
  80.8347347 134.6494353 207.3899189  81.0127347 133.6664353 207.1839189
  79.5557347 134.9254353 208.0399189  79.0097347 135.6264353 207.4089189
  78.7357347 133.6444353 208.1839189  79.2937347 132.9434353 208.8059189
  77.8147347 133.8804353 208.7169189  78.3767347 132.9544353 206.8829189
  77.4587347 133.3854353 206.4819189  79.1607347 133.1314353 206.1469189
  78.1597347 131.1834353 207.1189189  77.7127347 130.6734353 205.4669189
  77.5457347 129.5964353 205.4509189  76.8007347 131.1864353 205.1619189
  78.5187347 130.9254353 204.7779189  79.7617347 135.5634353 209.4079189
  78.9967347 136.4494353 209.8069189  80.7797347 135.1174353 210.1469189
  81.4317347 134.3884353 209.8569189  81.0247347 135.6764353 211.4719189
  80.1277347 135.5344353 212.0739189  82.1917347 134.9494353 212.1369189
  82.3677347 135.3724353 213.1259189  81.9537347 133.8904353 212.2329189
  83.0877347 135.0654353 211.5269189  81.2997347 137.1724353 211.3979189
  80.6907347 137.9604353 212.1319189  82.2097347 137.5894353 210.5149189
  82.7687347 136.9794353 209.9189189  82.4587347 139.0224353 210.3539189
  82.6797347 139.4314353 211.3399189  83.6917347 139.2934353 209.4669189
  83.5377347 138.7734353 208.5219189  83.8387347 140.7844353 209.1989189
  84.7137347 140.9564353 208.5719189  82.9487347 141.1514353 208.6889189
  83.9597347 141.3134353 210.1439189  84.9737347 138.7514353 210.1099189
  85.8077347 139.3834353 209.8059189  84.8837347 138.8424353 211.1919189
  85.3047347 137.3434353 209.7809189  86.2277347 137.0594353 210.2859189
  84.4957347 136.6924353 210.1119189  85.4337347 137.2424353 208.7029189
  81.2187347 139.7304353 209.8159189  80.8987347 140.8494353 210.2329189
  80.5037347 139.0984353 208.8819189  80.6937347 138.1554353 208.5429189
  79.3557347 139.7594353 208.2689189  79.6967347 140.7034353 207.8439189
  78.7837347 138.8814353 207.1579189  77.9277347 139.3804353 206.7049189
  79.5477347 138.7104353 206.3989189  78.4677347 137.9254353 207.5759189
  78.2787347 140.0834353 209.2969189  77.7237347 141.1874353 209.2959189
  77.9657347 139.1344353 210.1789189  78.4317347 138.2284353 210.2249189
  76.9127347 139.3134353 211.1699189  76.2387347 140.0654353 210.7609189
  76.1747347 137.9894353 211.4029189  75.3507347 138.1674353 212.0939189
  75.6117347 137.4554353 210.0969189  75.0917347 136.5154353 210.2819189
  74.9137347 138.1804353 209.6779189  76.4257347 137.2864353 209.3919189
  77.0747347 137.0274353 211.9639189  77.7007347 136.7234353 211.2739189
  77.4217347 139.8374353 212.5069189  76.6057347 140.1574353 213.3759189
  78.7357347 139.9324353 212.6949189  79.4367347 139.6744353 212.0009189
  79.2717347 140.4274353 213.9459189  80.2867347 140.7854353 213.7739189
  78.6807347 141.2854353 214.2649189  79.2977347 139.4134353 215.0659189
  79.2957347 139.7974353 216.2389189  79.3247347 138.1204353 214.7379189
  79.3207347 137.7864353 213.7739189  79.3617347 137.0684353 215.7169189
  79.0447347 137.4644353 216.6819189  78.6467347 136.2944353 215.4399189
  80.7367347 136.4494353 215.8589189  81.7627347 137.0454353 215.5039189
  80.7587347 135.2294353 216.3889189  79.9187347 134.7324353 216.6859189
  81.9887347 134.4824353 216.5979189  82.7757347 134.9474353 216.0039189
  82.4267347 134.5204353 218.0669189  83.3487347 133.9524353 218.1859189
  82.5957347 135.5534353 218.3699189  81.6477347 134.0824353 218.6909189
  81.7877347 133.0404353 216.1549189  80.6577347 132.5514353 216.0739189
  82.8967347 132.3654353 215.8669189  83.8317347 132.7674353 215.9389189
  82.8857347 130.9774353 215.4179189  81.8777347 130.7034353 215.1089189
  83.7977347 130.7804353 214.1949189  84.8257347 130.9934353 214.4889189
  83.7287347 129.3414353 213.7069189  84.3797347 129.2194353 212.8409189
  84.0537347 128.6714353 214.5029189  82.7027347 129.1014353 213.4269189
  83.4087347 131.7414353 213.0859189  84.0627347 131.5904353 212.2269189
  82.3757347 131.5584353 212.7919189  83.5087347 132.7674353 213.4419189
  83.3267347 130.0934353 216.5749189  84.3847347 130.3214353 217.1739189
  82.5177347 129.0864353 216.8879189  81.6547347 128.8784353 216.3849189
  82.7947347 128.1804353 217.9899189  83.5197347 128.6584353 218.6489189
  81.5187347 127.8944353 218.7829189  80.7277347 127.6074353 218.0899189
  81.6927347 127.0414353 219.4389189  81.0477347 129.0574353 219.6079189
  80.3757347 130.1144353 219.0199189  80.1887347 130.1024353 217.9559189
  79.9407347 131.1844353 219.7759189  79.4197347 132.0034353 219.3039189
  80.1727347 131.2054353 221.1349189  79.8337347 132.0414353 221.7289189
  80.8377347 130.1574353 221.7339189  81.0187347 130.1704353 222.7989189
  81.2717347 129.0914353 220.9729189  81.7927347 128.2734353 221.4489189
  83.3857347 126.8744353 217.4729189  82.9477347 126.3294353 216.4579189
  84.3917347 126.3764353 218.1899189  84.7817347 126.8254353 219.0189189
  85.0207347 125.1214353 217.8289189  85.2537347 124.5744353 218.7429189
  84.3017347 124.5204353 217.2729189  86.2817347 125.2434353 217.0079189
  86.7587347 124.2344353 216.4799189  86.8417347 126.4434353 216.8829189
  86.4607347 127.2984353 217.2879189  88.0767347 126.6244353 216.1359189
  87.9487347 126.1524353 215.1619189  88.3727347 128.1114353 215.9369189
  88.3457347 128.6084353 216.9069189  89.3867347 128.2194353 215.5519189
  87.4147347 128.8194353 214.9979189  87.3907347 128.2934353 214.0429189
  86.4067347 128.7764353 215.4109189  87.7987347 130.2664353 214.7639189
  88.3007347 130.9084353 215.7099189  87.6047347 130.7614353 213.6329189
  89.2467347 125.9634353 216.8559189  89.3177347 125.9444353 218.0879189
  90.1757347 125.4184353 216.0669189  90.1247347 125.3834353 215.0489189
  91.3707347 124.8144353 216.6479189  91.0557347 124.0514353 217.3599189
  92.2117347 124.1584353 215.5539189  92.3657347 124.8774353 214.7499189
  93.1947347 123.9194353 215.9609189  91.6007347 122.8944353 214.9719189
  90.6027347 123.1184353 214.5949189  92.1967347 122.5664353 214.1199189
  91.5117347 121.7684353 215.9829189  92.5067347 121.5294353 216.6979189
  90.4467347 121.1214353 216.0609189  92.1967347 125.8484353 217.4039189
  92.6607347 125.5844353 218.5199189  92.3877347 127.0264353 216.8169189
  92.0657347 127.2544353 215.8759189  93.0867347 128.1024353 217.4889189
  93.8437347 127.6854353 218.1529189  93.6097347 128.7134353 216.7529189
  92.1357347 128.9754353 218.2889189  91.0737347 129.3654353 217.8149189
  92.5407347 129.2854353 219.5189189  93.4547347 129.0334353 219.8939189
  91.6947347 130.0264353 220.4519189  92.1527347 129.9814353 221.4399189
  91.5967347 131.4984353 220.0519189  91.1197347 131.5554353 219.0729189
  90.9357347 132.0014353 220.7579189  92.9117347 132.2754353 219.9899189
  93.6007347 131.7374353 219.3389189  92.6787347 133.6594353 219.4059189
  93.6237347 134.2014353 219.3679189  92.2727347 133.5654353 218.3989189
  91.9727347 134.2044353 220.0319189  93.5457347 132.3724353 221.3679189
  94.4807347 132.9294353 221.2999189  92.8647347 132.8874353 222.0459189
  93.7467347 131.3704353 221.7469189  90.3097347 129.3894353 220.5339189
  89.2857347 130.0274353 220.2799189  90.2887347 128.1074353 220.8899189
  91.1147347 127.5694353 221.1529189  89.0367347 127.3634353 220.9279189
  88.6167347 127.3404353 219.9219189  89.2887347 125.9284353 221.3909189
  89.6487347 125.9544353 222.4199189  88.0017347 125.1144353 221.3399189
  88.2017347 124.0964353 221.6729189  87.2567347 125.5704353 221.9929189
  87.6247347 125.0944353 220.3179189  90.2717347 125.3154353 220.5479189
  90.0397347 125.4704353 219.6089189  88.0407347 128.0464353 221.8549189
  88.3527347 128.3534353 223.0089189  86.8377347 128.2814353 221.3409189
  86.5817347 128.0394353 220.3839189  85.7617347 128.9094353 222.0949189
  86.1307347 129.2334353 223.0679189  85.2477347 130.1504353 221.3639189
  86.1017347 130.7904353 221.1429189  84.8327347 129.8314353 220.4079189
  84.1937347 130.9974353 222.0779189  83.4117347 130.3364353 222.4509189
  84.8067347 131.7244353 223.2609189  84.0417347 132.3224353 223.7569189
  85.2117347 130.9974353 223.9649189  85.6077347 132.3764353 222.9119189
  83.5677347 131.9864353 221.1089189  82.8187347 132.5824353 221.6309189
  84.3407347 132.6424353 220.7089189  83.0937347 131.4444353 220.2909189
  84.6467347 127.8904353 222.2879189  84.1747347 127.2894353 221.3179189
  84.2307347 127.6984353 223.5379189  84.5057347 128.2874353 224.3239189
  83.3307347 126.6104353 223.8939189  83.4707347 125.8104353 223.1679189
  83.6597347 126.0884353 225.2939189  83.8017347 126.9324353 225.9679189
  82.8127347 125.5174353 225.6729189  84.8997347 125.2174353 225.3149189
  85.8487347 125.4884353 226.0499189  84.8967347 124.1624353 224.5089189
  85.7037347 123.5384353 224.4819189  84.0877347 123.9754353 223.9159189
  81.8767347 127.0554353 223.8379189  81.5387347 128.1764353 224.2269189
  81.0147347 126.1604353 223.3459189  81.2787347 125.2464353 222.9789189
  79.5857347 126.4494353 223.3029189  79.4587347 127.4174353 222.8189189
  78.8567347 125.3744353 222.4969189  79.1977347 124.3994353 222.8449189
  77.7927347 125.4414353 222.7259189  79.0207347 125.4214353 220.9779189
  80.0817347 125.5244353 220.7489189  78.5167347 124.1324353 220.3499189
  78.6407347 124.1824353 219.2679189  79.0857347 123.2894353 220.7419189
  77.4617347 123.9994353 220.5889189  78.2907347 126.6214353 220.3979189
  78.4197347 126.6374353 219.3159189  77.2297347 126.5514353 220.6359189
  78.6987347 127.5374353 220.8249189  78.9877347 126.5434353 224.6999189
  77.9827347 127.2344353 224.8979189  79.5837347 125.8574353 225.6769189
  80.4547347 125.3384353 225.5689189  79.0017347 125.8064353 227.0129189
  77.9817347 125.4394353 226.9029189  79.8097347 124.8564353 227.8989189
  80.8687347 125.0954353 227.7979189  79.5407347 125.0314353 228.9409189
  79.6047347 123.3844353 227.5789189  79.9077347 122.7854353 228.4379189
  78.5427347 123.1974353 227.4179189  80.3807347 122.9334353 226.3579189
  81.0907347 123.7694353 225.7599189  80.2817347 121.7424353 225.9959189
  78.9227347 127.1774353 227.6689189  78.0137347 127.4144353 228.4699189
  79.8467347 128.0834353 227.3489189  80.5957347 127.9104353 226.6789189
  79.8717347 129.4194353 227.9339189  79.0737347 129.4724353 228.6749189
  81.2067347 129.6744353 228.6339189  81.2197347 130.6924353 229.0229189
  81.2977347 129.0054353 229.4889189  82.3947347 129.4754353 227.7159189
  82.1827347 129.1414353 226.5319189  83.5407347 129.6514353 228.1799189
  79.6017347 130.4944353 226.8839189  80.2217347 131.5584353 226.8999189
  78.6747347 130.2234353 225.9629189  78.1697347 129.3394353 225.8959189
  78.3127347 131.2124353 224.9569189  79.2067347 131.5324353 224.4209189
  77.3527347 130.6024353 223.9239189  77.8667347 129.7804353 223.4249189
  76.1097347 130.0394353 224.6029189  75.4457347 129.6134353 223.8509189
  76.4017347 129.2634353 225.3109189  75.5917347 130.8384353 225.1339189
  76.9687347 131.6394353 222.8769189  76.2887347 131.1904353 222.1529189
  76.4777347 132.4824353 223.3629189  77.8657347 131.9884353 222.3649189
  77.6977347 132.4244353 225.6409189  76.9347347 132.2944353 226.6049189
  78.0297347 133.6084353 225.1419189  78.6477347 133.7214353 224.3379189
  77.5477347 134.8654353 225.6879189  76.9537347 134.6374353 226.5729189
  78.7207347 135.7684353 226.0899189  79.3457347 135.9464353 225.2149189
  78.3297347 136.7364353 226.4039189  79.5847347 135.2004353 227.2049189
  79.9407347 134.2114353 226.9149189  80.4647347 135.8304353 227.3339189
  78.8457347 135.0984353 228.5239189  78.0577347 135.9754353 228.8779189
  79.0957347 134.0214353 229.2589189  79.7567347 133.3194353 228.9269189
  78.6267347 133.8964353 230.1559189  76.6747347 135.5924353 224.6729189
  76.7417347 135.3204353 223.4699189  75.8347347 136.5254353 225.1239189
  75.5537347 136.9024353 226.5199189  76.3277347 137.5544353 226.9249189
  75.5007347 136.0294353 227.1699189  74.2337347 137.6034353 226.4259189
  74.1327347 138.3554353 227.2089189  73.4077347 136.9024353 226.5479189
  74.2097347 138.2274353 225.0789189  74.6917347 139.2054353 225.0869189
  73.1877347 138.3784353 224.7309189  74.9647347 137.2414353 224.1769189
  74.3177347 136.5564353 223.6289189  75.7187347 137.9634353 223.0749189
  75.2107347 138.0584353 221.9499189  76.9127347 138.4774353 223.3579189
  77.3707347 138.3804353 224.2639189  77.6807347 139.2354353 222.3789189
  76.9597347 139.8004353 221.7879189  78.6487347 140.1874353 223.0909189
  79.1507347 140.8044353 222.3459189  78.0767347 140.8614353 223.7289189
  79.6817347 139.4914353 223.9209189  79.4337347 139.0514353 225.2029189
  80.5217347 138.4794353 225.6879189  80.6217347 138.0424353 226.6699189
  81.4667347 138.5334353 224.7669189  82.4137347 138.1674353 224.8669189
  80.9677347 139.1624353 223.6519189  81.5007347 139.3574353 222.7329189
  78.4577347 138.3494353 221.4149189  79.0727347 138.8694353 220.4789189
  78.4507347 137.0324353 221.6159189  77.9927347 136.5814353 222.4079189
  79.1097347 136.1104353 220.7019189  79.9607347 136.6454353 220.2809189
  79.5797347 134.8634353 221.4589189  78.7177347 134.3664353 221.9039189
  80.0237347 134.1604353 220.7539189  80.5857347 135.1864353 222.5439189
  81.4657347 136.0404353 222.3059189  80.4977347 134.5844353 223.6339189
  78.2157347 135.6834353 219.5449189  78.6737347 134.9354353 218.6739189
  76.9667347 136.1344353 219.5159189  76.5897347 136.7824353 220.2079189
  76.0087347 135.7494353 218.4919189  76.3757347 134.8494353 217.9979189
  74.6447347 135.4444353 219.1159189  74.2427347 136.3684353 219.5309189
  73.9667347 135.1294353 218.3229189  74.6327347 134.3784353 220.2119189
  75.4237347 134.6104353 220.9259189  73.3047347 134.3894353 220.9489189
  73.3137347 133.6244353 221.7259189  73.1497347 135.3674353 221.4049189
  72.4967347 134.1844353 220.2459189  74.9107347 133.0064353 219.6279189
  74.8977347 132.2624353 220.4249189  74.1457347 132.7624353 218.8909189
  75.8897347 133.0064353 219.1479189  75.8657347 136.8664353 217.4669189
  75.8587347 138.0484353 217.8209189  75.7537347 136.4864353 216.1919189
  75.8227347 135.5194353 215.8749189  75.5197347 137.4494353 215.1379189
  76.1807347 138.3054353 215.2739189  75.7687347 137.0034353 214.1749189
  74.0767347 137.9194353 215.1209189  73.1897347 137.3034353 215.7039189
  73.8437347 139.0254353 214.4219189  74.5717347 139.5524353 213.9389189
  72.5077347 139.5894353 214.2829189  71.7907347 138.8854353 214.7049189
  72.3777347 140.9084353 215.0509189  73.1257347 141.6094353 214.6799189
  71.4007347 141.3444353 214.8419189  72.5407347 140.7634353 216.5519189
  71.8347347 140.0214353 216.9249189  73.5407347 140.3924353 216.7759189
  72.3167347 142.0824353 217.2669189  73.0077347 142.8304353 216.8789189
  71.3087347 142.4434353 217.0619189  72.5107347 141.9384353 218.7659189
  71.8087347 141.2004353 219.1529189  73.5137347 141.5604353 218.9669189
  72.3157347 143.2284353 219.4809189  72.4577347 143.0844353 220.5009189
  73.0027347 143.9264353 219.1309189  71.3507347 143.5774353 219.3109189
  72.2047347 139.8134353 212.8109189  73.0007347 140.4264353 212.0939189
  71.0527347 139.3174353 212.3609189  70.3787347 138.8274353 212.9489189
  70.6517347 139.4364353 210.9639189  71.3207347 140.1414353 210.4709189
  70.7817347 138.0934353 210.2169189  70.2677347 138.1764353 209.2589189
  72.2437347 137.7794353 209.9589189  72.3237347 136.8294353 209.4309189
  72.6837347 138.5704353 209.3519189  72.7747347 137.7134353 210.9089189
  70.1287347 136.9774353 211.0089189  70.2307347 136.0374353 210.4659189
  70.6137347 136.8894353 211.9809189  69.0717347 137.2014353 211.1499189
  69.2237347 139.9564353 210.8929189  68.3377347 139.4704353 211.6049189
  69.0017347 140.9454353 210.0259189  69.7077347 141.3434353 209.4059189
  67.6787347 141.5364353 209.9139189  67.3537347 141.8734353 210.8979189
  67.7347347 142.4194353 209.2769189  66.6457347 140.5804353 209.3499189
  65.4827347 140.5964353 209.7609189  67.0487347 139.7434353 208.3969189
  68.0127347 139.6784353 208.0709189  66.1297347 138.8334353 207.7279189
  65.2647347 138.6764353 208.3729189  65.6317347 139.4264353 206.4039189
  65.1727347 140.3944353 206.6049189  66.4907347 139.6094353 205.7579189
  64.6287347 138.5554353 205.6509189  64.4287347 139.0004353 204.6759189
  65.0707347 137.5754353 205.4689189  63.3227347 138.3814353 206.3959189
  62.9787347 139.2654353 207.2059189  62.6377347 137.3604353 206.1709189
  66.8267347 137.5064353 207.4749189  67.9677347 137.4774353 207.0069189
  66.1347347 136.4124353 207.7859189  65.2257347 136.4394353 208.2479189
  66.6067347 135.0634353 207.4969189  67.5047347 135.1214353 206.8809189
  67.0007347 134.3054353 208.7779189  66.1287347 134.2464353 209.4299189
  67.4427347 132.8884353 208.4419189  67.7177347 132.3664353 209.3579189
  66.6247347 132.3584353 207.9539189  68.3027347 132.9244353 207.7729189
  68.0947347 135.0474353 209.5139189  68.3617347 134.4994353 210.4169189
  68.9707347 135.1364353 208.8709189  67.7407347 136.0424353 209.7849189
  65.4987347 134.3264353 206.7609189  64.3537347 134.2954353 207.2279189
  65.8427347 133.7324353 205.6199189  66.7877347 133.7604353 205.2379189
  64.8977347 132.9794353 204.7999189  63.9537347 132.8684353 205.3339189
  64.5717347 133.7134353 203.4889189  65.5047347 133.9074353 202.9609189
  63.6817347 132.8494353 202.6009189  63.4607347 133.3844353 201.6769189
  64.1967347 131.9174353 202.3669189  62.7507347 132.6284353 203.1239189
  63.8867347 135.0504353 203.7839189  62.8917347 134.8564353 204.1849189
  64.4477347 135.5704353 204.5609189  63.7617347 135.9574353 202.5779189
  63.2657347 136.8834353 202.8689189  64.7547347 136.1834353 202.1889189
  63.1747347 135.4584353 201.8069189  65.5197347 131.6194353 204.5159189
  66.5557347 131.5384353 203.8459189  64.8847347 130.5534353 204.9969189
  64.0027347 130.6044353 205.5069189  65.4007347 129.1984353 204.8359189
  66.3027347 129.2334353 204.2259189  65.7977347 128.5754353 206.1879189
  64.9237347 128.5764353 206.8389189  66.2497347 127.1354353 205.9999189
  66.5257347 126.7114353 206.9659189  65.4367347 126.5524353 205.5669189
  67.1107347 127.1084353 205.3319189  66.8867347 129.3974353 206.8519189
  67.1547347 128.9434353 207.8059189  67.7637347 129.4294353 206.2059189
  66.5247347 130.4114353 207.0219189  64.3367347 128.3534353 204.1509189
  63.1617347 128.4034353 204.5299189  64.7447347 127.5854353 203.1429189
  65.6937347 127.5854353 202.7699189  63.8317347 126.6614353 202.4819189
  62.9627347 126.5214353 203.1249189  63.3467347 127.2334353 201.1469189
  63.0067347 128.2554353 201.3129189  64.4707347 127.2494353 200.1279189
  64.1037347 127.6594353 199.1869189  65.2887347 127.8674353 200.4979189
  64.8287347 126.2324353 199.9649189  62.2707347 126.4314353 200.6449189
  61.9597347 126.7984353 199.7909189  64.5057347 125.3114353 202.2709189
  65.6167347 125.0834353 202.7589189  63.8407347 124.4134353 201.5429189
  62.9817347 124.6094353 201.0289189  64.3217347 123.0384353 201.4339189
  64.4457347 122.6364353 202.4389189  63.2937347 122.1954353 200.6759189
  62.3147347 122.3474353 201.1299189  63.2297347 122.5614353 199.6509189
  63.5887347 120.7004353 200.6429189  64.1247347 120.4184353 201.5489189
  62.6497347 120.1474353 200.6429189  64.4097347 120.2994353 199.4259189
  63.9027347 120.6264353 198.5179189  65.3747347 120.8054353 199.4519189
  64.6217347 118.7954353 199.3789189  65.1027347 118.4684353 200.3009189
  63.6547347 118.2944353 199.3289189  65.4527347 118.3844353 198.2139189
  65.5727347 117.3514353 198.2199189  64.9817347 118.6734353 197.3329189
  66.3847347 118.8414353 198.2739189  65.6837347 122.9714353 200.7559189
  66.4827347 122.0744353 201.0459189  65.9717347 123.9094353 199.8559189
  65.4057347 124.7424353 199.6919189  67.1567347 123.8024353 199.0159189
  67.5667347 122.8084353 199.1929189  66.7687347 123.9814353 197.5449189
  66.3767347 124.9874353 197.3959189  67.6597347 123.8914353 196.9239189
  65.7357347 122.9684353 197.0889189  65.9847347 121.7534353 197.2429189
  64.6767347 123.3844353 196.5769189  68.2487347 124.8034353 199.3699189
  69.4277347 124.5254353 199.1219189  67.9007347 125.9534353 199.9409189
  66.9557347 126.1754353 200.2549189  68.8777347 127.0084353 200.1639189
  69.8497347 126.5634353 200.3769189  69.0347347 127.8684353 198.9049189
  69.7537347 128.6634353 199.1009189  69.4457347 127.2574353 198.1019189
  67.7237347 128.4824353 198.4449189  66.8437347 128.7354353 199.2929189
  67.5687347 128.7054353 197.2259189  68.4617347 127.8454353 201.3679189
  67.3157347 127.7974353 201.8219189  69.4167347 128.6174353 201.8829189
  70.3787347 128.6224353 201.5449189  69.1737347 129.5344353 202.9859189
  68.0987347 129.6784353 203.0939189  69.6887347 128.9714353 204.3159189
  69.4887347 129.6854353 205.1149189  69.1817347 128.0314353 204.5339189
  70.7627347 128.7964353 204.2459189  69.8567347 130.8574353 202.6739189
  70.8377347 130.9024353 201.9269189  69.3287347 131.9344353 203.2509189
  68.5417347 131.9034353 203.8989189  69.8427347 133.2704353 202.9989189
  70.8917347 133.1674353 202.7219189  69.0967347 133.9534353 201.8439189
  68.0297347 133.9554353 202.0669189  69.4127347 134.9954353 201.7879189
  69.3137347 133.3024353 200.4909189  70.3817347 133.2644353 200.2759189
  68.9587347 132.2724353 200.5249189  68.4697347 134.1794353 199.1629189
  66.7697347 133.7134353 199.4699189  66.1247347 134.1804353 198.7259189
  66.6717347 132.6294353 199.4059189  66.4757347 134.0454353 200.4659189
  69.7207347 134.1284353 204.2479189  68.6387347 134.2534353 204.8309189
  70.8477347 134.7134353 204.6469189  71.7657347 134.4454353 204.2919189
  70.8977347 135.7914353 205.6259189  69.9537347 135.8574353 206.1659189
  71.9827347 135.5404353 206.6739189  72.9537347 135.6794353 206.1989189
  71.8937347 136.3044353 207.4469189  71.9737347 134.1694353 207.3529189
  70.9587347 133.7754353 207.3099189  72.8927347 133.2024353 206.6229189
  72.8717347 132.2334353 207.1219189  72.5557347 133.0874353 205.5929189
  73.9107347 133.5924353 206.6299189  72.3777347 134.2904353 208.8109189
  72.3647347 133.3044353 209.2749189  73.3817347 134.7094353 208.8769189
  71.6767347 134.9444353 209.3299189  71.1747347 137.0764353 204.8589189
  72.1397347 137.1454353 204.0929189  70.3337347 138.0904353 205.0629189
  69.6407347 138.1214353 205.8109189  70.3507347 139.2634353 204.1989189
  70.9037347 138.9634353 203.3089189  68.9197347 139.6804353 203.8459189
  68.3387347 139.7314353 204.7669189  68.9467347 140.6874353 203.4289189
  68.1867347 138.7674353 202.8599189  68.2227347 137.7504353 203.2499189
  66.7317347 139.1834353 202.7299189  66.2257347 138.5234353 202.0249189
  66.2457347 139.1154353 203.7029189  66.6777347 140.2104353 202.3679189
  68.8687347 138.7744353 201.4989189  68.3277347 138.1174353 200.8179189
  68.8727347 139.7884353 201.0989189  69.8947347 138.4224353 201.6039189
  71.0777347 140.4604353 204.7929189  72.0097347 140.9714353 204.1639189
  70.6877347 140.9234353 205.9809189  70.0237347 140.4414353 206.5869189
  71.1917347 142.1894353 206.5249189  71.8997347 142.6394353 205.8289189
  70.0557347 143.1864353 206.7039189  69.3287347 142.7744353 207.4039189
  70.4507347 144.0974353 207.1539189  69.3487347 143.5404353 205.4069189
  70.0677347 143.9594353 204.7029189  68.9477347 142.6344353 204.9519189
  68.2227347 144.5354353 205.6329189  67.5167347 144.1304353 206.3589189
  68.6257347 145.4544353 206.0589189  67.4957347 144.8504353 204.3349189
  68.2037347 145.2594353 203.6139189  67.1027347 143.9274353 203.9069189
  66.3797347 145.8164353 204.5349189  65.9137347 146.0014353 203.6239189
  65.6897347 145.4164353 205.2019189  66.7557347 146.7074353 204.9179189
  71.9077347 141.9034353 207.8439189  71.3027347 141.9624353 208.9169189
  73.2017347 141.6064353 207.7539189  73.7097347 141.4964353 206.8759189
  73.9967347 141.4134353 208.9469189  73.4857347 140.7204353 209.6149189
  74.9477347 140.9544353 208.6779189  74.2557347 142.7164353 209.6769189
  73.9537347 143.8084353 209.1949189  74.8287347 142.5924353 210.8749189
  75.0947347 141.6964353 211.2829189  75.1297347 143.7424353 211.7189189
  74.9317347 144.6374353 211.1289189  74.2317347 143.7444353 212.9579189
  74.4867347 142.8864353 213.5799189  74.4427347 144.6374353 213.5459189
  72.7447347 143.7014353 212.6439189  72.5287347 142.8314353 212.0229189
  72.1807347 143.5804353 213.5689189  72.2837347 144.9594353 211.9309189
  72.5547347 145.8344353 212.5209189  72.7997347 145.0474353 210.9749189
  70.7817347 144.9444353 211.7009189  70.5157347 144.0704353 211.1059189
  70.2697347 144.8464353 212.6579189  70.3077347 146.1744353 211.0109189
  69.2777347 146.1214353 210.8749189  70.5377347 147.0074353 211.5889189
  70.7757347 146.2554353 210.0859189  76.5957347 143.7814353 212.1329189
  76.9167347 144.2784353 213.2169189  77.4907347 143.2684353 211.2959189
  77.2577347 142.8184353 210.4109189  78.9057347 143.3174353 211.5969189
  79.0697347 142.9814353 212.6209189  79.4387347 142.6254353 210.9449189
  79.4777347 144.7114353 211.4269189  78.8937347 145.5944353 210.7989189
  80.6557347 144.9094353 212.0119189  81.1597347 144.2024353 212.5469189
  81.3237347 146.2004353 211.9199189  80.5947347 146.9874353 212.1119189
  82.4297347 146.3034353 212.9679189  82.0227347 146.0514353 213.9469189
  83.2047347 145.5694353 212.7469189  83.0497347 147.6844353 213.0239189
  82.4467347 148.5824353 213.6499189  84.1377347 147.8744353 212.4449189
  81.8957347 146.3944353 210.5199189  82.5027347 145.4814353 209.9529189
  81.6987347 147.5924353 209.9659189  81.2737347 148.3874353 210.4439189
  82.0967347 147.8454353 208.5849189  81.6297347 147.0924353 207.9499189
  81.6187347 149.2314353 208.1549189  82.0747347 149.9794353 208.8029189
  81.9717347 149.4294353 207.1429189  80.1047347 149.3994353 208.1929189
  79.7327347 149.1134353 209.1769189  79.8537347 150.4504353 208.0509189
  79.4107347 148.5654353 207.1289189  79.7737347 148.8544353 206.1429189
  79.6637347 147.5144353 207.2659189  77.9007347 148.7394353 207.1879189
  77.4267347 148.0084353 206.5319189  77.5527347 148.5324353 208.1999189
  77.4737347 150.1094353 206.7899189  76.4367347 150.1414353 206.7149189
  77.7897347 150.7934353 207.5069189  77.8957347 150.3514353 205.8709189
  83.6057347 147.7204353 208.4089189  84.0797347 147.2314353 207.3759189
  84.3787347 148.1664353 209.4019189  84.0297347 148.5624353 210.2749189
  85.8327347 148.1084353 209.2879189  86.1237347 148.6374353 208.3799189
  86.4787347 148.7914353 210.4919189  87.5637347 148.7434353 210.3989189
  86.1637347 149.8344353 210.5309189  86.1707347 148.2844353 211.4059189
  86.3227347 146.6724353 209.1619189  87.2147347 146.3834353 208.3559189
  85.7587347 145.7584353 209.9529189  85.0357347 145.9564353 210.6449189
  86.1657347 144.3584353 209.8669189  87.2487347 144.3074353 209.9799189
  85.5127347 143.5554353 210.9899189  84.4297347 143.5984353 210.8719189
  85.8027347 142.5094353 210.8909189  85.8757347 144.0374353 212.3869189
  86.0977347 145.1044353 212.3529189  85.0167347 143.9114353 213.0459189
  87.0647347 143.2974353 212.9679189  88.1827347 143.8114353 212.9819189
  86.8277347 142.0854353 213.4549189  85.8847347 141.6984353 213.4229189
  87.5887347 141.5414353 213.8619189  85.8127347 143.7664353 208.5089189
  86.5887347 142.9884353 207.9429189  84.6437347 144.1204353 207.9719189
  83.9617347 144.7314353 208.4219189  84.2577347 143.6324353 206.6519189
  84.3077347 142.5434353 206.6429189  82.8067347 144.0424353 206.3419189
  82.7097347 145.1174353 206.4919189  82.4627347 143.7254353 204.8929189
  81.4337347 144.0214353 204.6899189  83.1347347 144.2724353 204.2319189
  82.5737347 142.6554353 204.7179189  81.8397347 143.3274353 207.2899189
  81.7407347 142.2884353 206.9759189  82.2687347 143.3184353 208.2919189
  80.4657347 143.9554353 207.3499189  79.8387347 143.3934353 208.0419189
  80.5517347 144.9864353 207.6939189  80.0147347 143.9404353 206.3579189
  85.2247347 144.1434353 205.5929189  85.6427347 143.3964353 204.6989189
  85.5907347 145.4244353 205.6679189  85.2557347 146.0844353 206.3699189
  86.5357347 145.9754353 204.7019189  86.1567347 145.7844353 203.6979189
  86.6647347 147.4864353 204.8979189  85.6667347 147.9194353 204.9609189
  87.1557347 147.6774353 205.8519189  87.4417347 148.1964353 203.7939189
  87.1927347 147.7434353 202.8349189  87.1227347 149.2374353 203.7469189
  88.9467347 148.1464353 203.9909189  89.3997347 148.0734353 205.1519189
  89.6777347 148.1794353 202.9779189  87.8937347 145.2984353 204.8239189
  88.5557347 145.0274353 203.8159189  88.3277347 145.0174353 206.0549189
  87.8347347 145.2644353 206.9129189  89.5877347 144.3094353 206.2499189
  90.3777347 144.8654353 205.7439189  89.9147347 144.2274353 207.7409189
  89.8717347 145.2294353 208.1669189  89.1457347 143.6364353 208.2389189
  91.2767347 143.6204353 208.0459189  91.3457347 142.6334353 207.5889189
  92.0577347 144.2344353 207.5979189  91.5177347 143.5044353 209.5429189
  90.6457347 143.0554353 210.0179189  92.3597347 142.8364353 209.7249189
  91.7977347 144.8574353 210.1729189  92.6137347 145.3444353 209.6379189
  90.9207347 145.4954353 210.0649189  92.1507347 144.7404353 211.6139189
  92.3337347 145.6864353 212.0039189  91.3627347 144.2994353 212.1299189
  93.0027347 144.1534353 211.7159189  89.5317347 142.9144353 205.6379189
  90.4947347 142.4664353 205.0059189  88.4137347 142.2104353 205.8219189
  87.6097347 142.5304353 206.3609189  88.2737347 140.8814353 205.2339189
  89.1117347 140.2664353 205.5619189  86.9687347 140.2414353 205.7079189
  86.8837347 140.3754353 206.7859189  86.1317347 140.7724353 205.2539189
  86.8417347 138.7634353 205.3869189  85.8377347 138.4214353 205.6379189
  86.9727347 138.6104353 204.3159189  87.8637347 137.9374353 206.1459189
  88.8507347 138.0914353 205.7099189  87.9147347 138.2824353 207.1789189
  87.5407347 136.5174353 206.1249189  86.6997347 136.2284353 205.6259189
  88.2657347 135.5744353 206.7109189  89.3647347 135.8674353 207.3879189
  89.6717347 136.8374353 207.4679189  89.9047347 135.1234353 207.8299189
  87.8797347 134.3054353 206.6159189  87.0347347 134.0664353 206.0969189
  88.4287347 133.5704353 207.0619189  88.3157347 140.9494353 203.7119189
  88.9547347 140.1144353 203.0579189  87.6347347 141.9394353 203.1299189
  87.0697347 142.6234353 203.6329189  87.6577347 142.1104353 201.6789189
  87.3187347 141.1894353 201.2039189  86.6937347 143.2384353 201.2639189
  86.9717347 144.1434353 201.8049189  86.8027347 143.5194353 199.7729189
  86.1137347 144.3194353 199.5019189  87.8217347 143.8224353 199.5329189
  86.5507347 142.6184353 199.2139189  85.2537347 142.8654353 201.6289189
  84.9287347 142.0454353 200.9879189  85.2337347 142.4954353 202.6539189
  84.2687347 144.0084353 201.5009189  83.2727347 143.6624353 201.7769189
  84.5667347 144.8214353 202.1629189  84.2567347 144.3644353 200.4709189
  89.0777347 142.3774353 201.1979189  89.5247347 141.8244353 200.1829189
  89.8067347 143.2404353 201.9109189  89.4707347 143.7394353 202.7349189
  91.1857347 143.5314353 201.5349189  91.1987347 143.8864353 200.5039189
  91.7517347 144.6264353 202.4389189  91.0957347 145.4954353 202.3919189
  91.7387347 144.2724353 203.4699189  93.1657347 145.0604353 202.0869189
  93.5097347 145.7924353 202.8179189  93.8327347 144.2014353 202.1579189
  93.2667347 145.6584353 200.6969189  93.7597347 145.0194353 199.7679189
  92.7947347 146.8904353 200.5469189  92.3937347 147.3834353 201.3449189
  92.8327347 147.3434353 199.6339189  92.0437347 142.2764353 201.6029189
  92.8587347 142.0214353 200.7079189  91.8697347 141.4754353 202.6549189
  91.2247347 141.6614353 203.4229189  92.6257347 140.2324353 202.7709189
  93.6877347 140.4774353 202.7419189  92.3117347 139.5444353 204.0989189
  91.2347347 139.3914353 204.1689189  92.7747347 138.5574353 204.1009189
  92.7797347 140.3074353 205.3279189  92.3637347 141.3144353 205.3049189
  92.3897347 139.8214353 206.2219189  94.2897347 140.3924353 205.4239189
  94.9687347 139.4484353 204.9699189  94.7947347 141.4024353 205.9549189
  92.3257347 139.2974353 201.6079189  93.2357347 138.6714353 201.0549189
  91.0527347 139.1834353 201.2259189  90.2697347 139.6754353 201.6569189
  90.6977347 138.3044353 200.1149189  91.0857347 137.3064353 200.3199189
  89.1677347 138.1994353 199.9839189  88.7547347 139.2064353 199.9289189
  88.7957347 137.4504353 198.7109189  87.7107347 137.3844353 198.6319189
  89.1907347 137.9834353 197.8459189  89.2197347 136.4464353 198.7419189
  88.5737347 137.4964353 201.2079189  88.8217347 136.4364353 201.1609189
  89.0437347 137.8944353 202.1069189  87.0707347 137.6444353 201.3329189
  86.7267347 137.1194353 202.2239189  86.8147347 138.7004353 201.4129189
  86.5887347 137.2194353 200.4519189  91.3377347 138.7884353 198.8179189
  91.9027347 137.9944353 198.0519189  91.2617347 140.0934353 198.5439189
  90.8577347 140.8014353 199.1569189  91.7887347 140.5854353 197.2739189
  91.4247347 139.9344353 196.4789189  91.2727347 142.0064353 196.9739189
  91.6887347 142.3244353 196.0179189  89.7547347 142.0044353 196.8729189
  89.4027347 143.0144353 196.6609189  89.4447347 141.3354353 196.0699189
  89.3277347 141.6624353 197.8159189  91.7357347 142.9964353 198.0389189
  91.2407347 142.7624353 198.9809189  92.8057347 142.8694353 198.2009189
  91.4587347 144.4434353 197.6819189  91.8137347 145.0904353 198.4839189
  91.9757347 144.6954353 196.7559189  90.3867347 144.5864353 197.5489189
  93.3107347 140.5214353 197.2549189  93.9177347 140.4234353 196.1809189
  93.9577347 140.5774353 198.4219189  93.5187347 140.7554353 199.3249189
  95.4037347 140.3754353 198.4599189  95.8447347 140.9364353 197.6369189
  95.9787347 140.8994353 199.7749189  95.4497347 140.4304353 200.6039189
  97.0227347 140.5954353 199.8509189  95.8927347 142.4084353 199.9259189
  96.4357347 142.8834353 199.1089189  94.8517347 142.7204353 199.8399189
  96.4527347 142.8934353 201.2479189  96.7927347 142.0434353 202.0969189
  96.5567347 144.1234353 201.4359189  95.7607347 138.9054353 198.2669189
  96.7357347 138.5844353 197.5789189  94.9827347 137.9994353 198.8639189
  94.2097347 138.2214353 199.4919189  95.2077347 136.5774353 198.6389189
  96.2327347 136.3504353 198.9309189  94.2457347 135.7474353 199.4899189
  93.2327347 136.1214353 199.3389189  94.2617347 134.7174353 199.1329189
  94.5507347 135.7524353 200.9759189  95.5287347 135.3014353 201.1449189
  94.6097347 136.7824353 201.3289189  93.5067347 135.0044353 201.7819189
  93.0427347 133.9384353 201.3779189  93.1247347 135.5654353 202.9229189
  93.5367347 136.4504353 203.2189189  92.4197347 135.1114353 203.5039189
  95.0387347 136.2194353 197.1699189  95.7037347 135.3054353 196.6709189
  94.1487347 136.9234353 196.4669189  93.5647347 137.6674353 196.8479189
  93.9567347 136.6504353 195.0459189  93.6727347 135.6024353 194.9499189
  92.8427347 137.5344353 194.4829189  92.8657347 138.4884353 195.0089189
  93.0677347 137.7414353 193.4369189  91.4217347 136.9754353 194.5659189
  91.2607347 136.6034353 195.5779189  90.4027347 138.0674353 194.2849189
  89.3967347 137.6514353 194.3479189  90.5127347 138.8654353 195.0199189
  90.5667347 138.4694353 193.2849189  91.2407347 135.8164353 193.5989189
  90.2227347 135.4344353 193.6749189  91.4237347 136.1604353 192.5809189
  91.9457347 135.0224353 193.8469189  95.2387347 136.8594353 194.2489189
  95.4617347 136.1754353 193.2429189  96.0907347 137.7904353 194.6739189
  95.9717347 138.3054353 195.5459189  97.2837347 138.1634353 193.9249189
  97.0377347 138.0234353 192.8719189  97.6457347 139.6244353 194.2149189
  97.6257347 139.7924353 195.2919189  98.6657347 139.8154353 193.8809189
  96.7077347 140.6034353 193.5389189  96.2987347 140.3414353 192.3889189
  96.3797347 141.6374353 194.1579189  98.4917347 137.2824353 194.2219189
  99.5047347 137.3934353 193.5239189  98.4177347 136.4124353 195.2249189
  97.5667347 136.2164353 195.7519189  99.5887347 135.6514353 195.6559189
 100.4777347 136.2584353 195.4849189  99.4867347 135.3414353 197.1639189
  98.5217347 134.8734353 197.3569189 100.5777347 134.3694353 197.5849189
 100.4897347 134.1634353 198.6519189 100.4727347 133.4394353 197.0259189
 101.5547347 134.8074353 197.3799189  99.5697347 136.6254353 197.9739189
  99.4967347 136.3914353 199.0359189 100.5207347 137.1194353 197.7759189
  98.7517347 137.2874353 197.6909189  99.7567347 134.3774353 194.8389189
 100.7957347 134.1644353 194.2089189  98.7457347 133.5124353 194.8369189
  97.8737347 133.6554353 195.3469189  98.8047347 132.2654353 194.0899189
  99.6137347 132.3274353 193.3619189  99.1177347 131.0694353 194.9989189
 100.0857347 131.2414353 195.4699189  98.0667347 130.9254353 196.0929189
  98.3117347 130.0704353 196.7229189  98.0477347 131.8304353 196.6999189
  97.0877347 130.7724353 195.6389189  99.1627347 129.8684353 194.2179189
  99.3647347 129.1064353 194.8009189  97.4737347 132.0644353 193.3829189
  96.4077347 132.2844353 193.9619189  97.5487347 131.6384353 192.1229189
  98.4077347 131.3084353 191.6839189  96.3817347 131.6104353 191.2549189
  95.5177347 131.9074353 191.8499189  96.5277347 132.5994353 190.0909189
  95.6617347 132.4984353 189.4369189  96.5867347 134.0284353 190.6099189
  96.6907347 134.7164353 189.7709189  95.6707347 134.2554353 191.1549189
  97.4417347 134.1384353 191.2769189  97.7227347 132.3074353 189.3569189
  97.8127347 132.9394353 188.6129189  96.1627347 130.2064353 190.7109189
  97.0857347 129.5484353 190.2219189  94.9157347 129.7594353 190.8109189
  94.1927347 130.2344353 191.3519189  94.4557347 128.5444353 190.1569189
  94.9927347 128.4034353 189.2189189  94.7437347 127.2974353 190.9999189
  94.5667347 126.4024353 190.4029189  95.7947347 127.2854353 191.2889189
  93.9307347 127.2644353 192.1589189  93.7567347 126.3334353 192.4099189
  92.9657347 128.7014353 189.9039189  92.2837347 129.4764353 190.5789189
  92.4627347 127.9544353 188.9199189  92.9867347 127.2604353 188.3869189
  91.0617347 128.1054353 188.5419189  90.9007347 129.1364353 188.2279189
  90.7297347 127.1784353 187.3739189  90.8537347 126.1444353 187.6969189
  89.6807347 127.3064353 187.1089189  91.5837347 127.4144353 186.1369189
  92.6267347 127.2034353 186.3749189  91.2867347 126.7144353 185.3559189
  91.4687347 128.8324353 185.6079189  90.3307347 129.3084353 185.4179189
  92.5177347 129.4714353 185.3839189  90.1417347 127.8314353 189.7249189
  89.2197347 128.6104353 189.9959189  90.3877347 126.7434353 190.4549189
  91.1337347 126.0754353 190.2619189  89.5707347 126.4304353 191.6229189
  88.5217347 126.4084353 191.3259189  89.9677347 125.0564353 192.1659189
  89.8797347 124.3244353 191.3629189  91.0177347 125.0854353 192.4579189
  89.1497347 124.5844353 193.3449189  87.9517347 123.9084353 193.1569189
  87.5997347 123.7214353 192.1529189  87.2027347 123.4714353 194.2309189
  86.2707347 122.9504353 194.0669189  87.6507347 123.7044353 195.5139189
  86.9067347 123.2704353 196.5869189  87.3617347 123.5124353 197.4199189
  88.8387347 124.3704353 195.7269189  89.1867347 124.5524353 196.7329189
  89.5807347 124.8034353 194.6459189  90.5127347 125.3214353 194.8159189
  89.7197347 127.5024353 192.6979189  88.7247347 128.0254353 193.2179189
  90.9637347 127.8474353 193.0399189  91.8077347 127.4634353 192.6139189
  91.1987347 128.8354353 194.0869189  90.6547347 128.5214353 194.9779189
  92.6897347 128.9094353 194.4119189  93.2427347 129.0874353 193.4899189
  92.8667347 129.7674353 195.0599189  93.2427347 127.6634353 195.0839189
  93.0697347 126.8014353 194.4399189  94.3217347 127.7654353 195.1969189
  92.6197347 127.4064353 196.4419189  92.3887347 128.3854353 197.1849189
  92.3597347 126.2294353 196.7669189  90.6757347 130.2064353 193.6809189
  90.0587347 130.9064353 194.4919189  90.9217347 130.6144353 192.4329189
  91.4517347 130.0834353 191.7419189  90.4197347 131.9034353 191.9729189
  90.7827347 132.6714353 192.6559189  90.9407347 132.2064353 190.5699189
  90.7797347 131.3324353 189.9379189  90.3537347 133.0204353 190.1439189
  92.4137347 132.5844353 190.5199189  92.6247347 133.3344353 191.2819189
  93.0237347 131.7114353 190.7539189  92.7997347 133.1244353 189.1519189
  92.1037347 133.9114353 188.8619189  93.7897347 133.5774353 189.2059189
  92.7987347 132.0314353 188.0959189  93.4137347 131.1984353 188.4369189
  91.7857347 131.6494353 187.9709189  93.3087347 132.5184353 186.7839189
  93.2907347 131.7404353 186.0939189  92.7077347 133.2964353 186.4449189
  94.2847347 132.8594353 186.8959189  88.8977347 131.9364353 191.9919189
  88.2997347 132.9334353 192.4109189  88.2537347 130.8554353 191.5459189
  88.7087347 130.0234353 191.1719189  86.7967347 130.8034353 191.5709189
  86.4087347 131.6424353 190.9939189  86.3157347 129.4974353 190.9369189
  86.8317347 129.3584353 189.9869189  86.6057347 128.6684353 191.5819189
  84.8127347 129.4234353 190.6919189  84.4547347 130.3994353 190.3639189
  84.6167347 128.7234353 189.8799189  84.0317347 128.9934353 191.9209189
  84.5907347 128.2554353 192.7579189  82.8537347 129.3894353 192.0479189
  86.2687347 130.9384353 192.9919189  85.3437347 131.7204353 193.2469189
  86.8457347 130.1894353 193.9349189  87.6267347 129.5534353 193.7769189
  86.3587347 130.2494353 195.3099189  85.2827347 130.0744353 195.2979189
  87.0277347 129.1624353 196.1509189  88.1077347 129.3094353 196.1249189
  86.7157347 129.2774353 197.1889189  86.7117347 127.7424353 195.6939189
  87.0207347 127.6174353 194.6559189  87.2897347 127.0334353 196.2859189
  85.2297347 127.4214353 195.8239189  84.9167347 127.5544353 196.8599189
  84.6507347 128.1224353 195.2229189  84.9267347 125.9994353 195.3799189
  85.3147347 125.8424353 194.3729189  85.4437347 125.2964353 196.0339189
  83.4657347 125.7124353 195.3989189  83.3007347 124.7334353 195.0899189
  83.0997347 125.8374353 196.3649189  82.9747347 126.3664353 194.7559189
  86.5907347 131.6254353 195.9229189  85.7127347 132.1604353 196.6109189
  87.7637347 132.2174353 195.6869189  88.5167347 131.8134353 195.1299189
  88.0427347 133.5374353 196.2409189  87.8667347 133.5014353 197.3159189
  89.5017347 133.9134353 195.9909189  89.7367347 133.7104353 194.9459189
  89.6117347 134.9874353 196.1389189  90.5307347 133.1954353 196.8669189
  90.3097347 132.1284353 196.8409189  91.9357347 133.4074353 196.3279189
  92.6517347 132.8884353 196.9649189  91.9997347 133.0124353 195.3139189
  92.1647347 134.4734353 196.3179189  90.4357347 133.6634353 198.3109189
  91.1767347 133.1384353 198.9129189  90.6227347 134.7364353 198.3589189
  89.4387347 133.4514353 198.6969189  87.1097347 134.5894353 195.6529189
  86.6207347 135.4654353 196.3759189  86.8527347 134.5234353 194.3439189
  87.2607347 133.8394353 193.7069189  85.9327347 135.4704353 193.7259189
  86.2627347 136.4794353 193.9749189  85.9507347 135.3034353 192.2069189
  85.9787347 134.2414353 191.9619189  85.0257347 135.7024353 191.7899189
  87.1327347 135.9984353 191.5579189  87.6037347 137.0274353 192.0379189
  87.6177347 135.4354353 190.4589189  88.4127347 135.8574353 189.9779189
  87.1957347 134.5814353 190.0949189  84.5197347 135.2984353 194.2659189
  83.8147347 136.2864353 194.4979189  84.0827347 134.0524353 194.4649189
  84.6117347 133.2084353 194.2479189  82.7577347 133.8264353 195.0319189
  82.0237347 134.3404353 194.4109189  82.4407347 132.3314353 195.0379189
  82.5567347 131.9424353 194.0259189  83.1727347 131.8184353 195.6619189
  81.0467347 131.9934353 195.5369189  80.9377347 132.3424353 196.5639189
  80.3097347 132.5284353 194.9379189  80.7537347 130.5064353 195.4799189
  81.6507347 129.7374353 195.0709189  79.6277347 130.1064353 195.8429189
  82.6617347 134.4004353 196.4399189  81.6657347 135.0454353 196.7909189
  83.6947347 134.1824353 197.2599189  84.5187347 133.6314353 197.0209189
  83.6967347 134.7494353 198.6049189  82.8027347 134.3994353 199.1199189
  84.9327347 134.2814353 199.3739189  85.8067347 134.3824353 198.7299189
  85.0877347 134.9414353 200.2269189  84.8527347 132.8514353 199.8699189
  84.0717347 132.7704353 200.6259189  84.5697347 132.1944353 199.0469189
  86.1777347 132.3934353 200.4549189  86.0977347 131.3514353 200.7629189
  86.9497347 132.4404353 199.6869189  86.5767347 133.2084353 201.5959189
  85.8517347 133.7464353 202.0719189  87.8167347 133.2994353 202.0589189
  88.8127347 132.6264353 201.5069189  88.6367347 132.0204353 200.7059189
  89.7567347 132.7144353 201.8819189  88.0617347 134.0844353 203.1029189
  87.3017347 134.6074353 203.5379189  89.0097347 134.1644353 203.4699189
  83.6517347 136.2704353 198.5599189  82.9107347 136.9014353 199.3229189
  84.4407347 136.8774353 197.6719189  85.0667347 136.3934353 197.0279189
  84.4547347 138.3324353 197.5659189  84.6747347 138.7484353 198.5489189
  85.5397347 138.7654353 196.5819189  86.4737347 138.2844353 196.8719189
  85.2767347 138.3834353 195.5959189  85.7947347 140.2674353 196.4599189
  84.8607347 140.7944353 196.6539189  86.8197347 140.7104353 197.4859189
  86.9927347 141.7824353 197.3879189  86.4497347 140.4924353 198.4879189
  87.7547347 140.1754353 197.3199189  86.2517347 140.6224353 195.0569189
  86.4277347 141.6964353 194.9919189  87.1747347 140.0894353 194.8289189
  85.4817347 140.3374353 194.3399189  83.0957347 138.8684353 197.1339189
  82.6217347 139.8784353 197.6659189  82.4557347 138.2074353 196.1659189
  82.8097347 137.3674353 195.7089189  81.1577347 138.6684353 195.6849189
  81.2437347 139.7264353 195.4379189  80.7597347 137.8924353 194.4309189
  79.7897347 138.2434353 194.0789189  81.5067347 138.0504353 193.6529189
  80.6987347 136.8294353 194.6649189  80.0867347 138.5294353 196.7579189
  79.2687347 139.4364353 196.9469189  80.0707347 137.4004353 197.4719189
  80.7247347 136.6264353 197.3529189  79.0637347 137.2094353 198.5109189
  78.0797347 137.3084353 198.0529189  79.1897347 135.8134353 199.1179189
  80.2437347 135.5984353 199.2929189  78.6977347 135.8054353 200.0899189
  78.5997347 134.7134353 198.2599189  77.5497347 134.9274353 198.0629189
  79.1067347 134.6904353 197.2959189  78.7257347 133.3614353 198.9339189
  79.7787347 133.1144353 199.0649189  78.2827347 133.4054353 199.9289189
  78.0457347 132.2794353 198.1219189  76.9797347 132.4954353 198.0529189
  78.4387347 132.2894353 197.1059189  78.2377347 130.9254353 198.7119189
  77.7547347 130.2184353 198.1219189  79.2537347 130.7064353 198.7539189
  77.8387347 130.9054353 199.6719189  79.1887347 138.2704353 199.5959189
  78.1867347 138.6874353 200.1879189  80.4117347 138.7174353 199.8699189
  81.2497347 138.4274353 199.3659189  80.6547347 139.6784353 200.9359189
  79.8907347 139.5094353 201.6949189  82.0557347 139.4564353 201.5139189
  82.2097347 138.3824353 201.6159189  82.7807347 139.8144353 200.7829189
  82.3847347 140.1074353 202.8589189  82.2437347 141.1834353 202.7589189
  81.4467347 139.6154353 203.9519189  81.7047347 140.0954353 204.8959189
  80.4187347 139.8634353 203.6879189  81.5437347 138.5344353 204.0559189
  83.8317347 139.8364353 203.2339189  84.0527347 140.3054353 204.1929189
  83.9927347 138.7614353 203.3099189  84.4897347 140.2484353 202.4689189
  80.5147347 141.1254353 200.4839189  80.3827347 142.0074353 201.3389189
  80.5407347 141.3964353 199.1769189  80.5407347 140.6904353 198.4399189
  80.5717347 142.7774353 198.7059189  80.5787347 143.4004353 199.5999189
  81.8277347 143.0064353 197.8619189  81.8677347 144.0464353 197.5389189
  82.7147347 142.8264353 198.4689189  81.8437347 142.1554353 196.7299189
  82.4537347 141.4054353 196.8929189  79.3427347 143.1884353 197.8999189
  78.6457347 144.1344353 198.2819189  79.0567347 142.4964353 196.7949189
  79.4517347 141.5844353 196.5659189  78.1217347 143.0274353 195.8059189
  77.5967347 143.8374353 196.3119189  78.8937347 143.5254353 194.5789189
  79.9327347 143.7044353 194.8559189  78.8967347 142.7474353 193.8159189
  78.3057347 144.7934353 193.9969189  77.0667347 144.9494353 194.0429189
  79.0807347 145.6354353 193.4979189  77.0567347 142.0424353 195.3429189
  75.9757347 142.4774353 194.9349189  77.3207347 140.7384353 195.3799189
  78.1787347 140.3374353 195.7569189  76.3717347 139.7674353 194.8679189
  76.2557347 138.9604353 195.5919189  75.3957347 140.2404353 194.7589189
  76.7997347 139.1874353 193.5349189  77.8547347 139.5054353 192.9799189
  75.9477347 138.3084353 193.0019189  75.0347347 138.0914353 193.4009189
  76.2577347 137.5724353 191.7829189  77.1497347 138.0164353 191.3399189
  76.5797347 136.0904353 192.0709189  76.8357347 135.6054353 191.1289189
  77.7647347 135.9834353 193.0149189  77.9807347 134.9334353 193.2099189
  78.6357347 136.4554353 192.5599189  77.5287347 136.4854353 193.9529189
  75.3747347 135.3834353 192.6569189  75.6237347 134.3404353 192.8519189
  75.0867347 135.8684353 193.5899189  74.5457347 135.4324353 191.9509189
  75.0937347 137.6834353 190.8059189  73.9657347 138.0114353 191.1779189
  75.3887347 137.4064353 189.5339189  76.3217347 137.1384353 189.2199189
  74.4007347 137.4614353 188.4669189  73.4257347 137.6284353 188.9249189
  74.6877347 138.6194353 187.5039189  73.9327347 138.6344353 186.7179189
  74.6617347 139.5624353 188.0509189  75.6737347 138.4864353 187.0579189
  74.3787347 136.1474353 187.6979189  75.4227347 135.5384353 187.4379189
  73.1737347 135.7154353 187.3339189  72.3127347 136.2144353 187.5569189
  72.9567347 134.4874353 186.5799189  73.9207347 134.0724353 186.2849189
  72.2547347 133.4154353 187.4329189  71.2677347 133.7864353 187.7099189
  72.0747347 132.1324353 186.6369189  71.5767347 131.3864353 187.2569189
  71.4677347 132.3344353 185.7539189  73.0497347 131.7554353 186.3289189
  73.0397347 133.1514353 188.7049189  72.5297347 132.3914353 189.2959189
  74.0397347 132.8014353 188.4489189  73.1147347 134.0714353 189.2839189
  72.1327347 134.8214353 185.3459189  71.0507347 135.4124353 185.4549189
  72.6427347 134.4424353 184.1779189  73.5647347 134.0164353 184.0829189
  71.9357347 134.5974353 182.9149189  71.1087347 135.2934353 183.0549189
  72.8577347 135.1714353 181.8369189  73.6407347 134.4404353 181.6349189
  72.2797347 135.2814353 180.9189189  73.5247347 136.5114353 182.1439189
  74.0107347 136.4434353 183.1169189  74.5777347 136.8244353 181.1009189
  75.0447347 137.7814353 181.3319189  75.3357347 136.0414353 181.1029189
  74.1117347 136.8764353 180.1169189  72.4897347 137.6174353 182.2049189
  72.9817347 138.5644353 182.4249189  71.9767347 137.6884353 181.2459189
  71.7657347 137.3954353 182.9879189  71.4077347 133.2404353 182.4759189
  72.1887347 132.3314353 182.1859189  70.0877347 133.1154353 182.4109189
  69.4427347 133.8734353 182.6359189  69.4257347 131.8834353 182.0109189
  70.1137347 131.0474353 182.1309189  68.2077347 131.6124353 182.8969189
  67.6627347 132.5444353 183.0479189  67.5347347 130.9304353 182.3779189
  68.5667347 131.0204353 184.2539189  68.7317347 129.9484353 184.1459189
  69.5057347 131.4544353 184.5989189  67.4887347 131.2604353 185.3009189
  66.5187347 130.9744353 184.8949189  67.6737347 130.6214353 186.1649189
  67.4417347 132.7154353 185.7479189  68.1687347 132.8724353 186.5449189
  67.7347347 133.3584353 184.9179189  66.0897347 133.1144353 186.2279189
  66.1427347 134.0514353 186.6769189  65.4327347 133.1534353 185.4229189
  65.7477347 132.4174353 186.9199189  69.0157347 131.9924353 180.5499189
  68.2747347 132.9064353 180.1759189  69.5027347 131.0614353 179.7329189
  70.0417347 130.2584353 180.0579189  69.3147347 131.0954353 178.2869189
  69.1077347 132.1174353 177.9699189  70.5877347 130.6524353 177.5479189
  70.8207347 129.6304353 177.8479189  70.3697347 130.6644353 176.0439189
  71.2837347 130.3474353 175.5409189  69.5597347 129.9814353 175.7879189
  70.1097347 131.6724353 175.7219189  71.7577347 131.5434353 177.9269189
  72.6517347 131.2164353 177.3949189  71.5317347 132.5754353 177.6569189
  71.9307347 131.4794353 179.0009189  68.1347347 130.1974353 177.9349189
  68.0897347 129.0304353 178.3399189  67.1807347 130.7404353 177.1759189
  67.2247347 131.6864353 176.7979189  65.9807347 130.0124353 176.8219189
  65.8297347 129.2024353 177.5349189  65.1207347 130.6764353 176.9079189
  66.0287347 129.4374353 175.4169189  66.9157347 129.7264353 174.6149189
  65.0397347 128.6084353 175.1259189  64.2987347 128.3544353 175.7789189
  64.9307347 127.9824353 173.8249189  64.6167347 128.7194353 173.0859189
  65.9057347 127.6104353 173.5109189  63.9367347 126.8424353 173.8659189
  63.5017347 126.4004353 174.9279189  63.5877347 126.3684353 172.6689189
  63.9667347 126.7174353 171.7889189  62.6177347 125.2914353 172.5169189
  61.9417347 125.3784353 173.3679189  61.8487347 125.4424353 171.1959189
  61.1047347 124.6474353 171.1409189  61.1327347 126.7794353 171.1349189
  60.5957347 126.8614353 170.1899189  60.4257347 126.8514353 171.9619189
  61.8617347 127.5864353 171.2099189  62.7557347 125.3354353 170.0919189
  63.6607347 125.1634353 170.4269189  63.2427347 123.9044353 172.5639189
  62.5077347 122.9194353 172.6919189  64.5647347 123.7964353 172.4659189
  65.1977347 124.5924353 172.3899189  65.2247347 122.5004353 172.4599189
  64.7017347 121.8324353 173.1439189  65.1697347 121.8534353 171.0719189
  65.5727347 120.8414353 171.1229189  64.1327347 121.7674353 170.7489189
  65.9017347 122.6094353 170.1259189  65.6007347 123.5414353 170.1489189
  66.6627347 122.6724353 172.9239189  67.1767347 123.7884353 173.0279189
  67.3107347 121.5414353 173.2079189  66.9157347 120.6074353 173.1009189
  68.6807347 121.5744353 173.7099189  68.7057347 122.2534353 174.5619189
  69.1057347 120.1774353 174.1579189  68.8947347 119.4644353 173.3609189
  70.1837347 120.1644353 174.3209189  68.4037347 119.7324353 175.4249189
  67.8137347 120.5904353 176.1139189  68.4417347 118.5224353 175.7319189
  69.6537347 122.1094353 172.6669189  70.6087347 122.8114353 173.0179189
  69.4327347 121.7914353 171.3909189  68.6417347 121.2374353 171.0619189
  70.3487347 122.2354353 170.3449189  71.3577347 121.8994353 170.5839189
  69.9437347 121.6134353 168.9959189  68.9557347 121.9894353 168.7309189
  70.9137347 122.0224353 167.8989189  70.6077347 121.5714353 166.9549189
  70.9137347 123.1074353 167.7989189  71.9167347 121.6824353 168.1549189
  69.8657347 120.0994353 169.1069189  69.5777347 119.6784353 168.1439189
  70.8387347 119.7054353 169.3989189  69.1237347 119.8274353 169.8579189
  70.3767347 123.7574353 170.2729189  71.4517347 124.3754353 170.2549189
  69.2007347 124.3854353 170.2469189  68.2957347 123.9154353 170.2659189
  69.1327347 125.8414353 170.1879189  69.7007347 126.1764353 169.3199189
  67.6797347 126.2854353 170.0449189  67.0937347 125.8294353 170.8429189
  67.6277347 127.3644353 170.1869189  67.0447347 125.9384353 168.7159189
  67.3337347 126.6804353 167.9709189  67.4247347 124.9764353 168.3719189
  65.5367347 125.8794353 168.8089189  64.8757347 126.8684353 168.4269189
  65.0107347 124.8464353 169.2709189  69.7517347 126.4704353 171.4259189
  70.4747347 127.4714353 171.3299189  69.4717347 125.9034353 172.5989189
  68.8957347 125.0694353 172.7149189  69.9947347 126.4664353 173.8369189
  69.7067347 127.5154353 173.9019189  69.3877347 125.7394353 175.0499189
  69.5667347 124.6704353 174.9359189  70.0487347 126.2024353 176.3349189
  69.6067347 125.6774353 177.1809189  71.1167347 125.9874353 176.2929189
  69.8987347 127.2754353 176.4549189  67.8897347 125.9804353 175.1119189
  67.4727347 125.4604353 175.9749189  67.6967347 127.0494353 175.2039189
  67.4227347 125.6044353 174.2019189  71.5157347 126.4104353 173.8459189
  72.1777347 127.3824353 174.2169189  72.0967347 125.2804353 173.4369189
  71.5957347 124.4444353 173.1369189  73.5527347 125.1804353 173.3959189
  73.9447347 125.4334353 174.3809189  73.9637347 123.7514353 173.0449189
  73.4437347 123.4404353 172.1389189  75.0307347 123.7284353 172.8239189
  73.6627347 122.7664353 174.1579189  73.5127347 123.1494353 175.3159189
  73.5717347 121.4904353 173.8089189  73.3697347 120.7814353 174.5139189
  73.7037347 121.2174353 172.8349189  74.1417347 126.1654353 172.3929189
  75.1417347 126.8464353 172.6799189  73.5267347 126.2624353 171.2119189
  72.7057347 125.7214353 170.9409189  74.0157347 127.1874353 170.1979189
  75.0477347 126.9294353 169.9589189  73.1647347 127.0624353 168.9339189
  72.7617347 126.0514353 168.8819189  72.3147347 127.7404353 169.0159189
  73.9047347 127.3604353 167.6389189  74.9457347 127.0544353 167.7429189
  73.4757347 126.7614353 166.8359189  73.8527347 128.8244353 167.2509189
  72.8797347 129.5114353 167.6239189  74.7897347 129.2904353 166.5709189
  74.0067347 128.6204353 170.7139189  74.9277347 129.3944353 170.4269189
  72.9767347 128.9944353 171.4749189  72.2097347 128.3844353 171.7559189
  72.8917347 130.3654353 171.9689189  73.2187347 131.0354353 171.1739189
  71.4467347 130.6964353 172.3329189  70.7907347 130.3444353 171.5369189
  71.1737347 130.1504353 173.2359189  71.2007347 132.1734353 172.5569189
  71.7327347 132.5004353 173.4509189  71.6057347 132.7414353 171.7199189
  69.7237347 132.4754353 172.7069189  69.1927347 132.1654353 171.8069189
  69.3137347 131.8964353 173.5349189  69.4887347 133.9534353 172.9529189
  70.1207347 134.2894353 173.7749189  69.7857347 134.5194353 172.0699189
  68.0667347 134.2464353 173.2719189  67.8987347 135.2704353 173.1999189
  67.4497347 133.7454353 172.6009189  67.8557347 133.9284353 174.2389189
  73.8227347 130.5954353 173.1579189  74.3607347 131.6984353 173.3259189
  74.0247347 129.5764353 173.9989189  73.5587347 128.6714353 173.9409189
  74.9737347 129.7194353 175.0989189  74.6657347 130.5904353 175.6769189
  74.9567347 128.4944353 176.0099189  75.1387347 127.6094353 175.4009189
  75.7877347 128.5744353 176.7109189  73.6877347 128.2794353 176.7969189
  73.4237347 129.1894353 177.3349189  72.8617347 128.0574353 176.1209189
  73.8797347 127.1364353 177.7739189  74.8157347 127.2724353 178.3159189
  73.0787347 127.1494353 178.5129189  73.8937347 125.7934353 177.0629189
  72.9927347 125.6984353 176.4559189  74.7427347 125.7564353 176.3809189
  73.9727347 124.6484353 178.0079189  73.4337347 123.8454353 177.6259189
  74.9667347 124.3704353 178.1339189  73.5727347 124.9284353 178.9259189
  76.3827347 129.9414353 174.5779189  77.1757347 130.6574353 175.1999189
  76.7307347 129.3074353 173.4559189  76.1567347 128.6214353 172.9659189
  78.0297347 129.5924353 172.8509189  78.8077347 129.2434353 173.5299189
  78.1647347 128.8524353 171.5199189  77.1787347 128.7484353 171.0659189
  78.7687347 129.4504353 170.8369189  78.7927347 127.4794353 171.6699189
  79.2597347 127.1454353 172.7789189  78.8207347 126.7284353 170.6719189
  78.2177347 131.0934353 172.6459189  79.2387347 131.6684353 173.0519189
  77.2247347 131.7494353 172.0399189  76.3497347 131.3184353 171.7429189
  77.3287347 133.1754353 171.7529189  78.2847347 133.3584353 171.2619189
  76.1947347 133.5944353 170.8199189  75.2547347 133.1934353 171.1989189
  76.1057347 134.6804353 170.8329189  76.3897347 133.1304353 169.3869189
  77.3837347 133.4194353 169.0449189  76.3437347 132.0424353 169.3499189
  75.3467347 133.7104353 168.4509189  75.1477347 134.7464353 168.7259189
  75.7377347 133.7204353 167.4339189  74.1007347 132.9514353 168.4849189
  74.1277347 131.9904353 168.1439189  72.9347347 133.4094353 168.9239189
  72.8017347 134.6384353 169.3969189  73.6087347 135.2614353 169.4309189
  71.8927347 134.9624353 169.7269189  71.8717347 132.6114353 168.8859189
  71.9597347 131.6624353 168.5229189  70.9687347 132.9484353 169.2199189
  77.3107347 134.0054353 173.0299189  78.0047347 135.0244353 173.1219189
  76.5187347 133.5974353 174.0229189  75.9077347 132.7814353 173.9839189
  76.4877347 134.3394353 175.2819189  76.2587347 135.3834353 175.0699189
  75.3777347 133.7954353 176.1999189  75.5627347 132.7344353 176.3659189
  75.3967347 134.5104353 177.5389189  74.6057347 134.1134353 178.1749189
  76.3617347 134.3554353 178.0209189  75.2367347 135.5774353 177.3839189
  74.0177347 133.9584353 175.5439189  73.2447347 133.5684353 176.2069189
  73.8307347 135.0144353 175.3509189  73.9997347 133.4084353 174.6029189
  77.8537347 134.2954353 175.9619189  78.3407347 135.3084353 176.4819189
  78.4927347 133.1234353 175.9739189  78.1167347 132.2564353 175.5889189
  79.8227347 133.0084353 176.5639189  79.7827347 133.3964353 177.5819189
  80.2487347 131.5404353 176.6069189  80.2967347 131.1664353 175.5839189
  81.6177347 131.3934353 177.2449189  81.8987347 130.3404353 177.2639189
  82.3507347 131.9544353 176.6659189  81.5877347 131.7794353 178.2639189
  79.2927347 130.7854353 177.3629189  78.4867347 130.6434353 176.8229189
  80.8397347 133.8374353 175.7909189  81.7037347 134.4954353 176.3899189
  80.7597347 133.8184353 174.4569189  80.1067347 133.2474353 173.9199189
  81.6507347 134.6594353 173.6629189  82.6777347 134.3744353 173.8909189
  81.3947347 134.4424353 172.1719189  80.3237347 134.3294353 172.0049189
  81.7117347 135.3274353 171.6209189  82.1157347 133.2274353 171.6209189
  83.0317347 132.7144353 172.2949189  81.7647347 132.7854353 170.5079189
  81.4757347 136.1304353 174.0189189  82.4607347 136.8644353 174.1669189
  80.2247347 136.5794353 174.1539189  79.3897347 136.0044353 174.0409189
  79.9667347 137.9764353 174.4839189  80.4767347 138.5984353 173.7489189
  78.4667347 138.2564353 174.4249189  78.2817347 139.3014353 174.6729189
  78.0977347 138.0504353 173.4199189  77.9487347 137.6174353 175.1399189
  80.5207347 138.3364353 175.8549189  81.1097347 139.4094353 176.0309189
  80.3377347 137.4574353 176.8449189  79.8347347 136.5744353 176.7559189
  80.8797347 137.7364353 178.1729189  80.4827347 138.6974353 178.4989189
  80.4467347 136.6544353 179.1609189  80.4667347 135.6954353 178.6429189
  81.1917347 136.6034353 179.9549189  79.0727347 136.8124353 179.8109189
  78.3307347 136.9524353 179.0249189  78.7167347 135.5624353 180.5959189
  77.7357347 135.6874353 181.0539189  78.6967347 134.7044353 179.9239189
  79.4617347 135.3964353 181.3739189  79.0447347 138.0344353 180.7119189
  78.0577347 138.1294353 181.1649189  79.7947347 137.9264353 181.4949189
  79.2607347 138.9254353 180.1229189  82.3997347 137.8394353 178.1429189
  82.9807347 138.7644353 178.7309189  83.0637347 136.8994353 177.4649189
  82.6277347 136.1184353 176.9749189  84.5197347 136.9454353 177.3869189
  84.9167347 136.9484353 178.4019189  85.0437347 135.7134353 176.6509189
  84.4657347 135.5674353 175.7379189  86.0767347 135.8874353 176.3499189
  84.9737347 134.4574353 177.4919189  84.9017347 134.5204353 178.7169189
  84.9917347 133.3064353 176.8359189  84.9447347 132.4264353 177.3489189
  85.0527347 133.3004353 175.8179189  84.9917347 138.2174353 176.6949189
  85.9397347 138.8684353 177.1529189  84.3397347 138.5894353 175.5909189
  83.5517347 138.0844353 175.1849189  84.7367347 139.7934353 174.8719189
  85.7977347 139.7154353 174.6359189  83.9457347 139.9114353 173.5729189
  84.2497347 140.8144353 173.0429189  84.1407347 139.0404353 172.9479189
  82.8807347 139.9644353 173.7989189  84.5427347 141.0354353 175.7279189
  85.3817347 141.9414353 175.7119189  83.4367347 141.1084353 176.4719189
  82.7117347 140.3914353 176.5089189  83.1977347 142.2764353 177.3109189
  83.2907347 143.1664353 176.6889189  81.7867347 142.2284353 177.8929189
  81.7427347 141.4264353 178.6299189  81.4477347 143.5444353 178.5579189
  80.4387347 143.4954353 178.9679189  82.1577347 143.7394353 179.3619189
  81.5017347 144.3474353 177.8229189  80.8427347 141.9894353 176.8429189
  80.8797347 141.0464353 176.5779189  84.2337347 142.3774353 178.4239189
  84.7197347 143.4724353 178.7299189  84.5907347 141.2494353 179.0419189
  84.1847347 140.3304353 178.8649189  85.6397347 141.2884353 180.0569189
  85.3507347 142.0194353 180.8129189  85.7837347 139.9234353 180.7269189
  85.9787347 139.1714353 179.9619189  86.6517347 139.9414353 181.3859189
  84.5657347 139.5084353 181.5269189  84.2157347 140.3534353 182.1199189
  83.7577347 139.2404353 180.8459189  84.8657347 138.3374353 182.4419189
  84.9357347 137.4234353 181.8529189  85.8357347 138.4854353 182.9169189
  83.8397347 138.1794353 183.4669189  83.8067347 138.8784353 184.2089189
  82.9467347 137.1994353 183.5109189  82.9027347 136.2544353 182.5849189
  83.5667347 136.2674353 181.8109189  82.2047347 135.5134353 182.6449189
  82.0717347 137.1674353 184.5109189  82.0927347 137.8904353 185.2309189
  81.3787347 136.4204353 184.5589189  86.9687347 141.7354353 179.4589189
  87.6907347 142.5424353 180.0599189  87.3057347 141.2294353 178.2689189
  86.7527347 140.5484353 177.7489189  88.5447347 141.6464353 177.6219189
  89.3687347 141.4554353 178.3099189  88.7657347 140.8394353 176.3439189
  89.6927347 141.1584353 175.8679189  88.8297347 139.7794353 176.5899189
  87.9327347 141.0044353 175.6609189  88.5327347 143.1384353 177.3149189
  89.5417347 143.8264353 177.5009189  87.3987347 143.6554353 176.8409189
  86.5527347 143.1104353 176.6749189  87.2737347 145.0694353 176.5149189
  88.1687347 145.3384353 175.9539189  86.0217347 145.3064353 175.6689189
  85.9387347 146.3674353 175.4309189  86.0927347 144.7324353 174.7449189
  85.1407347 144.9894353 176.2269189  87.2227347 145.9604353 177.7459189
  87.4407347 147.1674353 177.6229189  86.9057347 145.4094353 178.9129189
  86.5707347 144.4514353 179.0169189  87.0137347 146.1454353 180.1639189
  86.7267347 147.1794353 179.9719189  86.0497347 145.5634353 181.2189189
  86.1397347 144.4774353 181.2089189  86.4137347 146.0594353 182.6089189
  85.7217347 145.6374353 183.3379189  87.4307347 145.7494353 182.8509189
  86.3497347 147.1474353 182.6349189  84.6187347 145.9394353 180.8819189
  83.9467347 145.5234353 181.6329189  84.5207347 147.0254353 180.8689189
  84.3587347 145.5404353 179.9019189  88.4477347 146.1594353 180.6789189
  88.9047347 147.1694353 181.2159189  89.1737347 145.0494353 180.5259189
  88.8257347 144.1774353 180.1269189  90.5747347 145.0264353 180.9439189
  90.6217347 145.3244353 181.9909189  91.1427347 143.6154353 180.8039189
  90.8697347 143.2214353 179.8249189  92.2307347 143.6694353 180.8329189
  90.6707347 142.6474353 181.8719189  90.9987347 143.0014353 182.8489189
  89.5807347 142.6324353 181.8879189  91.1877347 141.2394353 181.6499189
  91.8387347 141.0004353 180.6119189  90.9467347 140.3734353 182.5159189
  91.4067347 146.0164353 180.1379189  92.2497347 146.7324353 180.6909189
  91.1887347 146.0684353 178.8299189  90.4797347 145.5014353 178.3649189
  91.9277347 146.9314353 177.9169189  92.5657347 147.6054353 178.4889189
  92.8427347 146.1024353 177.0119189  92.2297347 145.4764353 176.3629189
  93.4087347 146.7734353 176.3659189  93.8117347 145.2204353 177.7829189
  94.3627347 145.8324353 178.4969189  93.2477347 144.4874353 178.3599189
  94.7937347 144.4974353 176.8859189  94.9477347 144.9044353 175.7149189
  95.4167347 143.5224353 177.3529189  90.9427347 147.7654353 177.1039189
  89.7477347 147.8154353 177.3969189  91.4507347 148.4424353 176.0829189
  92.4287347 148.3844353 175.7979189  90.6507347 149.3354353 175.2729189
  89.9277347 149.8454353 175.9089189  91.2947347 150.1024353 174.8429189
  89.9157347 148.6204353 174.1589189  89.7337347 147.4014353 174.1759189
  89.4797347 149.4054353 173.1769189  89.6057347 150.4174353 173.1699189
  88.7767347 148.8914353 172.0109189  88.8877347 147.8074353 171.9949189
  87.2617347 149.1874353 172.0699189  86.8307347 148.9964353 171.0869189
  86.5837347 148.2734353 173.0759189  85.5167347 148.4934353 173.1059189
  86.7317347 147.2344353 172.7809189  87.0157347 148.4354353 174.0639189
  87.0187347 150.6544353 172.4229189  87.3327347 150.8274353 173.4519189
  87.6467347 151.2804353 171.7889189  85.5807347 151.0874353 172.2689189
  85.4867347 152.1394353 172.5369189  85.2677347 150.9474353 171.2339189
  84.9477347 150.4884353 172.9239189  89.3867347 149.4954353 170.7549189
  89.9817347 150.5774353 170.7809189  89.2317347 148.7754353 169.6449189
  88.7977347 147.8524353 169.6409189  89.6577347 149.2174353 168.3269189
  89.9327347 150.2714353 168.3779189  90.9167347 148.4714353 167.8339189
  91.0847347 148.7364353 166.7899189  92.1347347 148.8904353 168.6359189
  93.0117347 148.3534353 168.2729189  92.2937347 149.9624353 168.5229189
  91.9757347 148.6564353 169.6889189  90.7137347 146.9644353 167.9209189
  91.6107347 146.4554353 167.5689189  90.5187347 146.6824353 168.9559189
  89.8657347 146.6754353 167.2999189  88.4957347 149.0104353 167.3639189
  87.4217347 148.5444353 167.7439189  88.7257347 149.3524353 166.1009189
  89.6057347 149.7374353 165.7579189  87.6917347 149.1904353 165.0899189
  86.7667347 149.6124353 165.4829189  88.0737347 149.9334353 163.8099189
  89.0067347 149.5094353 163.4379189  87.3097347 149.7304353 163.0599189
  88.2477347 151.4484353 163.9129189  89.1577347 151.6474353 164.4779189
  88.3857347 152.0534353 162.5269189  88.5087347 153.1334353 162.6119189
  89.2567347 151.6264353 162.0289189  87.4907347 151.8354353 161.9439189
  87.0937347 152.0874353 164.6609189  87.2487347 153.1654353 164.7169189
  86.1607347 151.8814353 164.1359189  87.0407347 151.6764353 165.6689189
  87.4657347 147.7174353 164.7819189  88.3887347 146.9014353 164.8449189
  86.2227347 147.3794353 164.4439189  85.4427347 148.0364353 164.4319189
  85.8657347 146.0324353 164.0589189  86.5777347 145.3304353 164.4929189
  84.8857347 145.7864353 164.4679189  85.8407347 145.8574353 162.5539189
  86.1577347 146.7634353 161.7819189  85.4477347 144.6584353 162.1359189
  85.1807347 143.8954353 162.7579189  85.3677347 144.3404353 160.7269189
  84.7287347 143.4664353 160.6039189  84.8797347 145.1674353 160.2109189
  86.6927347 144.0674353 160.0549189  86.7337347 143.9674353 158.8249189
  87.7767347 143.9374353 160.8179189  87.7577347 143.9584353 161.8379189
  89.0957347 143.7524353 160.2539189  89.7127347 143.2174353 160.9759189
  89.0127347 143.1164353 159.3729189  89.8027347 145.0304353 159.8649189
  90.8927347 144.9624353 159.2829189  89.2207347 146.1934353 160.1639189
  88.3357347 146.2834353 160.6619189  89.8397347 147.4564353 159.7809189
  90.2217347 147.3474353 158.7659189  88.8007347 148.5764353 159.8179189
  88.3957347 148.6474353 160.8269189  89.2967347 149.5234353 159.6059189
  87.4347347 148.3594353 158.6549189  87.1297347 149.5064353 158.1249189
  91.0197347 147.8024353 160.6789189  91.9317347 148.5224353 160.2529189
  91.0217347 147.3044353 161.9169189  90.2897347 146.7084353 162.3029189
  92.1237347 147.5994353 162.8279189  92.2067347 148.6824353 162.9249189
  91.8407347 146.9964353 164.2029189  92.6677347 147.2214353 164.8759189
  90.9207347 147.4214353 164.6039189  91.7317347 145.9154353 164.1109189
  93.4457347 147.0804353 162.2799189  94.4627347 147.7814353 162.3259189
  93.4547347 145.8544353 161.7529189  92.6477347 145.2314353 161.7239189
  94.6727347 145.3114353 161.1629189  95.4897347 145.5204353 161.8529189
  94.5407347 143.7994353 160.9709189  93.5987347 143.6024353 160.4579189
  95.3397347 143.4694353 160.3069189  94.5847347 142.9394353 162.2349189
  93.7687347 143.2534353 162.8859189  94.3967347 141.4764353 161.8799189
  94.4297347 140.8744353 162.7879189  93.4317347 141.3414353 161.3909189
  95.1927347 141.1604353 161.2059189  95.8867347 143.1384353 162.9929189
  95.8867347 142.5134353 163.8859189  96.7257347 142.8594353 162.3549189
  95.9827347 144.1844353 163.2819189  95.0057347 145.9754353 159.8349189
  96.1857347 146.0914353 159.4869189  93.9937347 146.4094353 159.0829189
  93.0077347 146.2654353 159.2999189  94.2537347 147.1474353 157.8519189
  94.8957347 146.5334353 157.2199189  92.9437347 147.4254353 157.1159189
  92.2257347 147.8094353 157.8409189  93.1257347 148.2224353 156.3949189
  92.2877347 146.2624353 156.3749189  92.1097347 145.4564353 157.0869189
  90.9607347 146.7064353 155.7889189  90.4987347 145.8714353 155.2619189
  90.3017347 147.0384353 156.5909189  91.1277347 147.5284353 155.0919189
  93.1977347 145.7264353 155.2859189  92.7057347 144.8994353 154.7749189
  93.4137347 146.5184353 154.5689189  94.1287347 145.3754353 155.7299189
  94.9787347 148.4534353 158.1389189  95.8697347 148.8584353 157.3849189
  94.6037347 149.1314353 159.2239189  93.8997347 148.8104353 159.8879189
  95.1977347 150.4224353 159.5419189  95.2677347 150.9814353 158.6089189
  94.3107347 151.1654353 160.5399189  94.2067347 150.5614353 161.4419189
  94.8037347 152.0924353 160.8319189  92.9307347 151.4874353 159.9969189
  92.5577347 150.6384353 159.4249189  92.2407347 151.6414353 160.8259189
  92.9477347 152.7204353 159.1179189  93.3057347 153.5734353 159.6949189
  93.6507347 152.5724353 158.2979189  91.6257347 153.0194353 158.5769189
  90.9027347 153.3054353 159.2369189  91.2897347 152.9484353 157.2949189
  92.1587347 152.5884353 156.3649189  93.1167347 152.3564353 156.6249189
  91.8707347 152.5434353 155.3879189  90.0447347 153.2504353 156.9349189
  89.3637347 153.5314353 157.6399189  89.7717347 153.2004353 155.9539189
  96.6117347 150.3034353 160.0949189  97.2617347 151.3314353 160.3039189
  97.0977347 149.0884353 160.3389189  96.5577347 148.2314353 160.2179189
  98.4597347 148.8674353 160.8059189  98.7787347 149.7904353 161.2899189
  98.4897347 147.7034353 161.8039189  97.9927347 146.8434353 161.3549189
  99.5267347 147.4174353 161.9789189  97.7107347 148.0624353 163.3909189
  96.4177347 148.0204353 163.2589189  99.4367347 148.5894353 159.6729189
 100.6407347 148.4824353 159.9259189  98.9547347 148.4634353 158.4359189
  97.9677347 148.5334353 158.1889189  99.8557347 148.2054353 157.3119189
 100.4267347 147.3024353 157.5259189  99.0407347 147.9544353 156.0299189
  98.2597347 148.7114353 155.9579189  99.9327347 148.0664353 154.8019189
  99.3407347 147.8864353 153.9049189 100.3657347 149.0654353 154.7569189
 100.7317347 147.3274353 154.8639189  98.3847347 146.5734353 156.0879189
  99.1537347 145.8124353 155.9589189  97.9557347 146.4284353 157.0789189
  97.3067347 146.3574353 155.0529189  96.8927347 145.3544353 155.1619189
  96.5157347 147.0934353 155.1929189  97.7327347 146.4674353 154.0559189
 100.8847347 149.3164353 157.1429189 102.0577347 149.0074353 156.8819189
 100.5347347 150.6004353 157.2629189  99.1837347 151.1694353 157.4059189
  98.8297347 151.1114353 158.4349189  98.4567347 150.6414353 156.7889189
  99.3597347 152.5874353 156.9609189  98.6497347 153.2464353 157.4609189
  99.1867347 152.6864353 155.8889189 100.7587347 152.9444353 157.3119189
 100.8337347 153.2864353 158.3439189 101.1327347 153.7504353 156.6809189
 101.5527347 151.6504353 157.0939189 102.0367347 151.5864353 156.1189189
 102.7107347 151.5424353 158.0689189 103.7947347 152.0614353 157.7759189
 102.5227347 150.8924353 159.2189189 101.6447347 150.4554353 159.4999189
 103.6117347 150.7644353 160.1819189 104.0627347 151.7494353 160.3029189
 103.0687347 150.2834353 161.5259189 103.8887347 150.1914353 162.2379189
 102.3407347 151.0024353 161.9029189 102.5887347 149.3134353 161.3979189
 104.6977347 149.8174353 159.6879189 105.8617347 149.9584353 160.0749189
 104.3437347 148.8474353 158.8449189 103.3877347 148.6864353 158.5269189
 105.3277347 147.9204353 158.3019189 105.9957347 147.6634353 159.1239189
 104.6357347 146.6644353 157.7659189 103.9187347 146.9674353 157.0029189
 105.3847347 146.0454353 157.2719189 103.9047347 145.8044353 158.7959189
 103.1557347 146.4224353 159.2919189 103.2047347 144.6494353 158.1109189
 102.6877347 144.0444353 158.8559189 102.4817347 145.0364353 157.3929189
 103.9397347 144.0354353 157.5909189 104.8667347 145.2934353 159.8519189
 104.3237347 144.6834353 160.5739189 105.6407347 144.6904353 159.3779189
 105.3277347 146.1384353 160.3639189 106.1727347 148.5354353 157.1959189
 107.1937347 147.9504353 156.8239189 105.7757347 149.6874353 156.6649189
 104.9127347 150.1634353 156.9289189 106.5497347 150.3804353 155.6449189
 106.9977347 149.6174353 155.0089189 105.6317347 151.2834353 154.8159189
 105.1337347 151.9934353 155.4759189 106.2337347 151.8654353 154.1179189
 104.5867347 150.5014353 154.0439189 104.8537347 149.3304353 153.6989189
 103.4997347 151.0544353 153.7779189 107.6847347 151.2054353 156.2339189
 108.4967347 151.7464353 155.4759189 107.7597347 151.3164353 157.5589189
 107.0727347 150.9154353 158.1969189 108.8407347 152.0284353 158.2249189
 109.2257347 152.7524353 157.5069189 108.3067347 152.7344353 159.4759189
 107.9087347 151.9954353 160.1719189 109.1237347 153.2444353 159.9859189
 107.2957347 153.6684353 159.1429189 106.9707347 154.1034353 159.9589189
 109.9957347 151.1214353 158.6209189 111.0517347 151.6274353 159.0169189
 109.8267347 149.8054353 158.5299189 108.9757347 149.3634353 158.1819189
 110.8687347 148.8724353 158.9299189 111.3027347 149.2384353 159.8609189
 110.2827347 147.4794353 159.1609189 109.7687347 147.1734353 158.2499189
 111.1097347 146.7844353 159.3089189 109.3117347 147.3174353 160.3309189
 108.5427347 148.0854353 160.2509189 108.6477347 145.9534353 160.2729189
 107.9587347 145.8484353 161.1109189 108.0987347 145.8554353 159.3369189
 109.4087347 145.1754353 160.3299189 110.0277347 147.5054353 161.6549189
 109.3177347 147.3854353 162.4729189 110.8187347 146.7614353 161.7499189
 110.4627347 148.5044353 161.6949189 111.9637347 148.7934353 157.8739189
 111.7097347 148.9044353 156.6709189 113.1937347 148.5974353 158.3409189
 113.4207347 148.5934353 159.3349189 114.3427347 148.3684353 157.4739189
 114.0287347 148.4474353 156.4329189 115.4287347 149.4214353 157.7049189
 115.9747347 149.1644353 158.6119189 116.3987347 149.4504353 156.5339189
 117.1647347 150.2044353 156.7149189 116.8697347 148.4734353 156.4269189
 115.8577347 149.6944353 155.6199189 114.8247347 150.7134353 157.8509189
 115.5217347 151.3854353 158.0009189 114.8887347 146.9744353 157.7529189
 115.5477347 146.7714353 158.7879189 114.6517347 145.9874353 156.8909189
 113.9147347 146.0464353 155.6169189 114.2617347 146.8684353 154.9909189
 112.8467347 146.1964353 155.7779189 114.1957347 144.7174353 154.9879189
 115.0477347 144.7814353 154.3119189 113.3437347 144.3804353 154.3969189
 114.4727347 143.7764353 156.0979189 115.1307347 142.9684353 155.7769189
 113.5557347 143.3144353 156.4629189 115.1337347 144.6334353 157.1829189
 114.8827347 144.3124353 158.1939189 116.6497347 144.5404353 157.1109189
 117.3157347 145.3104353 156.4149189 117.1937347 143.5724353 157.8519189
 116.6657347 142.9324353 158.4449189 118.6367347 143.3664353 157.8549189
 119.1107347 144.3474353 157.8869189 119.0487347 142.5624353 159.0869189
 120.1287347 142.4134353 159.0799189 118.7627347 143.1054353 159.9879189
 118.5487347 141.5934353 159.0729189 119.1127347 142.6664353 156.5879189
 120.2147347 142.9464353 156.1059189 118.3087347 141.7624353 156.0379189
 117.3817347 141.5344353 156.3979189 118.6927347 141.0074353 154.8519189
 119.3137347 141.6194353 154.1979189 119.5427347 139.7904353 155.2339189
 119.6957347 139.1684353 154.3519189 120.5267347 140.1274353 155.5609189
 118.9117347 138.9564353 156.3289189 117.7907347 138.4704353 156.1899189
 119.6317347 138.7884353 157.4309189 119.2587347 138.2384353 158.2049189
 120.5577347 139.2094353 157.5039189 117.4267347 140.6184353 154.0959189
 116.3217347 141.0544353 154.4289189 117.6007347 139.7904353 153.0619189
 118.4807347 139.3264353 152.8379189 116.4987347 139.4854353 152.1519189
 116.0187347 140.4264353 151.8849189 117.0447347 138.8064353 150.8959189
 117.8697347 139.4014353 150.5049189 117.4547347 137.8354353 151.1719189
 116.0167347 138.6094353 149.7929189 116.4667347 138.0394353 148.9799189
 115.1867347 138.0164353 150.1769189 115.4837347 139.9194353 149.2479189
 116.2137347 140.9324353 149.3089189 114.3337347 139.9364353 148.7609189
 115.4337347 138.6104353 152.8049189 114.2387347 138.8004353 152.5539189
 115.8417347 137.6434353 153.6279189 116.8157347 137.4674353 153.8729189
 114.8797347 136.7414353 154.2529189 114.2647347 136.3104353 153.4629189
 115.6247347 135.6334353 154.9939189 116.2937347 136.0794353 155.7299189
 114.9077347 135.0234353 155.5429189 116.4247347 134.7484353 154.0629189
 115.8127347 133.9904353 153.2819189 117.6717347 134.8104353 154.1099189
 113.9397347 137.4714353 155.2049189 112.7327347 137.1914353 155.2269189
 114.4677347 138.4054353 155.9969189 115.4607347 138.6314353 156.0489189
 113.6067347 139.1884353 156.8719189 112.9917347 138.5054353 157.4579189
 114.4617347 140.0234353 157.8229189 115.1707347 140.6144353 157.2429189
 113.8227347 140.7264353 158.3569189 115.2227347 139.1754353 158.8289189
 114.5377347 138.4624353 159.2879189 115.9827347 138.5954353 158.3059189
 115.8817347 139.9964353 159.9109189 115.6097347 141.1864353 160.0569189
 116.7537347 139.3614353 160.6839189 116.9487347 138.3724353 160.5269189
 117.2287347 139.8624353 161.4349189 112.6617347 140.0704353 156.0699189
 111.5187347 140.2944353 156.4859189 113.1107347 140.5664353 154.9159189
 114.0717347 140.4824353 154.5849189 112.2127347 141.2884353 154.0229189
 111.7627347 142.1154353 154.5729189 113.0017347 141.8494353 152.8399189
 113.8177347 142.4634353 153.2209189 113.4537347 141.0214353 152.2939189
 112.1747347 142.6774353 151.8759189 111.3347347 142.0854353 151.5129189
 111.7557347 143.5374353 152.3989189 113.0067347 143.1514353 150.7029189
 113.8297347 143.7684353 151.0629189 113.4497347 142.2934353 150.1969189
 112.1647347 143.9454353 149.7199189 111.3057347 143.3484353 149.4139189
 111.7747347 144.8364353 150.2129189 112.9427347 144.3454353 148.5179189
 112.3317347 144.8854353 147.8729189 113.7487347 144.9364353 148.8069189
 113.2937347 143.4954353 148.0329189 111.0867347 140.3854353 153.5379189
 109.9267347 140.8104353 153.4609189 111.4077347 139.1354353 153.2029189
 112.3557347 138.7604353 153.2129189 110.3767347 138.1904353 152.7839189
 109.8477347 138.5984353 151.9229189 111.0187347 136.8574353 152.3549189
 111.7247347 136.5474353 153.1259189 109.9557347 135.7784353 152.2129189
 110.4257347 134.8424353 151.9089189 109.4507347 135.6374353 153.1679189
 109.2287347 136.0804353 151.4589189 111.7797347 137.0334353 151.0389189
 111.0607347 137.1594353 150.2289189 112.3657347 137.9504353 151.0899189
 112.7007347 135.8804353 150.7029189 113.2037347 136.0804353 149.7569189
 113.4437347 135.7664353 151.4919189 112.1187347 134.9624353 150.6179189
 109.3587347 137.9884353 153.8999189 108.1457347 137.9594353 153.6589189
 109.8357347 137.8374353 155.1369189 110.8257347 137.8244353 155.3819189
 108.9157347 137.6744353 156.2569189 108.2917347 136.7984353 156.0839189
 109.4867347 137.4844353 157.1659189 108.0267347 138.8874353 156.4699189
 106.8187347 138.7584353 156.7149189 108.6097347 140.0844353 156.3789189
 109.6047347 140.2304353 156.2059189 107.8267347 141.3054353 156.5279189
 107.3197347 141.2874353 157.4929189 108.7507347 142.5374353 156.5049189
 109.3527347 142.5004353 155.5969189 107.9287347 143.8184353 156.4929189
 108.5967347 144.6794353 156.4769189 107.2937347 143.8354353 155.6069189
 107.3057347 143.8594353 157.3869189 109.6827347 142.5234353 157.7169189
 109.1047347 142.7624353 158.6099189 110.0727347 141.5144353 157.8509189
 110.8417347 143.4854353 157.6129189 111.4547347 143.4144353 158.5109189
 111.4457347 143.2344353 156.7409189 110.4627347 144.5024353 157.5119189
 106.7557347 141.3864353 155.4479189 105.6107347 141.7634353 155.7209189
 107.1057347 141.0404353 154.2069189 108.0437347 140.7534353 153.9259189
 106.1147347 141.0554353 153.1359189 105.6437347 142.0384353 153.1329189
 106.7907347 140.8184353 151.7869189 107.3417347 139.8784353 151.8279189
 106.0227347 140.7044353 151.0219189 107.7407347 141.9274353 151.3679189
 108.5557347 141.9944353 152.0889189 108.1867347 141.6744353 150.4059189
 107.0547347 143.2744353 151.2619189 106.0357347 143.3714353 150.5459189
 107.5337347 144.2364353 151.8999189 105.0237347 140.0174353 153.3679189
 103.8527347 140.2694353 153.0579189 105.3867347 138.8474353 153.8969189
 106.3487347 138.5794353 154.1029189 104.3827347 137.8394353 154.2249189
 103.8537347 137.5524353 153.3159189 105.0567347 136.5774353 154.7929189
 105.8267347 136.8864353 155.4999189 104.0427347 135.7154353 155.5379189
 104.5387347 134.8284353 155.9319189 103.6147347 136.2874353 156.3609189
 103.2497347 135.4134353 154.8539189 105.7187347 135.7774353 153.6709189
 104.9427347 135.3094353 153.0659189 106.2607347 136.4634353 153.0199189
 106.6717347 134.7084353 154.1569189 107.0997347 134.1864353 153.3009189
 107.4707347 135.1694353 154.7369189 106.1327347 133.9974353 154.7829189
 103.3657347 138.4144353 155.2019189 102.1497347 138.2954353 155.0059189
 103.8487347 139.0534353 156.2679189 104.8397347 139.1894353 156.4659189
 102.9317347 139.6204353 157.2559189 102.2427347 138.8424353 157.5839189
 103.7117347 140.1074353 158.4919189 104.6007347 140.6364353 158.1469189
 102.8737347 141.0784353 159.3149189 103.4457347 141.4084353 160.1819189
 102.6117347 141.9414353 158.7029189 101.9637347 140.5804353 159.6489189
 104.1567347 138.9174353 159.3489189 104.8027347 138.2754353 158.7499189
 104.7577347 139.2884353 160.1789189 103.0167347 138.0794353 159.9069189
 103.4237347 137.2604353 160.4999189 102.3817347 138.7024353 160.5369189
 102.4267347 137.6744353 159.0849189 102.0947347 140.7374353 156.6379189
 100.8907347 140.8604353 156.9099189 102.7187347 141.5754353 155.8069189
 103.7047347 141.5104353 155.5529189 101.9957347 142.6804353 155.1879189
 101.5717347 143.3024353 155.9759189 102.9567347 143.5214353 154.3499189
 103.8657347 143.6954353 154.9259189 103.2437347 142.9514353 153.4659189
 102.3937347 144.8594353 153.9079189 101.4387347 144.7064353 153.4049189
 102.1977347 145.4804353 154.7819189 103.3497347 145.5814353 152.9749189
 103.7037347 144.8904353 152.2099189 102.8197347 146.3824353 152.4599189
 104.5377347 146.1594353 153.7259189 104.1817347 146.8464353 154.4939189
 105.0687347 145.3564353 154.2369189 105.4777347 146.8754353 152.8189189
 106.4517347 146.7514353 153.1609189 105.3957347 146.4874353 151.8579189
 105.2417347 147.8884353 152.8039189 100.8467347 142.1694353 154.3309189
  99.7487347 142.7374353 154.3489189 101.0827347 141.1024353 153.5669189
 101.9857347 140.6374353 153.4799189 100.0037347 140.5174353 152.7759189
  99.5137347 141.3204353 152.2249189 100.5687347 139.5054353 151.7809189
 101.4537347 139.0384353 152.2139189  99.8357347 138.7144353 151.6249189
 100.9367347 140.1094353 150.4369189 100.0797347 140.6504353 150.0359189
 101.7377347 140.8364353 150.5729189 101.3787347 139.0514353 149.4399189
 100.5017347 138.5374353 149.0469189 101.8707347 139.5344353 148.5949189
 102.2857347 138.0754353 150.0349189 101.9297347 137.5134353 150.8079189
 103.5387347 137.8614353 149.6499189 104.0907347 138.5414353 148.6579189
 103.5517347 139.2534353 148.1649189 105.0557347 138.3534353 148.3859189
 104.2577347 136.9354353 150.2789189 103.8447347 136.4024353 151.0439189
 105.2217347 136.7584353 149.9959189  98.9587347 139.8584353 153.6689189
  97.7587347 139.9174353 153.3769189  99.3937347 139.2234353 154.7599189
 100.3687347 139.1814353 155.0559189  98.4547347 138.5214353 155.6299189
  97.8497347 137.8684353 155.0009189  99.2197347 137.6864353 156.6569189
  99.8697347 138.3494353 157.2269189  98.2597347 137.0034353 157.6209189
  98.8257347 136.4144353 158.3429189  97.6747347 137.7574353 158.1469189
  97.5897347 136.3484353 157.0639189 100.0077347 136.6984353 155.9829189
 100.7977347 137.1234353 155.5879189  97.5087347 139.4794353 156.3419189
  96.3937347 139.0914353 156.7039189  97.9267347 140.7284353 156.5519189
  98.7907347 141.1264353 156.1829189  97.1177347 141.6324353 157.3669189
  96.9377347 141.1094353 158.3059189  97.8677347 142.9414353 157.6199189
  98.3117347 143.2644353 156.6779189  97.1377347 143.6994353 157.9049189
  98.9697347 142.9214353 158.6809189  99.6967347 142.1594353 158.3989189
  99.6597347 144.2714353 158.7379189 100.4427347 144.2484353 159.4959189
 100.1007347 144.4954353 157.7669189  98.9317347 145.0414353 158.9919189
  98.4187347 142.5494353 160.0469189  99.2287347 142.5444353 160.7769189
  97.6647347 143.2774353 160.3459189  97.9667347 141.5584353 159.9999189
  95.7567347 141.9474353 156.7499189  94.8957347 142.4984353 157.4449189
  95.5337347 141.6294353 155.4749189  96.2147347 141.1604353 154.8779189
  94.2657347 141.9354353 154.8189189  93.8657347 142.7984353 155.3519189
  94.4947347 142.2474353 153.3379189  94.9187347 141.3654353 152.8579189
  93.5287347 142.4324353 152.8679189  95.3987347 143.4274353 153.0669189
  95.0007347 144.3184353 153.5529189  96.3847347 143.2444353 153.4949189
  95.5217347 143.6674353 151.5739189  95.8307347 142.7454353 151.0819189
  94.5457347 143.9334353 151.1669189  96.5167347 144.7654353 151.2589189
  96.2187347 145.6834353 151.7659189  97.4977347 144.4904353 151.6479189
  96.6137347 145.0144353 149.7939189  97.3037347 145.7714353 149.6159189
  96.9217347 144.1454353 149.3139189  95.6827347 145.3004353 149.4279189
  93.2377347 140.8134353 154.9109189  92.0947347 141.0114353 154.4869189
  93.6057347 139.6504353 155.4469189  94.4647347 139.5034353 155.9759189
  92.7597347 138.4654353 155.2999189  92.5027347 138.3664353 154.2449189
  93.5387347 137.2084353 155.7299189  93.9707347 137.3874353 156.7139189
  92.6077347 136.0094353 155.8359189  93.1777347 135.1314353 156.1409189
  91.8337347 136.2144353 156.5749189  92.1437347 135.8224353 154.8679189
  94.6757347 136.9274353 154.7439189  95.3257347 137.8014353 154.7029189
  95.2747347 136.1024353 155.1279189  94.2277347 136.5884353 153.3359189
  95.1017347 136.4054353 152.7099189  93.6037347 135.6954353 153.3579189
  93.6557347 137.4204353 152.9259189  91.4247347 138.5974353 156.0249189
  90.3917347 138.2414353 155.4359189  91.3657347 139.0404353 157.2839189
  92.4717347 139.4214353 158.1789189  92.8227347 140.4334353 157.9779189
  93.3297347 138.7584353 158.0649189  91.8607347 139.3074353 159.5389189
  92.3367347 139.9904353 160.2419189  91.9807347 138.3014353 159.9409189
  90.4307347 139.6414353 159.3549189  90.2697347 140.7194353 159.3729189
  89.8177347 139.2144353 160.1489189  90.0687347 139.0454353 157.9889189
  89.6327347 138.0474353 158.0349189  88.9807347 139.8534353 157.2959189
  87.8357347 139.3904353 157.1959189  89.3087347 141.0524353 156.8119189
  90.2387347 141.4674353 156.8739189  88.3107347 141.8744353 156.1359189
  87.4467347 141.9744353 156.7929189  88.8827347 143.2614353 155.8539189
  88.1317347 143.8694353 155.3489189  89.1627347 143.7374353 156.7939189
  89.7627347 143.1694353 155.2169189  87.8367347 141.2164353 154.8469189
  86.6407347 141.2314353 154.5379189  88.7637347 140.6334353 154.0839189
  89.7637347 140.6334353 154.2839189  88.3777347 139.9314353 152.8659189
  87.8157347 140.6294353 152.2459189  89.6187347 139.4684353 152.1069189
  90.2407347 138.8754353 152.7769189  89.3107347 138.8124353 151.2929189
  90.4507347 140.5994353 151.5369189  89.7977347 141.4354353 151.2859189
  91.1447347 140.9544353 152.2979189  91.3747347 140.1044353 150.0729189
  93.0087347 139.8744353 150.7659189  93.6977347 139.5654353 149.9799189
  93.3537347 140.8114353 151.2029189  92.9717347 139.1064353 151.5379189
  87.4777347 138.7424353 153.1669189  86.5167347 138.5034353 152.4339189
  87.7707347 137.9854353 154.2239189  88.5747347 138.1284353 154.8349189
  86.9157347 136.8564353 154.5819189  86.8137347 136.2144353 153.7069189
  87.5537347 136.0544353 155.7159189  87.5427347 136.6684353 156.6169189
  86.7737347 134.7774353 155.9829189  87.2477347 134.2244353 156.7939189
  85.7507347 135.0274353 156.2639189  86.7627347 134.1624353 155.0829189
  88.9007347 135.7154353 155.3669189  89.4667347 136.5134353 155.4329189
  85.5227347 137.3274353 154.9819189  84.5147347 136.7374353 154.5689189
  85.4447347 138.3944353 155.7799189  86.2487347 138.9024353 156.1489189
  84.1447347 138.9174353 156.1879189  83.5817347 138.1234353 156.6779189
  84.3197347 140.0604353 157.2039189  85.0587347 140.7594353 156.8119189
  83.0097347 140.8054353 157.4009189  83.1537347 141.6094353 158.1229189
  82.6837347 141.2254353 156.4499189  82.2517347 140.1164353 157.7719189
  84.8217347 139.5104353 158.5389189  83.9957347 139.0184353 159.0519189
  85.5767347 138.7484353 158.3459189  85.4087347 140.5614353 159.4519189
  85.7427347 140.0934353 160.3779189  86.2567347 141.0384353 158.9599189
  84.6507347 141.3124353 159.6769189  83.3487347 139.3684353 154.9689189
  82.1467347 139.0994353 154.8579189  84.0027347 140.0654353 154.0359189
  84.9887347 140.3224353 154.0889189  83.3097347 140.5184353 152.8339189
  82.4057347 141.0434353 153.1419189  84.2007347 141.4764353 152.0469189
  83.6757347 141.8094353 151.1519189  84.4437347 142.3394353 152.6669189
  85.1197347 140.9654353 151.7599189  82.8877347 139.3434353 151.9589189
  81.8047347 139.3624353 151.3629189  83.7337347 138.3154353 151.8609189
  84.6317347 138.2604353 152.3419189  83.4137347 137.1624353 151.0279189
  83.1617347 137.5214353 150.0299189  84.6247347 136.2354353 150.9379189
  85.4537347 136.7824353 150.4889189  84.9337347 135.9604353 151.9469189
  84.3827347 134.9694353 150.1379189  83.5657347 134.4034353 150.5859189
  84.0727347 135.2294353 149.1259189  85.6267347 134.1084353 150.0829189
  86.4207347 134.6464353 149.5659189  85.9807347 133.9134353 151.0949189
  85.3597347 132.7934353 149.3749189  84.5567347 132.2624353 149.8859189
  85.0157347 132.9904353 148.3599189  86.5747347 131.9324353 149.3289189
  86.3517347 131.0434353 148.8379189  87.3327347 132.4294353 148.8189189
  86.8887347 131.7234353 150.2979189  82.2057347 136.4094353 151.5639189
  81.3397347 135.9814353 150.7919189  82.1267347 136.2264353 152.8849189
  82.8327347 136.5184353 153.5609189  80.9557347 135.5604353 153.4469189
  80.8567347 134.5944353 152.9509189  81.1377347 135.3334353 154.9469189
  81.5487347 136.2354353 155.3999189  80.1637347 135.1614353 155.4059189
  82.0477347 134.1624353 155.2519189  82.3057347 133.3214353 154.3949189
  82.5327347 134.0984353 156.4829189  83.1467347 133.3284353 156.7499189
  82.2927347 134.8194353 157.1639189  79.6817347 136.3514353 153.1849189
  78.5827347 135.7874353 153.2369189  79.8017347 137.6484353 152.9029189
  80.6957347 138.1374353 152.8509189  78.6427347 138.4914353 152.6399189
  77.8207347 138.0784353 153.2249189  78.9377347 139.9304353 153.0649189
  78.0667347 140.5544353 152.8649189  79.1657347 139.9554353 154.1309189
  79.7917347 140.3084353 152.5019189  78.2067347 138.4764353 151.1809189
  77.1957347 139.1044353 150.8519189  78.9347347 137.7894353 150.3049189
  79.8027347 137.3074353 150.5379189  78.5367347 137.6714353 148.9179189
  78.8777347 136.7064353 148.5419189  77.4477347 137.6654353 148.8709189
  79.0497347 138.7524353 147.9949189  78.5057347 138.9124353 146.8969189
  80.0767347 139.5004353 148.3969189  80.5347347 139.3844353 149.3009189
  80.6477347 140.5614353 147.5809189  80.1307347 140.5784353 146.6219189
  80.4457347 141.9574353 148.2089189  80.8207347 142.7064353 147.5109189
  78.9697347 142.2214353 148.4479189  78.8437347 143.2094353 148.8909189
  78.4337347 142.1784353 147.4999189  78.5697347 141.4664353 149.1249189
  81.2307347 142.0844353 149.5019189  81.0737347 143.0754353 149.9269189
  80.8907347 141.3284353 150.2099189  82.2917347 141.9404353 149.2989189
  82.1297347 140.2724353 147.3759189  82.6947347 139.3504353 147.9659189
  82.7557347 141.0784353 146.5219189  82.3037347 141.8564353 146.0419189
  84.1687347 140.9114353 146.1959189  84.4187347 139.8514353 146.1469189
  84.4697347 141.5164353 144.8269189  83.7597347 141.1174353 144.1029189
  84.3057347 142.5924353 144.8749189  85.8777347 141.2584353 144.3239189
  86.0427347 141.8274353 143.4089189  86.5947347 141.6234353 145.0599189
  86.1417347 139.7894353 144.0539189  85.2747347 139.1324353 143.4409189
  87.2177347 139.2934353 144.4519189  85.0057347 141.5684353 147.2889189
  84.9917347 142.7934353 147.4399189  85.7357347 140.7504353 148.0499189
  85.8357347 139.7484353 147.8899189  86.4617347 141.2634353 149.1999189
  85.7647347 141.7904353 149.8519189  86.8587347 140.4234353 149.7699189
  87.6007347 142.1974353 148.8419189  87.8577347 143.1694353 149.5569189
  88.3077347 141.9154353 147.7459189  88.1127347 141.1374353 147.1159189
  89.4497347 142.7394353 147.3689189  90.1307347 142.7574353 148.2199189
  90.1557347 142.1344353 146.1559189  91.0727347 142.6874353 145.9519189
  90.4447347 141.1064353 146.3749189  89.3197347 142.1604353 145.0129189
  89.0457347 141.2474353 144.7869189  89.0507347 144.1784353 147.0729189
  89.7527347 145.1014353 147.4989189  87.9427347 144.3904353 146.3619189
  87.3687347 143.6524353 145.9539189  87.4657347 145.7454353 146.1159189
  88.2887347 146.3124353 145.6809189  86.2907347 145.7154353 145.1379189
  85.4967347 145.1084353 145.5719189  85.8997347 146.7274353 145.0379189
  86.6047347 145.1764353 143.7399189  87.0277347 144.1784353 143.8509189
  85.3387347 145.0714353 142.9099189  85.5837347 144.6864353 141.9199189
  84.6377347 144.3954353 143.3989189  84.8837347 146.0574353 142.8139189
  87.6317347 146.0484353 143.0389189  87.8367347 145.6434353 142.0479189
  87.2437347 147.0624353 142.9429189  88.5527347 146.0654353 143.6219189
  87.0567347 146.4464353 147.4049189  87.3277347 147.6414353 147.5689189
  86.4137347 145.7254353 148.3249189  86.1427347 144.7494353 148.2069189
  86.0437347 146.3144353 149.6069189  85.4227347 147.1924353 149.4289189
  85.2197347 145.3104353 150.4349189  85.7967347 144.3894353 150.5179189
  84.9687347 145.8474353 151.8339189  84.3847347 145.1234353 152.4019189
  85.9217347 146.0184353 152.3339189  84.4187347 146.7864353 151.7699189
  83.8947347 144.9804353 149.7379189  84.1097347 144.5904353 148.7429189
  83.3967347 144.1844353 150.2919189  82.9437347 146.1494353 149.6059189
  82.0337347 145.8234353 149.1009189  82.6927347 146.5284353 150.5969189
  83.4177347 146.9404353 149.0239189  87.2857347 146.7704353 150.3599189
  87.3297347 147.8834353 150.8969189  88.3137347 145.9214353 150.4149189
  88.3247347 144.9974353 149.9839189  89.5367347 146.2844353 151.1279189
  89.2807347 146.5864353 152.1439189  90.4787347 145.0694353 151.2219189
  90.6137347 144.6604353 150.2209189  91.8407347 145.4864353 151.7549189
  92.4907347 144.6134353 151.8139189  92.2827347 146.2244353 151.0859189
  91.7257347 145.9204353 152.7479189  89.8687347 143.9954353 152.1049189
  90.5457347 143.1434353 152.1619189  89.7057347 144.3964353 153.1049189
  88.9167347 143.6744353 151.6829189  90.2127347 147.4684353 150.4529189
  90.7057347 148.3864353 151.1209189  90.2487347 147.4704353 149.1179189
  89.8697347 146.7304353 148.5269189  90.8587347 148.5814353 148.3979189
  91.8917347 148.6824353 148.7309189  90.8457347 148.2984353 146.8959189
  91.3177347 147.3324353 146.7169189  89.8107347 148.2144353 146.5629189
  91.5477347 149.3514353 146.0519189  91.3967347 149.1244353 144.9959189
  91.0907347 150.3234353 146.2379189  93.0327347 149.4344353 146.3379189
  93.6047347 148.4374353 146.8299189  93.6307347 150.4984353 146.0729189
  90.1427347 149.8914353 148.7019189  90.7877347 150.9254353 148.9049189
  88.8087347 149.8684353 148.7369189  88.2347347 149.0404353 148.5769189
  88.0687347 151.0934353 149.0219189  88.4747347 151.8864353 148.3939189
  86.5917347 150.9094353 148.6879189  86.4987347 150.5714353 147.6559189
  86.1787347 150.1224353 149.3189189  85.7727347 152.1744353 148.8719189
  85.5847347 152.3344353 149.9339189  86.3437347 153.0314353 148.5169189
  84.4527347 152.1054353 148.1309189  84.6327347 152.1564353 147.0569189
  83.9707347 151.1474353 148.3289189  83.5287347 153.2374353 148.5479189
  82.5507347 153.0954353 148.0889189  83.3817347 153.2074353 149.6279189
  84.0707347 154.5674353 148.1579189  83.3957347 155.3104353 148.4299189
  84.9767347 154.7284353 148.6419189  84.2187347 154.5934353 147.1289189
  88.2407347 151.5204353 150.4749189  88.2657347 152.7194353 150.7739189
  88.3517347 150.5604353 151.3959189  88.2897347 149.5604353 151.2029189
  88.5787347 150.9074353 152.7969189  87.8037347 151.6054353 153.1129189
  88.4767347 149.6594353 153.6919189  89.0957347 148.8744353 153.2579189
  88.9887347 149.9714353 155.0909189  88.9107347 149.0804353 155.7139189
  90.0307347 150.2854353 155.0349189  88.3917347 150.7724353 155.5269189
  87.0357347 149.1564353 153.7559189  86.4437347 149.8524353 154.3499189
  86.6147347 149.1584353 152.7499189  86.8987347 147.7674353 154.3439189
  85.8477347 147.4794353 154.3559189  87.4617347 147.0584353 153.7369189
  87.2877347 147.7634353 155.3619189  89.9307347 151.5904353 152.9579189
  90.0627347 152.5864353 153.6779189  90.9567347 151.0584353 152.2919189
  90.8847347 150.2734353 151.6449189  92.3007347 151.5984353 152.4619189
  92.4877347 151.7024353 153.5309189  93.3217347 150.6394353 151.8549189
  92.9857347 150.3474353 150.8599189  94.2687347 151.1634353 151.7299189
  93.5557347 149.3894353 152.6829189  93.4007347 149.6204353 153.7369189
  92.8187347 148.6334353 152.4109189  95.2087347 148.7164353 152.4579189
  94.9947347 147.8574353 150.9029189  95.9327347 147.3814353 150.6179189
  94.2207347 147.0974353 151.0109189  94.6997347 148.5694353 150.1319189
  92.4397347 152.9824353 151.8409189  93.3617347 153.7264353 152.1919189
  91.5477347 153.3444353 150.9219189  90.7937347 152.7374353 150.5999189
  91.5667347 154.6544353 150.2849189  92.6027347 154.9924353 150.2979189
  91.0557347 154.5454353 148.8459189  90.0927347 154.0344353 148.8519189
  90.8817347 155.5484353 148.4569189  91.9927347 153.8114353 147.9049189
  92.8907347 154.4094353 147.7519189  92.3077347 152.8754353 148.3669189
  91.3517347 153.5164353 146.5619189  90.2157347 153.9114353 146.3039189
  92.0807347 152.8194353 145.6979189  93.0187347 152.5114353 145.9539189
  91.7027347 152.5914353 144.7779189  90.7397347 155.6904353 151.0339189
  90.6977347 156.8494353 150.6109189  90.0867347 155.3054353 152.1249189
  90.1377347 154.3614353 152.5089189  89.2307347 156.2044353 152.8789189
  88.9877347 157.0584353 152.2469189  87.9327347 155.4994353 153.2699189
  88.1587347 154.6264353 153.8819189  87.3217347 156.1664353 153.8789189
  87.2057347 155.1014353 152.1219189  87.6127347 154.2954353 151.7399189
  89.9517347 156.7144353 154.1239189  91.0817347 156.3244353 154.4279189
  89.2757347 157.5994353 154.8509189  88.3487347 157.9514353 154.6119189
  89.8337347 158.1424353 156.0779189  90.8687347 158.4294353 155.8899189
  89.0607347 159.3874353 156.5119189  89.5407347 159.8314353 157.3839189
  89.0907347 160.1324353 155.7169189  87.7157347 159.0724353 156.8189189
  87.2537347 159.8784353 157.1309189  89.8177347 157.0884353 157.1829189
  89.1027347 156.0854353 157.1179189  90.6237347 157.3374353 158.2179189
  91.0907347 158.2294353 158.3839189  90.8977347 156.3074353 159.2159189
  91.3017347 155.4414353 158.6909189  91.9177347 156.8284353 160.2269189
  92.1977347 156.0274353 160.9119189  92.8257347 157.1364353 159.7079189
  91.3937347 157.9214353 160.9599189  92.0637347 158.2364353 161.6019189
  89.6367347 155.8474353 159.9379189  89.5887347 154.7124353 160.4279189
  88.6157347 156.6974353 160.0219189  88.5897347 157.6134353 159.5729189
  87.4247347 156.3594353 160.7899189  87.7537347 155.7034353 161.5959189
  86.7897347 157.6334353 161.3629189  86.1097347 157.3494353 162.1659189
  87.5767347 158.2404353 161.8109189  86.0227347 158.4964353 160.3609189
  85.4477347 157.8504353 159.6979189  85.3077347 159.1194353 160.8979189
  86.9287347 159.3814353 159.5299189  88.1557347 159.3734353 159.7649189
  86.4147347 160.0824353 158.6329189  86.3867347 155.5854353 159.9869189
  85.3737347 155.1714353 160.5589189  86.6097347 155.3724353 158.6949189
  87.4827347 155.6124353 158.2249189  85.6107347 154.7674353 157.8219189
  84.6267347 154.8814353 158.2759189  85.5747347 155.4744353 156.4579189
  86.5737347 155.4394353 156.0229189  84.6177347 154.7644353 155.5139189
  84.6057347 155.2794353 154.5529189  84.9457347 153.7354353 155.3699189
  83.6147347 154.7694353 155.9409189  85.1737347 156.9284353 156.6289189
  85.1527347 157.4174353 155.6549189  84.1847347 156.9824353 157.0839189
  85.8957347 157.4314353 157.2719189  85.9127347 153.2844353 157.6579189
  87.0747347 152.8884353 157.5049189  84.8647347 152.4674353 157.6909189
  83.9107347 152.7794353 157.8709189  84.9907347 151.0414353 157.4709189
  85.8957347 150.8384353 156.8979189  85.0977347 150.5314353 158.4279189
  83.7887347 150.4914353 156.7339189  82.8867347 151.2464353 156.3639189
  83.7547347 149.1804353 156.5229189  84.4677347 148.5384353 156.8679189
  82.6887347 148.5294353 155.7739189  82.1337347 149.2934353 155.2289189
  83.2627347 147.5394353 154.7579189  83.9277347 148.0744353 154.0799189
  83.8697347 146.8034353 155.2859189  82.2147347 146.8164353 153.9449189
  81.4047347 147.5024353 153.0529189  81.5247347 148.5694353 152.9389189
  80.4487347 146.8444353 152.3089189  79.8247347 147.3934353 151.6189189
  80.2937347 145.4854353 152.4499189  79.3437347 144.8244353 151.7099189
  79.3657347 143.8694353 151.9279189  81.0867347 144.7814353 153.3259189
  80.9627347 143.7144353 153.4329189  82.0407347 145.4464353 154.0659189
  82.6627347 144.8904353 154.7519189  81.7457347 147.8134353 156.7299189
  82.1737347 146.9424353 157.4949189  80.4707347 148.1854353 156.6839189
  80.1397347 148.9794353 156.1359189  79.4127347 147.4944353 157.4139189
  79.7937347 147.0574353 158.3369189  78.3157347 148.4704353 157.8239189
  78.7607347 149.3014353 158.3709189  77.8547347 148.8884353 156.9289189
  77.2457347 147.8244353 158.6819189  77.1937347 146.5804353 158.7449189
  76.4507347 148.5654353 159.2949189  78.8817347 146.3984353 156.4999189
  78.1927347 146.6714353 155.5119189  79.2197347 145.1484353 156.8269189
  79.7517347 144.9064353 157.6629189  78.8507347 144.0064353 156.0029189
  78.9957347 144.3074353 154.9649189  79.7417347 142.8124353 156.3439189
  79.4617347 141.9604353 155.7249189  80.7837347 143.0704353 156.1559189
  79.6167347 142.5534353 157.3949189  77.3907347 143.6104353 156.1519189
  76.8057347 143.1064353 155.1879189  76.7917347 143.8124353 157.3259189
  77.2527347 144.1904353 158.1539189  75.3807347 143.4904353 157.4999189
  75.2147347 142.4674353 157.1639189  75.0017347 143.5964353 158.9769189
  75.7637347 143.0944353 159.5729189  75.0097347 144.6464353 159.2689189
  73.6447347 143.0034353 159.3129189  73.3917347 143.2474353 160.3449189
  72.8857347 143.4644353 158.6809189  73.5927347 141.2154353 159.0959189
  71.8337347 140.9174353 159.2269189  71.6357347 139.8514353 159.1139189
  71.4797347 141.2504353 160.2029189  71.3117347 141.4684353 158.4449189
  74.5047347 144.4074353 156.6569189  73.6317347 143.9394353 155.9179189
  74.7257347 145.7174353 156.7549189  75.3957347 146.1404353 157.3969189
  73.9987347 146.6664353 155.9219189  72.9607347 146.3384353 155.8789189
  74.0697347 148.0644353 156.5339189  73.5237347 148.7654353 155.9039189
  73.6257347 148.0494353 157.5289189  75.1117347 148.3774353 156.6069189
  74.5357347 146.6974353 154.4979189  73.7807347 146.9894353 153.5639189
  75.8187347 146.4014353 154.3129189  76.4487347 146.0894353 155.0519189
  76.4267347 146.5064353 153.0039189  77.3317347 145.8994353 152.9839189
  75.7457347 146.0884353 152.2619189  76.7747347 147.9204353 152.6079189
  76.4737347 148.3314353 151.4829189  77.3987347 148.6834353 153.5019189
  77.7327347 148.3444353 154.4039189  77.6597347 150.0954353 153.2569189
  77.6047347 150.2914353 152.1859189  76.6027347 150.9744353 153.9349189
  76.3327347 150.5354353 154.8959189  77.0297347 151.9554353 154.1419189
  75.3567347 151.1404353 153.0949189  75.4007347 151.9104353 152.1139189
  74.3307347 150.5054353 153.4169189  79.0557347 150.4364353 153.7589189
  79.7677347 149.5894353 154.2979189  79.4507347 151.6914353 153.5669189
  78.9317347 152.3594353 152.9959189  80.6667347 152.2414353 154.1529189
  81.2337347 151.4534353 154.6499189  81.5827347 152.8244353 153.0779189
  80.9917347 153.4514353 152.4099189  82.3207347 153.4704353 153.5529189
  82.2947347 151.7834353 152.2669189  81.6827347 151.2054353 151.1679189
  80.6847347 151.5114353 150.8909189  82.3307347 150.2454353 150.4229189
  81.8427347 149.8044353 149.5659189  83.6037347 149.8474353 150.7719189
  84.1137347 149.0944353 150.1899189  84.2237347 150.4124353 151.8649189
  85.2207347 150.1024353 152.1399189  83.5707347 151.3734353 152.6069189
  84.0617347 151.8114353 153.4639189  80.2547347 153.3044353 155.1609189
  79.5747347 154.2704353 154.8029189  80.6647347 153.1244353 156.4159189
  81.3717347 152.4404353 156.6859189  80.1317347 153.8984353 157.5279189
  79.6597347 154.7894353 157.1149189  79.0497347 153.1204353 158.3089189
  78.6607347 153.7694353 159.0939189  77.9007347 152.7384353 157.3899189
  77.1477347 152.1914353 157.9569189  77.4547347 153.6404353 156.9709189
  78.2747347 152.1094353 156.5819189  79.6457347 151.8834353 158.9679189
  78.8667347 151.3504353 159.5129189  80.0657347 151.2304353 158.2029189
  80.4317347 152.1834353 159.6609189  81.2637347 154.3014353 158.4649189
  82.4227347 153.9274353 158.2869189  80.9017347 155.0984353 159.4679189
  79.9827347 155.5354353 159.5349189  81.7937347 155.4234353 160.5749189
  82.8277347 155.4844353 160.2339189  81.4367347 156.7864353 161.1589189
  81.3507347 157.5124353 160.3499189  80.4597347 156.7264353 161.6389189
  82.4567347 157.2784353 162.1639189  82.8857347 156.5374353 163.0459189
  82.8477347 158.5384353 162.0359189  83.5307347 158.9284353 162.6849189
  82.4647347 159.1174353 161.2889189  81.6647347 154.3174353 161.6159189
  80.6177347 154.1774353 162.2569189  82.7267347 153.5274353 161.7829189
  83.6547347 153.7174353 161.4029189  82.6167347 152.2914353 162.5529189
  81.7957347 151.7084353 162.1369189  83.9157347 151.4944353 162.4399189
  84.7387347 152.1114353 162.7989189  83.8547347 150.6284353 163.0999189
  84.2397347 151.0164353 161.0319189  84.4777347 151.8794353 160.4099189
  85.1327347 150.3924353 161.0659189  82.9037347 150.0864353 160.2579189
  83.5807347 148.4314353 160.2869189  82.8677347 147.7384353 159.8399189
  84.5117347 148.4094353 159.7209189  83.7757347 148.1364353 161.3179189
  82.2847347 152.5624353 164.0159189  81.4457347 151.8734353 164.6039189
  82.9367347 153.5544353 164.6249189  83.5847347 154.1924353 164.1639189
  82.7457347 153.7884353 166.0539189  82.8647347 152.8434353 166.5839189
  83.8117347 154.7634353 166.5839189  83.7707347 155.6774353 165.9919189
  83.5307347 155.1224353 168.0349189  84.2947347 155.8124353 168.3929189
  82.5507347 155.5944353 168.1099189  83.5447347 154.2174353 168.6429189
  85.1937347 154.1634353 166.4399189  85.9367347 154.8654353 166.8189189
  85.2487347 153.2354353 167.0079189  85.3927347 153.9574353 165.3879189
  81.3367347 154.2944353 166.3319189  80.7197347 153.9274353 167.3379189
  80.8067347 155.1484353 165.4539189  81.2757347 155.4824353 164.6119189
  79.4627347 155.6744353 165.6639189  79.4137347 156.0724353 166.6779189
  79.1777347 156.7974353 164.6689189  79.4527347 156.4624353 163.6689189
  78.1057347 156.9954353 164.6559189  79.9137347 158.0894353 164.9759189
  79.6647347 158.4134353 165.9869189  80.9877347 157.9044353 164.9559189
  79.5797347 159.1974353 164.0009189  78.8517347 158.9294353 163.0219189
  80.0447347 160.3374353 164.2109189  78.4087347 154.5824353 165.5459189
  77.3937347 154.6224353 166.2509189  78.6217347 153.6074353 164.6649189
  79.4337347 153.5674353 164.0479189  77.6947347 152.4944353 164.5059189
  76.6917347 152.9034353 164.6309189  77.8527347 151.8764353 163.1149189
  78.8637347 151.4804353 163.0179189  77.1697347 151.0314353 163.0249189
  77.5927347 152.8404353 161.9729189  78.2417347 153.7104353 162.0749189
  77.8477347 152.3624353 161.0269189  76.1447347 153.2894353 161.9399189
  75.4917347 152.4164353 161.9479189  75.9197347 153.8644353 162.8379189
  75.8527347 154.1314353 160.7109189  76.5337347 154.9814353 160.6829189
  76.0407347 153.5424353 159.8139189  74.4487347 154.6204353 160.6979189
  74.2877347 155.1914353 159.8439189  73.7987347 153.8084353 160.6999189
  74.2767347 155.2034353 161.5419189  77.8777347 151.4124353 165.5609189
  76.9967347 150.5614353 165.7089189  78.9887347 151.4234353 166.2949189
  79.7317347 152.1154353 166.1999189  79.2237347 150.4194353 167.3119189
  79.8587347 150.8504353 168.0859189  78.2717347 150.1714353 167.7819189
  79.8637347 149.1444353 166.8179189  79.7157347 148.1044353 167.4659189
  80.5677347 149.1854353 165.6919189  80.6667347 150.0244353 165.1199189
  81.2727347 148.0204353 165.1629189  80.8007347 147.0934353 165.4879189
  81.2217347 147.9614353 163.6359189  81.7757347 148.8134353 163.2409189
  81.8667347 146.6784353 163.1329189  81.8227347 146.6514353 162.0439189
  82.9077347 146.6444353 163.4549189  81.3327347 145.8194353 163.5389189
  79.7727347 148.0444353 163.1449189  79.2517347 147.1284353 163.4229189
  79.2717347 148.8644353 163.6589189  79.6417347 148.2484353 161.6529189
  78.5867347 148.2964353 161.3839189  80.1317347 149.1794353 161.3689189
  80.1117347 147.4164353 161.1289189  82.6997347 148.1204353 165.6939189
  83.5877347 148.6944353 165.0619189  82.9217347 147.5444353 166.8739189
  82.2287347 146.9734353 167.3569189  84.1807347 147.6734353 167.5939189
  84.9447347 148.0354353 166.9059189  84.0647347 148.7044353 168.7379189
  84.9667347 148.6514353 169.3469189  83.9427347 150.1084353 168.1699189
  83.8617347 150.8254353 168.9869189  84.8247347 150.3374353 167.5729189
  83.0537347 150.1714353 167.5429189  82.8587347 148.3834353 169.6239189
  81.9497347 148.4844353 169.0319189  82.9197347 147.3414353 169.9389189
  82.7437347 149.2574353 170.8489189  81.8637347 148.9654353 171.4229189
  83.6347347 149.1384353 171.4659189  82.6487347 150.2994353 170.5449189
  84.5967347 146.3124353 168.1329189  83.7627347 145.4254353 168.3419189
  85.8997347 146.1544353 168.3619189  86.5847347 146.8944353 168.2079189
  86.4847347 144.9154353 168.8539189  85.6607347 144.2644353 169.1449189
  87.3137347 144.2164353 167.7689189  87.9087347 144.9594353 167.2379189
  88.0137347 143.5264353 168.2409189  86.4607347 143.4564353 166.7729189
  85.3607347 143.0014353 167.1459189  86.8997347 143.3034353 165.6149189
  87.3827347 145.1884353 170.0559189  87.8777347 146.3064353 170.2179189
  87.5967347 144.2024353 170.9259189  86.7507347 143.0224353 171.1709189
  87.0617347 142.1694353 170.5679189  85.7057347 143.2174353 170.9309189
  86.9457347 142.7704353 172.6249189  86.8067347 141.7154353 172.8609189
  86.2207347 143.3284353 173.2189189  88.3327347 143.2054353 172.9319189
  89.0397347 142.3874353 172.7939189  88.4217347 143.5324353 173.9679189
  88.6247347 144.3574353 171.9629189  88.5927347 145.3334353 172.4469189
  90.0277347 144.2524353 171.3769189  90.2897347 143.4464353 170.4839189
  90.9367347 145.0814353 171.8969189  90.7377347 145.7744353 172.6189189
  92.3267347 145.0474353 171.4479189  92.3357347 145.1424353 170.3619189
  93.0997347 146.2124353 172.0699189  93.1757347 146.0394353 173.1429189
  94.5007347 146.3034353 171.4869189  95.0317347 147.1384353 171.9439189
  95.0397347 145.3774353 171.6879189  94.4377347 146.4594353 170.4099189
  92.4057347 147.4394353 171.8209189  92.4447347 148.0054353 172.6199189
  92.9957347 143.7244353 171.8049189  93.7657347 143.1664353 171.0069189
  92.7157347 143.2134353 173.0069189  92.0397347 143.6134353 173.6579189
  93.3817347 142.0084353 173.4839189  94.4577347 142.1824353 173.4829189
  92.9247347 141.6994353 174.9079189  93.1197347 142.5694353 175.5349189
  91.8457347 141.5454353 174.9039189  93.5877347 140.4884353 175.5339189
  93.4537347 139.6224353 174.8859189  94.6607347 140.6614353 175.6169189
  93.0117347 140.1924353 176.9049189  93.1607347 141.0524353 177.5569189
  91.9357347 140.0364353 176.8239189  93.6577347 138.9684353 177.5229189
  93.6417347 138.1484353 176.8049189  94.7047347 139.1814353 177.7409189
  92.9677347 138.5474353 178.7709189  93.6107347 137.9634353 179.3429189
  92.6887347 139.3894353 179.3139189  92.1207347 137.9944353 178.5299189
  93.1077347 140.8274353 172.5649189  94.0197347 140.0534353 172.2489189
  91.8587347 140.6704353 172.1249189  91.0827347 141.2914353 172.3549189
  91.5137347 139.5534353 171.2519189  91.7857347 138.6184353 171.7409189
  89.9947347 139.5374353 170.9979189  89.7077347 140.5024353 170.5799189
  89.6277347 138.4614353 169.9929189  88.5497347 138.4684353 169.8289189
  90.1397347 138.6544353 169.0499189  89.9297347 137.4874353 170.3769189
  89.2397347 139.3354353 172.3019189  88.1677347 139.3264353 172.1039189
  89.5337347 138.3864353 172.7489189  89.4757347 140.1484353 172.9889189
  92.2987347 139.6324353 169.9489189  92.8597347 138.6304353 169.4829189
  92.3597347 140.8214353 169.3489189  91.9487347 141.6764353 169.7239189
  93.0437347 140.9814353 168.0689189  92.6157347 140.2874353 167.3449189
  92.8387347 142.4134353 167.5379189  93.2597347 143.1084353 168.2649189
  93.5667347 142.6104353 166.2179189  93.4077347 143.6284353 165.8629189
  94.6337347 142.4394353 166.3619189  93.1817347 141.9054353 165.4809189
  91.3577347 142.7194353 167.3819189  91.2337347 143.7354353 167.0059189
  90.9127347 142.0154353 166.6789189  90.8637347 142.6274353 168.3489189
  94.5227347 140.6444353 168.2099189  95.0777347 139.8584353 167.4249189
  95.1857347 141.2274353 169.2139189  94.7737347 141.8424353 169.9159189
  96.6167347 140.9854353 169.3449189  97.0787347 141.1774353 168.3769189
  97.2317347 141.9414353 170.3699189  98.3167347 141.8634353 170.3059189
  96.9687347 142.9614353 170.0899189  96.8207347 141.7194353 171.8089189
  95.7647347 141.9584353 171.9329189  96.9427347 140.6684353 172.0709189
  97.6577347 142.5834353 172.7369189  98.7087347 142.3184353 172.6249189
  97.5587347 143.6284353 172.4429189  97.2707347 142.4374353 174.1349189
  96.7627347 143.2074353 174.5709189  97.5347347 141.3714353 174.8779189
  98.1797347 140.3274353 174.3849189  98.4867347 140.3304353 173.4119189
  98.3707347 139.5194353 174.9779189  97.1417347 141.3524353 176.1479189
  96.6437347 142.1514353 176.5399189  97.3387347 140.5384353 176.7309189
  96.9067347 139.5324353 169.7059189  97.8827347 138.9614353 169.2099189
  96.0667347 138.9134353 170.5409189  95.2607347 139.3544353 170.9839189
  96.2647347 137.5094353 170.8799189  97.2717347 137.3934353 171.2819189
  95.2447347 137.0834353 171.9369189  94.2447347 137.2534353 171.5369189
  95.3877347 135.6074353 172.2669189  94.6507347 135.3304353 173.0209189
  95.2257347 135.0154353 171.3659189  96.3897347 135.4154353 172.6509189
  95.4317347 137.8584353 173.1269189  94.9877347 138.7264353 173.0249189
  96.1517347 136.6214353 169.6489189  96.9967347 135.7414353 169.4279189
  95.1117347 136.8314353 168.8369189  94.3927347 137.5394353 168.9829189
  94.9467347 136.0154353 167.6409189  94.8937347 134.9694353 167.9419189
  93.6487347 136.3904353 166.9269189  93.5337347 135.7754353 166.0339189
  92.8037347 136.2214353 167.5949189  93.6807347 137.4414353 166.6419189
  96.1357347 136.1734353 166.7059189  96.6937347 135.1784353 166.2199189
  96.5527347 137.4184353 166.4559189  96.1407347 138.2644353 166.8499189
  97.6807347 137.6324353 165.5559189  97.4397347 137.1854353 164.5919189
  97.9197347 139.1304353 165.3659189  97.0277347 139.5644353 164.9139189
  98.0317347 139.5854353 166.3499189  99.1287347 139.5244353 164.5139189
 100.0207347 139.0984353 164.9729189  99.0157347 138.9584353 163.1079189
  99.8877347 139.2544353 162.5249189  98.9637347 137.8704353 163.1569189
  98.1137347 139.3434353 162.6319189  99.2807347 141.0314353 164.4759189
 100.1447347 141.2944353 163.8659189  98.3837347 141.4764353 164.0459189
  99.4227347 141.4084353 165.4889189  98.9397347 136.9544353 166.0809189
  99.6347347 136.2514353 165.3329189  99.2427347 137.1434353 167.3679189
  98.6627347 137.6594353 168.0299189 100.4737347 136.5974353 167.9229189
 101.3117347 136.9574353 167.3259189 100.6457347 137.0754353 169.3649189
 100.4917347 138.1544353 169.3849189  99.8537347 136.6294353 169.9659189
 101.9837347 136.7734353 170.0429189 102.1137347 135.6914353 170.0629189
 103.1437347 137.3674353 169.2639189 104.0797347 137.1354353 169.7719189
 103.1617347 136.9454353 168.2589189 103.0237347 138.4494353 169.2009189
 101.9817347 137.2934353 171.4649189 102.9397347 137.0714353 171.9349189
 101.8217347 138.3714353 171.4579189 101.1817347 136.8124353 172.0269189
 100.4857347 135.0764353 167.8539189 101.4827347 134.4824353 167.4289189
  99.3887347 134.4254353 168.2489189  98.5317347 134.8694353 168.5779189
  99.3677347 132.9654353 168.2249189 100.2287347 132.6024353 168.7869189
  98.0887347 132.4514353 168.8839189  97.2277347 132.9314353 168.4199189
  97.9947347 131.3814353 168.6999189  98.0587347 132.7064353 170.3789189
  99.1127347 133.0654353 170.9459189  96.9827347 132.5494353 170.9889189
  99.4877347 132.4324353 166.8019189 100.2837347 131.5124353 166.5329189
  98.7107347 133.0004353 165.8729189  98.0647347 133.7704353 166.0469189
  98.7487347 132.5244353 164.4969189  98.4687347 131.4714353 164.4859189
  97.7517347 133.3094353 163.6459189  97.7867347 132.9474353 162.6179189
  96.7467347 133.1734353 164.0449189  98.0097347 134.3684353 163.6669189
 100.1527347 132.6394353 163.9209189 100.6797347 131.6754353 163.3499189
 100.7767347 133.8124353 164.0609189 100.3827347 134.6314353 164.5229189
 102.1227347 133.9834353 163.5299189 102.1027347 133.7524353 162.4649189
 102.5787347 135.4284353 163.7149189 103.5857347 135.5464353 163.3149189
 101.8977347 136.0954353 163.1859189 102.5787347 135.6774353 164.7759189
 103.0997347 133.0274353 164.1959189 103.8807347 132.3504353 163.5139189
 103.0437347 132.9264353 165.5259189 102.3557347 133.3954353 166.1149189
 104.0047347 132.1054353 166.2369189 105.0027347 132.5244353 166.1039189
 103.7847347 132.1374353 167.3039189 104.0027347 130.6654353 165.7709189
 105.0617347 130.0524353 165.6249189 102.8217347 130.1004353 165.5339189
 101.9197347 130.5674353 165.6219189 102.7667347 128.6984353 165.1109189
 103.5497347 128.1554353 165.6409189 101.4077347 128.0784353 165.4879189
 100.6137347 128.7024353 165.0779189 101.2807347 126.6834353 164.8959189
 100.3157347 126.2584353 165.1709189 101.3557347 126.7404353 163.8099189
 102.0797347 126.0504353 165.2819189 101.2537347 128.0284353 166.9959189
 100.2887347 127.5884353 167.2489189 102.0527347 127.4224353 167.4229189
 101.3087347 129.0384353 167.4009189 103.0557347 128.5464353 163.6189189
 103.8047347 127.6534353 163.2099189 102.4687347 129.3994353 162.7719189
 101.9117347 130.2074353 163.0509189 102.6037347 129.2054353 161.3309189
 102.3477347 128.1704353 161.1049189 101.6437347 130.1334353 160.5899189
 101.7497347 129.9834353 159.5159189 100.6197347 129.9104353 160.8879189
 101.8757347 131.1694353 160.8369189 104.0377347 129.4284353 160.8609189
 104.5357347 128.6994353 159.9879189 104.7197347 130.4364353 161.4129189
 104.3507347 131.0674353 162.1249189 106.0917347 130.6984353 161.0059189
 106.0907347 130.8124353 159.9219189 106.5947347 131.9844353 161.6639189
 107.5737347 132.2434353 161.2609189 105.9227347 132.8074353 161.4209189
 106.6817347 131.8394353 163.0689189 105.7917347 131.9474353 163.4649189
 107.0277347 129.5454353 161.3369189 107.9477347 129.2754353 160.5579189
 106.8197347 128.8614353 162.4599189 106.1267347 129.1134353 163.1649189
 107.5937347 127.6674353 162.7689189 108.6357347 127.9024353 162.5539189
 107.4387347 127.2954353 164.2449189 107.6447347 128.1794353 164.8489189
 106.3997347 127.0204353 164.4259189 108.3357347 126.1544353 164.7319189
 108.2027347 125.3094353 164.0559189 109.7997347 126.5624353 164.6959189
 110.4167347 125.7354353 165.0469189 110.0817347 126.8174353 163.6739189
 109.9527347 127.4274353 165.3409189 107.9367347 125.7144353 166.1249189
 108.5877347 124.9024353 166.4509189 108.0317347 126.5544353 166.8129189
 106.9027347 125.3684353 166.1149189 107.1897347 126.4824353 161.9069189
 108.0437347 125.6574353 161.5639189 105.9087347 126.3744353 161.5499189
 105.1577347 126.9854353 161.8709189 105.5047347 125.3164353 160.6319189
 105.7757347 124.3594353 161.0769189 103.9917347 125.3474353 160.4169189
 103.5087347 125.0074353 161.3329189 103.6887347 126.3834353 160.2629189
 103.4547347 124.5104353 159.2499189 103.8737347 124.9184353 158.3299189
 103.8937347 123.0574353 159.3479189 103.4927347 122.4984353 158.5029189
 104.9827347 123.0044353 159.3339189 103.5217347 122.6264353 160.2769189
 101.9437347 124.6024353 159.1909189 101.5747347 124.0034353 158.3579189
 101.5197347 124.2284353 160.1229189 101.6477347 125.6414353 159.0499189
 106.2327347 125.4424353 159.3009189 106.6507347 124.4374353 158.7139189
 106.4017347 126.6674353 158.8099189 106.1527347 127.5274353 159.2989189
 106.9797347 126.8584353 157.4819189 106.5637347 126.0654353 156.8609189
 106.5997347 128.2364353 156.9319189 107.1027347 128.3824353 155.9759189
 105.1007347 128.3254353 156.7119189 104.8487347 129.3114353 156.3209189
 104.7917347 127.5614353 155.9979189 104.5837347 128.1674353 157.6589189
 107.0137347 129.2534353 157.8489189 107.4147347 128.8364353 158.6399189
 108.4997347 126.7044353 157.4419189 109.1117347 127.1024353 156.4469189
 109.1247347 126.1454353 158.4779189 108.6477347 125.8424353 159.3269189
 110.5647347 125.9134353 158.4909189 110.9667347 126.4644353 157.6409189
 111.1757347 126.4234353 159.8019189 112.2457347 126.2184353 159.7819189
 110.9747347 127.9184353 159.9499189 111.4177347 128.2544353 160.8879189
 111.4537347 128.4344353 159.1179189 109.9087347 128.1434353 159.9509189
 110.5727347 125.7484353 160.9119189 109.6597347 126.0814353 161.0409189
 110.9407347 124.4474353 158.3059189 112.1297347 124.1204353 158.3539189
 109.9707347 123.5624353 158.0919189 108.9917347 123.8084353 157.9419189
 110.2517347 122.1344353 158.0559189 111.0057347 121.9244353 158.8149189
 108.9857347 121.3394353 158.3649189 109.2097347 120.2734353 158.3349189
 108.6217347 121.6064353 159.3569189 108.2207347 121.5704353 157.6239189
 110.8077347 121.7124353 156.7019189 110.5447347 122.3454353 155.6759189
 111.5817347 120.6304353 156.7079189 111.8417347 120.1394353 157.5629189
 112.1407347 120.0314353 155.5009189 111.6407347 120.5014353 154.6539189
 113.6547347 120.2914353 155.4419189 113.8277347 121.3644353 155.5279189
 114.1227347 119.8224353 156.3069189 114.3457347 119.7864353 154.1809189
 115.4257347 119.8374353 154.3199189 114.0927347 118.7364353 154.0309189
 113.9667347 120.5714353 152.9399189 113.6717347 121.7784353 153.0609189
 113.9667347 119.9814353 151.8399189 111.8777347 118.5364353 155.4059189
 111.7587347 118.0074353 154.2989189 111.7827347 117.8404353 156.5359189
 111.8757347 118.2634353 157.4589189 111.5367347 116.4044353 156.5749189
 111.2977347 116.0574353 155.5699189 112.7877347 115.6224353 157.0339189
 112.9847347 115.8724353 158.0759189 112.5457347 114.1234353 156.9409189
 113.4377347 113.5894353 157.2679189 111.7047347 113.8504353 157.5789189
 112.3207347 113.8544353 155.9089189 113.9997347 116.0224353 156.2119189
 114.8707347 115.4604353 156.5509189 113.8137347 115.8044353 155.1599189
 114.1867347 117.0894353 156.3339189 110.3697347 116.1414353 157.5149189
 110.2297347 116.8114353 158.5439189 109.5307347 115.1714353 157.1619189
 109.6257347 114.6334353 156.2999189 108.3857347 114.7804353 157.9789189
 108.4477347 115.2904353 158.9399189 107.0527347 115.2074353 157.3339189
 106.9337347 114.6684353 156.3939189 105.8887347 114.8564353 158.2409189
 104.9547347 115.1644353 157.7709189 105.8717347 113.7794353 158.4109189
 106.0017347 115.3724353 159.1949189 107.0627347 116.6954353 157.0409189
 106.1147347 116.9834353 156.5859189 107.2017347 117.2484353 157.9699189
 107.8787347 116.9264353 156.3559189 108.4267347 113.2734353 158.1909189
 108.5937347 112.5104353 157.2339189 108.2627347 112.8524353 159.4439189
 108.0947347 113.4874353 160.2239189 108.3047347 111.4484353 159.8379189
 108.5027347 110.8324353 158.9609189 109.4417347 111.1734353 160.8369189
 109.2367347 111.7324353 161.7499189 109.5037347 109.6974353 161.1889189
 110.3147347 109.5254353 161.8969189 108.5597347 109.3904353 161.6379189
 109.6817347 109.1154353 160.2849189 110.7717347 111.6464353 160.2749189
 111.5637347 111.4434353 160.9959189 110.9827347 111.1174353 159.3449189
 110.7237347 112.7174353 160.0799189 106.9547347 111.0854353 160.4439189
 106.4857347 111.7594353 161.3699189 106.3317347 110.0264353 159.9279189
 106.7057347 109.4774353 159.1539189 105.0477347 109.5494353 160.4239189
 104.8427347 110.0484353 161.3709189 103.9037347 109.8954353 159.4579189
 102.9647347 109.5684353 159.9049189 103.8327347 111.3934353 159.2209189
 103.0157347 111.6144353 158.5339189 103.6587347 111.9034353 160.1679189
 104.7727347 111.7384353 158.7899189 104.1047347 109.2234353 158.2089189
 104.1887347 109.8854353 157.4909189 105.1127347 108.0424353 160.6379189
 106.0617347 107.3754353 160.2239189 104.0877347 107.5044353 161.2919189
 103.3117347 108.0404353 161.6799189 103.9987347 106.0674353 161.5069189
 105.0107347 105.6644353 161.4779189 103.3817347 105.7564353 162.8709189
 102.4177347 106.2594353 162.9429189 103.1877347 104.6854353 162.9319189
 104.2377347 106.1674353 164.0579189 103.9687347 105.5584353 164.9209189
 105.2837347 105.9584353 163.8339189 104.0887347 107.6354353 164.4169189
 103.2677347 108.3304353 163.7799189 104.7957347 108.0964353 165.3379189
 103.1667347 105.4124353 160.4109189 102.1847347 105.9784353 159.9229189
 103.5697347 104.2104353 160.0269189 104.3827347 103.7294353 160.4119189
 102.8537347 103.4634353 158.9899189 102.6267347 104.1194353 158.1499189
 103.7197347 102.3264353 158.4559189 104.1077347 101.7534353 159.2989189
 102.8937347 101.3914353 157.5839189 103.5277347 100.5864353 157.2119189
 102.0797347 100.9694353 158.1729189 102.4817347 101.9484353 156.7419189
 104.8967347 102.8974353 157.6619189 104.5207347 103.3214353 156.7309189
 105.3397347 103.7164353 158.2289189 105.9717347 101.8894353 157.3399189
 106.7687347 102.3744353 156.7759189 106.3777347 101.4824353 158.2659189
 105.5467347 101.0814353 156.7449189 101.5467347 102.9354353 159.5789189
 101.5617347 102.3704353 160.6839189 100.4127347 103.0934353 158.8939189
 100.2187347 103.7294353 157.5789189 100.4667347 103.0504353 156.7629189
 100.8477347 104.6124353 157.4619189  98.7687347 104.0814353 157.5829189
  98.3657347 104.0994353 156.5699189  98.6057347 105.0714353 158.0079189
  98.1117347 103.0344353 158.4009189  97.8557347 102.1644353 157.7959189
  97.1847347 103.4014353 158.8409189  99.1347347 102.6754353 159.4839189
  98.9377347 103.1624353 160.4389189  99.1087347 101.1864353 159.8029189
  99.6537347 100.3604353 159.0679189  98.4557347 100.8494353 160.9099189
  98.0207347 101.5284353 161.5349189  98.2987347  99.4694353 161.3379189
  99.2087347  98.9304353 161.0759189  98.0987347  99.3944353 162.8519189
  97.1597347  99.8844353 163.1079189  98.0017347  98.3484353 163.1429189
  99.2187347 100.0274353 163.6609189  99.3587347 101.0614353 163.3449189
  98.9407347 100.0504353 164.7149189 100.5227347  99.2624353 163.4939189
 100.3427347  98.1974353 163.6409189 100.8907347  99.3864353 162.4759189
 101.5757347  99.7404353 164.4769189 101.1897347  99.6554353 165.4929189
 102.4517347  99.0944353 164.4139189 101.9777347 101.1504353 164.2139189
 102.7227347 101.4294353 164.8839189 102.3377347 101.2334353 163.2419189
 101.1537347 101.7744353 164.3319189  97.1177347  98.8144353 160.6259189
  96.3247347  99.4704353 159.9459189  97.0107347  97.5014353 160.7959189
  97.6647347  96.9444353 161.3459189  95.9247347  96.7344353 160.1969189
  95.5297347  97.3034353 159.3549189  96.4407347  95.3894353 159.6819189
  96.9047347  94.8484353 160.5069189  95.5947347  94.7914353 159.3449189
  97.4437347  95.5114353 158.5449189  96.9837347  96.0474353 157.7149189
  98.2937347  96.1074353 158.8769189  97.9377347  94.1644353 158.0569189
  97.4627347  93.1324353 158.5739189  98.8037347  94.1394353 157.1569189
  94.8007347  96.5154353 161.2049189  93.6817347  96.1544353 160.8399189
  94.9857347  96.6944353 162.4089189  84.0637347 131.8724353 166.4679189
  84.7237347 132.9784353 167.2149189  83.7457347 134.0394353 167.7329189
  85.6007347 132.4984353 168.3729189  85.7227347 133.7844353 166.2589189
  85.9347347 135.2504353 165.6789189  87.2497347 135.4154353 165.0399189
  85.6277347 136.2314353 166.8029189  84.7527347 135.3594353 164.6199189
  83.3077347 136.0084353 164.5619189  82.8227347 136.3614353 165.9109189
  82.4167347 135.0484353 163.7839189  83.5437347 137.2914353 163.6749189
  83.6247347 138.6054353 164.2649189  84.1111626 138.5571990 165.2043561
  82.6350251 138.9582583 164.3970994  84.3807347 139.5134353 163.3329189
  85.1365264 139.0144527 162.7840325  83.3977347 140.1484353 162.4829189
  83.4057347 141.5444353 162.6869189  83.8043822 141.8318425 161.7488580
  82.0307347 142.0074353 162.5419189  80.9527347 141.6704353 163.3169189
  80.9659051 140.9957142 164.1562681  79.8327347 142.2504353 162.9589189
  80.1997347 143.0274353 161.8699189  79.4707347 143.8904353 161.0289189
  78.1617347 144.1274353 161.1569189  77.7125485 144.7897890 160.5573196
  77.6314410 143.6424197 161.8522954  80.1417347 144.5114353 160.0339189
  81.4487347 144.2804353 159.8979189  81.9506826 144.7943129 159.0941390
  82.2387347 143.4904353 160.6269189  81.5527347 142.8884353 161.6029189
  85.0217347 140.6644353 164.1049189  85.4347707 140.3680335 165.0339121
  86.0357347 141.1884353 163.2589189  86.0817688 140.6642005 162.4476559
  83.9077347 141.7054353 164.1139189  83.0936874 141.7047692 164.7912722
  84.5437347 142.9744353 164.1299189  85.4674422 142.8681941 164.3955623
  83.1577347 136.0334353 168.0959189  82.7247347 132.1104353 163.9549189
  89.2177347 109.1384353 162.4019189  89.6907347 109.6744353 163.1569189
  88.2527347 108.8934353 162.7029189  89.7517347 108.2674353 162.2099189
  89.1587347 109.9474353 161.1959189  89.7527347 110.8474353 161.3559189
  89.7427347 109.1824353 160.0079189  89.6897347 109.8034353 159.1139189
  90.7827347 108.9294353 160.2139189  89.1717347 108.2674353 159.8479189
  87.7197347 110.3524353 160.9019189  86.7677347 109.6674353 161.2869189
  87.5677347 111.4804353 160.2149189  88.3427347 112.0024353 159.8069189
  86.2627347 112.0754353 159.9829189  85.5057347 111.3104353 160.1569189
  86.0187347 113.2354353 160.9549189  86.8197347 113.9664353 160.8479189
  85.0897347 113.7384353 160.6859189  85.9427347 112.7874353 162.4029189
  85.2757347 111.9294353 162.4809189  86.9277347 112.4564353 162.7309189
  85.4537347 113.8874353 163.3159189  86.1787347 114.7014353 163.3299189
  84.5207347 114.2974353 162.9289189  85.2387347 113.3704353 164.7259189
  84.5147347 112.5554353 164.7069189  86.1727347 112.9574353 165.1069189
  84.7577347 114.4374353 165.6459189  85.1467347 114.2774353 166.5969189
  85.0717347 115.3654353 165.2959189  83.7187347 114.4164353 165.6889189
  86.1387347 112.5584353 158.5439189  87.1297347 112.8564353 157.8729189
  84.8937347 112.6234353 158.0809189  84.0807347 112.3654353 158.6399189
  84.5557347 113.0664353 156.7349189  85.4727347 113.2104353 156.1629189
  83.7147347 112.0114353 156.0129189  84.1887347 111.0364353 156.1249189
  82.7357347 111.9464353 156.4869189  83.5367347 112.3144353 154.5389189
  84.5507347 112.3494353 153.8109189  82.3817347 112.5104353 154.1059189
  83.7987347 114.3854353 156.8209189  82.9897347 114.5844353 157.7339189
  84.0667347 115.2824353 155.8759189  84.6867347 115.0944353 155.0889189
  83.5017347 116.6264353 155.8679189  82.7507347 116.7034353 156.6539189
  84.5747347 117.6904353 156.1649189  85.2817347 117.7094353 155.3359189
  83.9427347 119.0664353 156.2819189  84.7157347 119.8054353 156.4919189
  83.4447347 119.3184353 155.3459189  83.2137347 119.0644353 157.0919189
  85.3347347 117.3384353 157.4309189  86.0887347 118.1004353 157.6259189
  84.6407347 117.2904353 158.2699189  85.8207347 116.3704353 157.3069189
  82.8597347 116.8744353 154.5099189  83.4647347 116.5824353 153.4719189
  81.6417347 117.4124353 154.5189189  81.1177347 117.6014353 155.3729189
  80.9377347 117.7844353 153.2999189  81.6377347 117.6674353 152.4729189
  79.7327347 116.8744353 153.0389189  79.1637347 116.7704353 153.9629189
  79.0777347 117.3564353 152.3139189  80.0957347 115.4944353 152.5289189
  80.8837347 115.5764353 151.7809189  80.4937347 114.8944353 153.3469189
  78.8907347 114.7974353 151.9259189  78.0577347 114.8364353 152.6279189
  78.5757347 115.3274353 151.0269189  79.1957347 113.3524353 151.5819189
  79.5687347 112.8394353 152.4679189  78.2757347 112.8484353 151.2859189
  80.1947347 113.2414353 150.4889189  80.3497347 112.2384353 150.2609189
  79.8427347 113.7374353 149.6449189  81.0917347 113.6704353 150.7939189
  80.4727347 119.2304353 153.3799189  80.1957347 119.7554353 154.4639189
  80.3807347 119.8654353 152.2119189  80.5247347 119.4044353 151.3139189
  80.0657347 121.2804353 152.0969189  79.9027347 121.6544353 153.1079189
  81.2227347 122.0564353 151.4489189  81.4327347 121.6254353 150.4699189
  80.9077347 123.0864353 151.2829189  82.4857347 122.0594353 152.2599189
  83.3147347 120.9524353 152.2799189  83.0487347 120.0754353 151.7079189
  84.4767347 120.9554353 153.0219189  85.1127347 120.0834353 153.0319189
  84.8257347 122.0714353 153.7499189  85.7357347 122.0754353 154.3319189
  84.0117347 123.1834353 153.7349189  84.2837347 124.0604353 154.3039189
  82.8497347 123.1744353 152.9929189  82.2157347 124.0484353 152.9839189
  78.8067347 121.4924353 151.2649189  78.6387347 120.8964353 150.1969189
  77.9257347 122.3474353 151.7729189  77.9217347 122.6594353 152.7439189
  76.8707347 122.9154353 150.9469189  76.3457347 123.6754353 151.5249189
  77.3267347 123.4214353 150.0959189  75.8577347 121.9114353 150.4299189
  75.2627347 121.1294353 151.1849189  75.6597347 121.9454353 149.1089189
  76.2967347 122.3884353 148.4469189  74.4837347 121.3334353 148.5009189
  73.6077347 121.7454353 149.0019189  74.4387347 121.6684353 147.0109189
  73.5587347 121.2094353 146.5609189  74.3897347 122.7494353 146.8829189
  75.3357347 121.2854353 146.5249189  74.4417347 119.8244353 148.6989189
  73.3657347 119.2694353 148.9369189  75.5797347 119.1394353 148.5829189
  76.4897347 119.5514353 148.3759189  75.5767347 117.6894353 148.7559189
  74.8617347 117.2614353 148.0539189  76.9687347 117.1314353 148.4619189
  77.6957347 117.6174353 149.1129189  76.9877347 116.0684353 148.7009189
  77.3817347 117.3264353 147.0169189  76.4917347 117.3734353 146.1429189
  78.5967347 117.4314353 146.7539189  75.1337347 117.3004353 150.1619189
  74.2877347 116.4084353 150.3349189  75.6947347 117.9584353 151.1769189
  76.4087347 118.6794353 151.0739189  75.3037347 117.6744353 152.5509189
  75.4497347 116.6104353 152.7399189  76.1777347 118.4744353 153.5159189
  75.8797347 118.2574353 154.5419189  77.2227347 118.1974353 153.3749189
  76.0547347 119.5394353 153.3199189  73.8317347 117.9894353 152.7749189
  73.1097347 117.2054353 153.4079189  73.3677347 119.1314353 152.2629189
  73.9277347 119.8104353 151.7479189  71.9607347 119.4794353 152.4259189
  71.7347347 119.5004353 153.4919189  71.6857347 120.8634353 151.8399189
  72.0167347 120.8784353 150.8009189  70.6097347 121.0364353 151.8339189
  72.3607347 121.9974353 152.5859189  72.1127347 121.9354353 153.6459189
  73.4427347 121.8934353 152.5049189  71.9377347 123.3534353 152.0439189
  71.9047347 123.3164353 150.9549189  70.9287347 123.5834353 152.3849189
  72.8477347 124.4104353 152.4679189  72.8677347 124.6414353 153.4609189
  73.6527347 125.0964353 151.6649189  73.6707347 124.8954353 150.3579189
  73.0547347 124.1974353 149.9409189  74.3007347 125.4384353 149.7669189
  74.4607347 126.0134353 152.1899189  74.4557347 126.1814353 153.1959189
  75.0847347 126.5484353 151.5859189  71.0637347 118.4364353 151.7749189
  70.0267347 118.0674353 152.3369189  71.4487347 117.9434353 150.5969189
  72.3017347 118.2154353 150.1079189  70.6397347 116.9444353 149.9089189
  69.6237347 117.3284353 149.8209189  71.2007347 116.6944353 148.5109189
  70.5917347 115.9474353 148.0029189  71.1857347 117.6234353 147.9409189
  72.2267347 116.3344353 148.5899189  70.5717347 115.6464353 150.6989189
  69.5017347 115.0404353 150.8189189  71.7027347 115.1954353 151.2469189
  72.6127347 115.6504353 151.1709189  71.6827347 113.9564353 152.0249189
  71.2307347 113.1744353 151.4149189  73.1097347 113.5474353 152.3819189
  73.6097347 114.3984353 152.8439189  73.0677347 112.7574353 153.1309189
  73.9617347 113.0604353 151.2059189  73.8597347 113.7814353 150.3949189
  75.4267347 112.9884353 151.5959189  76.0127347 112.6404353 150.7459189
  75.7727347 113.9784353 151.8949189  75.5477347 112.2954353 152.4279189
  73.4737347 111.7134353 150.7039189  74.0947347 111.3894353 149.8689189
  73.5367347 110.9804353 151.5089189  72.4387347 111.8014353 150.3729189
  70.8297347 114.1024353 153.2849189  70.0237347 113.2134353 153.6139189
  70.9837347 115.2204353 153.9989189  71.6457347 115.9654353 153.7809189
  70.1677347 115.4404353 155.1879189  70.2987347 114.5914353 155.8599189
  70.6257347 116.7084353 155.9089189  70.4827347 117.5634353 155.2479189
  69.9907347 116.8694353 156.7799189  72.0807347 116.6664353 156.3569189
  72.2877347 115.6914353 156.7979189  72.7237347 116.7634353 155.4819189
  72.5097347 117.9504353 157.5459189  72.2557347 119.4214353 156.5579189
  72.4807347 120.3044353 157.1559189  72.9127347 119.3944353 155.6889189
  71.2177347 119.4624353 156.2269189  68.6877347 115.5164353 154.8329189
  67.8397347 114.9944353 155.5679189  68.3577347 116.1524353 153.7069189
  69.0207347 116.6154353 153.0849189  66.9637347 116.2214353 153.2889189
  66.3757347 116.5864353 154.1309189  66.8087347 117.1944353 152.1219189
  67.3717347 118.1004353 152.3459189  67.2597347 116.7494353 151.2349189
  65.3647347 117.5844353 151.7939189  64.8047347 116.6684353 151.6049189
  64.7117347 118.3024353 152.9659189  63.6867347 118.5674353 152.7049189
  64.7067347 117.6474353 153.8369189  65.2737347 119.2074353 153.1969189
  65.3127347 118.4444353 150.5479189  64.2777347 118.7104353 150.3319189
  65.8947347 119.3514353 150.7079189  65.7277347 117.8904353 149.7059189
  66.4327347 114.8464353 152.9119189  65.2547347 114.5564353 153.1279189
  67.2797347 113.9854353 152.3439189  68.2387347 114.2034353 152.0729189
  66.8497347 112.6174353 152.0689189  65.9627347 112.6694353 151.4379189
  67.9467347 111.8514353 151.3319189  68.8897347 111.9964353 151.8589189
  67.7187347 110.7864353 151.3739189  68.1317347 112.2524353 149.8849189
  67.1767347 112.1784353 149.3649189  68.4407347 113.2964353 149.8369189
  69.1557347 111.3934353 149.1759189  69.1867347 110.1774353 149.3529189
  70.0047347 112.0214353 148.3739189  69.9427347 113.0324353 148.2569189
  70.7197347 111.4934353 147.8739189  66.4837347 111.8864353 153.3509189
  65.4477347 111.2104353 153.4119189  67.3167347 112.0074353 154.3849189
  68.1997347 112.5174353 154.3689189  66.9787347 111.3784353 155.6569189
  66.8767347 110.3034353 155.5109189  67.7967347 111.5284353 156.3619189
  65.6937347 111.9284353 156.2549189  64.8207347 111.1684353 156.7069189
  65.5577347 113.2564353 156.2589189  66.2647347 113.9074353 155.9169189
  64.3457347 113.8854353 156.7709189  64.2197347 113.6104353 157.8179189
  64.4677347 115.4184353 156.6899189  64.7757347 115.6834353 155.6779189
  63.1267347 116.0784353 156.9709189  63.2337347 117.1614353 156.9089189
  62.3947347 115.7434353 156.2359189  62.7887347 115.8044353 157.9699189
  65.5197347 115.9214353 157.6559189  65.5907347 117.0064353 157.5839189
  65.2427347 115.6424353 158.6729189  66.4837347 115.4774353 157.4079189
  63.1257347 113.3884353 156.0089189  62.0927347 113.0644353 156.6059189
  63.2177347 113.3374353 154.6789189  64.0567347 113.5784353 154.1519189
  62.0877347 112.9204353 153.8639189  61.2317347 113.5444353 154.1229189
  62.4117347 113.1094353 152.3819189  63.4807347 112.9654353 152.2269189
  61.8997347 112.3424353 151.8019189  62.0117347 114.4764353 151.8659189
  61.9387347 114.6514353 150.6319189  61.7747347 115.3834353 152.6919189
  61.7127347 111.4764353 154.1439189  60.5277347 111.1494353 154.2209189
  62.6997347 110.5934353 154.3009189  63.6947347 110.8014353 154.2209189
  62.3677347 109.2074353 154.6129189  61.7237347 108.8274353 153.8199189
  63.6357347 108.3544353 154.6679189  64.1307347 108.4064353 153.6979189
  64.3167347 108.7924353 155.3969189  63.4187347 106.8804353 155.0269189
  62.9557347 106.8444353 156.0129189  62.4817347 106.2054353 154.0369189
  62.3467347 105.1604353 154.3179189  61.5167347 106.7114353 154.0469189
  62.9097347 106.2594353 153.0359189  64.7387347 106.1434353 155.0839189
  64.5617347 105.0994353 155.3399189  65.2297347 106.2004353 154.1119189
  65.3777347 106.5994353 155.8399189  61.6047347 109.1094353 155.9289189
  60.5367347 108.4814353 155.9929189  62.1277347 109.7334353 156.9889189
  62.9697347 110.3084353 156.9789189  61.4647347 109.6034353 158.2849189
  61.3437347 108.5424353 158.5039189  62.3237347 110.2274353 159.3829189
  63.3367347 109.8334353 159.2949189  62.3827347 111.3014353 159.2059189
  61.8367347 109.9974353 160.8189189  61.3967347 109.0004353 160.8569189
  62.9967347 110.0534353 161.7959189  62.6277347 109.8874353 162.8079189
  63.7227347 109.2804353 161.5429189  63.4737347 111.0324353 161.7389189
  60.7587347 110.9874353 161.2139189  60.4407347 110.7904353 162.2379189
  61.1527347 112.0014353 161.1449189  59.9057347 110.8834353 160.5429189
  60.0707347 110.2284353 158.2549189  59.1077347 109.6494353 158.7779189
  59.9347347 111.3994353 157.6269189  60.6927347 111.8964353 157.1589189
  58.6377347 112.0624353 157.5729189  58.2367347 112.0934353 158.5859189
  58.8067347 113.4834353 157.0449189  57.8347347 113.9754353 157.0059189
  59.4697347 114.0414353 157.7069189  59.2367347 113.4504353 156.0439189
  57.6407347 111.2954353 156.7149189  56.4507347 111.2574353 157.0409189
  58.0907347 110.6974353 155.6099189  59.0447347 110.7744353 155.2579189
  57.2047347 109.8634353 154.8069189  56.3427347 110.4614353 154.5119189
  57.9317347 109.3844353 153.5499189  58.9387347 109.0654353 153.8179189
  57.4167347 108.5114353 153.1489189  58.0157347 110.4494353 152.4779189
  57.2007347 111.3934353 152.5069189  58.9027347 110.3464353 151.6049189
  56.7067347 108.6754353 155.6109189  55.5257347 108.3174353 155.5329189
  57.5917347 108.0494353 156.3889189  58.5837347 108.2804353 156.4519189
  57.1517347 106.9434353 157.2319189  56.6857347 106.1914353 156.5949189
  58.3487347 106.3144353 157.9409189  58.0087347 105.4904353 158.5679189
  59.0547347 105.9394353 157.1999189  58.8387347 107.0644353 158.5619189
  56.1117347 107.4074353 158.2459189  55.1187347 106.7144353 158.4899189
  56.3247347 108.5794353 158.8469189  57.0947347 109.2114353 158.6279189
  55.4237347 109.0434353 159.9019189  55.2067347 108.2024353 160.5609189
  56.1067347 110.1514353 160.7249189  56.4697347 110.9164353 160.0389189
  55.1157347 110.7934353 161.6789189  55.6157347 111.5744353 162.2519189
  54.2947347 111.2304353 161.1109189  54.7237347 110.0374353 162.3599189
  57.2897347 109.5884353 161.4899189  57.7617347 110.3834353 162.0669189
  56.9467347 108.8044353 162.1659189  58.0117347 109.1714353 160.7879189
  54.0837347 109.5154353 159.3359189  53.0477347 109.3924353 159.9959189
  54.0737347 110.0654353 158.1189189  54.8447347 110.0124353 157.4529189
  52.9057347 110.8074353 157.6519189  52.6007347 111.4664353 158.4649189
  53.2727347 111.6294353 156.4169189  52.3977347 112.1804353 156.0729189
  54.0667347 112.3314353 156.6699189  53.6157347 110.9634353 155.6249189
  51.7177347 109.9054353 157.3399189  50.5767347 110.3784353 157.3159189
  51.9517347 108.6154353 157.0919189  52.8677347 108.1714353 157.1569189
  50.8637347 107.7264353 156.6959189  50.3757347 108.2124353 155.8509189
  51.4077347 106.3454353 156.2739189  50.5777347 105.7544353 155.8869189
  52.4387347 106.4914353 155.1699189  52.8097347 105.5064353 154.8869189
  51.9797347 106.9694353 154.3039189  53.2677347 107.1034353 155.5249189
  51.9927347 105.6084353 157.4679189  52.3697347 104.6374353 157.1469189
  52.8087347 106.1934353 157.8919189  51.2187347 105.4654353 158.2219189
  49.8227347 107.5344353 157.7889189  48.7297347 107.0364353 157.5049189
  50.1277347 107.9234353 159.0249189  50.9727347 108.4454353 159.2549189
  49.2807347 107.6404353 160.1749189  48.6477347 106.8014353 159.8869189
  50.1497347 107.2844353 161.3889189  49.4867347 106.9774353 162.1979189
  51.0957347 106.1314353 161.0759189  51.6967347 105.9044353 161.9569189
  50.5167347 105.2514353 160.7949189  51.7517347 106.4124353 160.2519189
  50.9167347 108.4274353 161.7849189  51.6047347 108.6094353 161.1109189
  48.3587347 108.7954353 160.5499189  47.6757347 108.7094353 161.5739189
  48.3137347 109.8614353 159.7589189  48.7217347 109.8994353 158.8249189
  47.6567347 111.0894353 160.1859189  47.6427347 111.1014353 161.2759189
  48.4327347 112.3004353 159.6679189  49.4867347 112.1744353 159.9159189
  48.3617347 112.3234353 158.5809189  47.9577347 113.6344353 160.2179189
  46.8697347 113.6804353 160.1639189  48.2277347 113.7074353 161.2709189
  48.6577347 115.0314353 159.3249189  48.2607347 116.3714353 160.4379189
  48.6297347 117.3094353 160.0239189  47.1797347 116.4314353 160.5649189
  48.7297347 116.1924353 161.4049189  46.2147347 111.1514353 159.6969189
  45.9277347 110.9164353 158.5209189  45.3057347 111.4764353 160.6149189
  45.5147347 111.5704353 161.6089189  43.9257347 111.7274353 160.2759189
  43.5667347 112.5764353 160.8579189  43.8647347 112.0124353 159.2259189
  43.0137347 110.5434353 160.5189189  43.4507347 109.4544353 160.8989189
  41.7087347 110.7424353 160.3019189  41.0397347 111.9814353 159.8709189
  41.5727347 112.4624353 159.0509189  40.9777347 112.7084353 160.6809189
  39.6887347 111.5084353 159.4489189  39.6777347 111.2554353 158.3889189
  38.9387347 112.2854353 159.5989189  39.3917347 110.3154353 160.2839189
  38.7007347 109.6414353 159.7779189  38.9257347 110.6004353 161.2269189
  40.7517347 109.6454353 160.5159189  40.8647347 109.2044353 161.5069189
  40.9517347 108.4684353 159.5809189  40.4987347 107.3624353 159.9039189
  41.6087347 108.6634353 158.4379189  42.0007347 109.5634353 158.1609189
  41.8307347 107.5984353 157.4679189  41.3137347 106.7114353 157.8319189
  41.2537347 107.9884353 156.1069189  41.6877347 108.9394353 155.7969189
  41.5547347 107.2454353 155.3689189  39.7397347 108.1104353 156.0969189
  39.2967347 107.1754353 156.4419189  39.4327347 108.8864353 156.7979189
  39.2127347 108.4404353 154.7149189  39.6377347 109.3864353 154.3799189
  39.5387347 107.6764353 154.0089189  37.6987347 108.5314353 154.6979189
  37.3597347 109.0684353 155.5839189  37.3817347 109.1124353 153.8319189
  37.0547347 107.1964353 154.6559189  36.0207347 107.3094353 154.6459189
  37.3567347 106.6924353 153.7979189  37.3347347 106.6494353 155.4949189
  43.3067347 107.2444353 157.3389189  43.7407347 106.7854353 156.2799189
  44.0897347 107.4544353 158.3969189  43.7867347 107.9234353 159.2509189
  45.4667347 107.0174353 158.4049189  45.9287347 107.2574353 157.4469189
  46.0167347 107.5654353 159.1699189  45.5897347 105.5304353 158.6649189
  44.6457347 104.8594353 159.0789189  46.7897347 105.0114353 158.4179189
  47.5977347 105.5684353 158.1409189  47.0607347 103.5874353 158.5209189
  46.1637347 103.0724353 158.8639189  47.4257347 103.0064353 157.1499189
  48.3337347 103.4844353 156.7829189  47.6447347 101.9434353 157.2519189
  46.3077347 103.1984353 156.1389189  45.3997347 102.7314353 156.5209189
  46.0997347 104.2634353 156.0369189  46.6217347 102.6244353 154.7769189
  47.5567347 103.0444353 154.4069189  46.7647347 101.5464353 154.8549189
  45.5457347 102.9114353 153.8349189  44.7577347 103.4654353 154.1719189
  45.5167347 102.5054353 152.5739189  46.4977347 101.7864353 152.0549189
  47.3017347 101.5314353 152.6289189  46.4507347 101.4864353 151.0809189
  44.4737347 102.8274353 151.8139189  43.7097347 103.3794353 152.2039189
  44.4377347 102.5214353 150.8409189  48.1727347 103.3564353 159.5349189
  48.8187347 104.2974353 159.9979189  48.3827347 102.0924353 159.8859189
  47.9397347 101.2934353 159.4329189  49.2847347 101.7454353 160.9719189
  49.4077347 102.6324353 161.5939189  48.6947347 100.6184353 161.8219189
  49.3837347 100.4084353 162.6399189  47.3527347 101.0314353 162.4059189
  46.9507347 100.2154353 163.0069189  47.4847347 101.9134353 163.0329189
  46.6597347 101.2624353 161.5969189  48.5247347  99.4424353 161.0209189
  47.6267347  99.0764353 161.1629189  50.6597347 101.3384353 160.4449189
  50.8537347 101.0684353 159.2589189  51.6217347 101.3014353 161.3619189
  51.4617347 101.5424353 162.3399189  52.9987347 100.9174353 161.0799189
  53.0927347 100.6464353 160.0279189  53.9757347 102.0844353 161.3199189
  53.8657347 102.4154353 162.3529189  55.4127347 101.6334353 161.1139189
  56.0857347 102.4724353 161.2879189  55.6457347 100.8304353 161.8129189
  55.5387347 101.2734353 160.0929189  53.6477347 103.2494353 160.4049189
  54.3477347 104.0644353 160.5879189  53.7277347 102.9294353 159.3659189
  52.6317347 103.5924353 160.6019189  53.3457347  99.7294353 161.9649189
  52.9917347  99.7084353 163.1509189  54.0277347  98.7444353 161.3879189
  54.2907347  98.7504353 160.4019189  54.4697347  97.5544353 162.1059189
  53.9517347  97.4884353 163.0629189  54.1217347  96.2694353 161.3369189
  54.6047347  96.3064353 160.3609189  54.6357347  95.0474353 162.0839189
  54.3807347  94.1464353 161.5259189  55.7187347  95.1144353 162.1899189
  54.1767347  95.0044353 163.0719189  52.6087347  96.1694353 161.1349189
  52.1277347  96.0854353 162.1099189  52.2517347  97.0944353 160.6829189
  52.1737347  95.0054353 160.2739189  51.0877347  95.0074353 160.1809189
  52.6227347  95.0964353 159.2849189  52.4967347  94.0714353 160.7339189
  55.9697347  97.6724353 162.3349189  56.7347347  97.8954353 161.3909189
  56.3877347  97.5224353 163.5879189  55.7627347  97.2854353 164.3579189
  57.7797347  97.6804353 163.9939189  58.3807347  97.9454353 163.1239189
  57.9507347  98.8234353 165.0079189  57.4037347  98.5594353 165.9129189
  59.4197347  99.0084353 165.3559189  59.5237347  99.8214353 166.0749189
  59.8097347  98.0874353 165.7899189  59.9797347  99.2494353 164.4529189
  57.3767347 100.1294353 164.4519189  58.0477347 100.5124353 163.6829189
  56.4227347  99.9194353 163.9679189  57.1707347 101.1974353 165.4989189
  56.7617347 102.0924353 165.0299189  56.4757347 100.8354353 166.2569189
  58.1257347 101.4364353 165.9669189  58.2587347  96.3594353 164.5789189
  57.6307347  95.8104353 165.4939189  59.3687347  95.8504353 164.0499189
  59.8867347  96.2814353 163.2849189  59.9407347  94.6044353 164.5399189
  59.1477347  93.8594353 164.6119189  61.0097347  94.1094353 163.5639189
  60.5227347  93.8224353 162.6319189  61.6787347  94.9384353 163.3319189
  61.8437347  92.9354353 164.0569189  62.2117347  93.1504353 165.0599189
  61.2117347  92.0504353 164.1319189  63.0167347  92.6364353 163.1469189
  63.0427347  93.1644353 162.0169189  63.9187347  91.8814353 163.5659189
  60.5397347  94.7934353 165.9289189  61.2567347  95.7654353 166.1849189
  60.2457347  93.8544353 166.8229189  59.5897347  93.0954353 166.6379189
  60.8267347  93.8104353 168.1549189  61.3827347  94.7334353 168.3209189
  59.7407347  93.7154353 169.2319189  59.2997347  92.7194353 169.2009189
  60.2047347  93.8274353 170.2119189  58.6347347  94.7474353 169.0909189
  58.2607347  94.7344353 168.0669189  57.8017347  94.4704353 169.7379189
  59.0887347  96.1474353 169.4369189  59.2897347  96.9824353 168.5569189
  59.2367347  96.4174353 170.7239189  59.0587347  95.6934353 171.4209189
  59.5287347  97.3494353 171.0189189  61.7657347  92.6164353 168.2559189
  61.4877347  91.5394353 167.7219189  62.8857347  92.8164353 168.9469189
  63.0897347  93.6674353 169.4709189  63.9317347  91.8044353 169.0059189
  63.9627347  91.3474353 168.0169189  65.2737347  92.4564353 169.3539189
  66.0697347  91.7144353 169.2859189  65.5017347  93.2364353 168.6269189
  65.2507347  93.0114353 170.6549189  64.4667347  93.5924353 170.7489189
  63.6507347  90.6914353 170.0059189  64.3797347  89.6934353 170.0119189
  62.6217347  90.8264353 170.8429189  61.9457347  91.5884353 170.7919189
  62.3747347  89.8764353 171.9209189  63.1017347  89.0734353 171.7969189
  62.5577347  90.5644353 173.2749189  62.3957347  89.8364353 174.0699189
  63.5877347  90.9094353 173.3639189  61.6347347  91.7234353 173.4769189
  60.3987347  91.6954353 174.0539189  59.9207347  90.8114353 174.4489189
  59.8497347  92.9534353 174.0599189  58.9347347  93.2004353 174.4379189
  60.7317347  93.8234353 173.4759189  60.6267347  95.1944353 173.2549189
  59.7487347  95.7454353 173.5569189  61.6777347  95.8154353 172.6409189
  61.6257347  96.8774353 172.4519189  62.8197347  95.1064353 172.2509189
  63.6317347  95.6314353 171.7699189  62.9267347  93.7474353 172.4709189
  63.8117347  93.2084353 172.1659189  61.8677347  93.0844353 173.0959189
  60.9917347  89.2394353 171.8599189  60.5987347  88.5574353 172.8109189
  60.2457347  89.4364353 170.7829189  60.5147347  89.9994353 169.9769189
  58.9307347  88.8174353 170.7049189  59.0397347  87.7354353 170.6289189
  58.3777347  89.0184353 171.6219189  58.1447347  89.3354353 169.5119189
  58.6927347  89.5134353 168.4229189  56.8557347  89.5624353 169.7499189
  56.4157347  89.4714353 170.6659189  55.9587347  89.9694353 168.6829189
  56.1597347  89.3474353 167.8109189  54.5057347  89.7734353 169.1079189
  54.3097347  90.3424353 170.0169189  53.8427347  90.1654353 168.3369189
  54.2187347  88.4044353 169.3319189  53.5107347  88.1144353 168.7189189
  56.1987347  91.4324353 168.3099189  56.6117347  92.2364353 169.1509189
  55.9457347  91.8064353 167.0579189  55.5677347  90.9484353 165.9209189
  54.6877347  90.3464353 166.1479189  56.3677347  90.2574353 165.6559189
  55.2977347  91.9274353 164.8199189  54.2357347  92.1684353 164.7669189
  55.5777347  91.5104353 163.8529189  56.0987347  93.1364353 165.1249189
  55.6447347  94.0314353 164.6989189  57.1037347  93.0614353 164.7099189
  56.1307347  93.2024353 166.6549189  57.0527347  93.6304353 167.0479189
  55.0267347  94.1014353 167.1899189  53.9427347  93.6514353 167.5659189
  55.3247347  95.3964353 167.2239189  56.2477347  95.7724353 167.0049189
  54.3387347  96.4044353 167.5839189  53.6617347  95.9494353 168.3069189
  54.9987347  97.6274353 168.2199189  55.8397347  97.9304353 167.5969189
  54.2837347  98.4504353 168.2129189  55.4927347  97.4334353 169.6319189
  54.7177347  96.9574353 170.2319189  56.3527347  96.7644353 169.6339189
  55.8777347  98.7704353 170.2519189  55.0757347  99.4904353 170.0919189
  55.9907347  98.6534353 171.3299189  57.1697347  99.3094353 169.6619189
  57.9377347  98.5374353 169.7089189  57.0167347  99.5424353 168.6079189
  57.6487347 100.5274353 170.3729189  58.5317347 100.8594353 169.9359189
  56.9277347 101.2744353 170.3069189  57.8207347 100.3004353 171.3729189
  53.5627347  96.8524353 166.3549189  54.1037347  96.9314353 165.2509189
  52.2857347  97.1554353 166.5599189  51.7937347  96.9374353 167.4269189
  51.4537347  97.8304353 165.5709189  52.0227347  97.9964353 164.6559189
  50.2387347  96.9784353 165.1639189  49.5777347  96.8864353 166.0249189
  49.4667347  97.6524353 164.0419189  48.6107347  97.0354353 163.7669189
  49.1177347  98.6294353 164.3759189  50.1177347  97.7764353 163.1759189
  50.6807347  95.5854353 164.7509189  49.8087347  94.9964353 164.4659189
  51.3627347  95.6564353 163.9039189  51.1877347  95.1024353 165.5859189
  51.0137347  99.1504353 166.1839189  50.3887347  99.1614353 167.2509189
  51.3397347 100.2574353 165.5199189  51.7337347 100.2714353 164.5789189
  51.1447347 101.5684353 166.1219189  50.4057347 101.4544353 166.9149189
  52.4507347 102.0984353 166.7389189  52.8497347 101.3334353 167.4049189
  53.4817347 102.3904353 165.6619189  54.3957347 102.7634353 166.1249189
  53.7017347 101.4754353 165.1109189  53.0887347 103.1414353 164.9769189
  52.1827347 103.2984353 167.4759189  53.0157347 103.6334353 167.8699189
  50.6237347 102.5644353 165.0969189  50.8887347 102.4514353 163.8989189
  49.8747347 103.5474353 165.5969189  49.5467347 103.5604353 166.5629189
  49.4457347 104.7044353 164.8199189  49.9017347 104.6434353 163.8319189
  47.9247347 104.6994353 164.6549189  47.6027347 103.6864353 164.4149189
  47.4697347 104.9604353 165.6099189  47.3937347 105.6444353 163.5879189
  47.6007347 106.6744353 163.8769189  47.9167347 105.4654353 162.6489189
  45.9007347 105.4644353 163.3809189  45.7047347 104.4614353 163.0009189
  45.3887347 105.5474353 164.3389189  45.3357347 106.4934353 162.4129189
  45.8777347 106.4354353 161.4689189  44.2947347 106.2524353 162.1979189
  45.4207347 107.8804353 162.9449189  44.6367347 108.4474353 162.5629189
  45.3587347 107.8584353 163.9829189  46.3257347 108.3064353 162.6609189
  49.9127347 106.0004353 165.4749189  49.2467347 107.0314353 165.3569189
  51.0477347 105.9594353 166.1659189  51.6647347 105.1474353 166.1829189
  51.5237347 107.0774353 166.9709189  50.7747347 107.8684353 166.9879189
  51.7597347 106.6184353 168.4079189  50.9567347 105.9444353 168.7059189
  52.6877347 106.0484353 168.4549189  51.8317347 107.7684353 169.3829189
  50.7897347 108.1104353 169.9789189  52.9287347 108.3274353 169.5579189
  52.8057347 107.6294353 166.3549189  53.7327347 106.8704353 166.0569189
  52.8547347 108.9504353 166.1669189  52.1637347 109.6134353 166.5199189
  53.9497347 109.5424353 165.4119189  53.9967347 109.0734353 164.4289189
  53.7387347 110.5994353 165.2509189  55.3017347 109.4064353 166.0879189
  56.2927347 109.0534353 165.4449189  55.3677347 109.6924353 167.3889189
  54.5667347 109.9324353 167.9729189  56.6557347 109.6764353 168.0789189
  57.3747347 110.2474353 167.4929189  56.5377347 110.3574353 169.4569189
  56.0897347 111.3394353 169.3059189  55.6307347 109.5744353 170.3869189
  55.5697347 110.0824353 171.3489189  54.6347347 109.5044353 169.9499189
  56.0347347 108.5724353 170.5309189  57.9127347 110.5394353 170.0799189
  57.8107347 111.0214353 171.0519189  58.3867347 109.5664353 170.2059189
  58.5277347 111.1614353 169.4289189  57.1947347 108.2554353 168.1869189
  58.4067347 108.0304353 168.0849189  56.3137347 107.2744353 168.3939189
  55.3117347 107.4124353 168.5269189  56.7577347 105.8864353 168.4439189
  57.5177347 105.7964353 169.2199189  55.5837347 104.9724353 168.7929189
  54.8247347 105.0774353 168.0179189  56.0277347 103.5194353 168.8509189
  55.1747347 102.8884353 169.1009189  56.4277347 103.2224353 167.8809189
  56.7997347 103.4044353 169.6119189  55.0427347 105.3494353 170.0639189
  54.2887347 104.7634353 170.2849189  57.3857347 105.4664353 167.1209189
  58.4227347 104.7944353 167.1029189  56.7697347 105.8524353 166.0029189
  55.8987347 106.3824353 165.9769189  57.3287347 105.5264353 164.6949189
  57.5407347 104.4574353 164.6559189  56.3097347 105.8484353 163.5859189
  56.0447347 106.9034353 163.6589189  56.9167347 105.6014353 162.2139189
  56.1817347 105.8344353 161.4439189  57.7927347 106.2374353 162.0839189
  57.2117347 104.5554353 162.1299189  55.0467347 105.0234353 163.7669189
  54.3377347 105.2644353 162.9739189  55.2947347 103.9634353 163.7219189
  54.5997347 105.2504353 164.7349189  58.6437347 106.2654353 164.4779189
  59.6077347 105.7004353 163.9479189  58.7037347 107.5374353 164.8759189
  57.9467347 108.0334353 165.3459189  59.9107347 108.3264353 164.6509189
  60.1547347 108.2744353 163.5899189  59.6637347 109.7834353 165.0369189
  60.5697347 110.3644353 164.8659189  58.8537347 110.1884353 164.4309189
  59.3907347 109.8394353 166.0909189  61.0967347 107.7654353 165.4259189
  62.2127347 107.6924353 164.8999189  60.8777347 107.3624353 166.6799189
  59.9647347 107.3504353 167.1349189  61.9867347 106.8954353 167.5059189
  62.7827347 107.6364353 167.4249189  61.5437347 106.7694353 168.9609189
  60.5397347 106.3444353 168.9869189  62.2017347 106.0644353 169.4689189
  61.5417347 108.0744353 169.7279189  62.5267347 108.5374353 169.6689189
  60.8357347 108.7684353 169.2719189  61.1697347 107.8474353 171.1789189
  60.1327347 107.5164353 171.2419189  61.7847347 107.0484353 171.5919189
  61.3507347 109.1044353 172.0049189  62.3917347 109.4254353 171.9559189
  60.7487347 109.9084353 171.5799189  60.9637347 108.8924353 173.4259189
  60.8227347 109.8134353 173.8889189  60.0797347 108.3454353 173.4669189
  61.7177347 108.3704353 173.9169189  62.5417347 105.5624353 167.0229189
  63.6187347 105.1464353 167.4649189  61.8327347 104.8784353 166.1259189
  61.0027347 105.2384353 165.6539189  62.2097347 103.5224353 165.7469189
  62.8237347 103.1344353 166.5599189  60.9527347 102.6744353 165.5549189
  61.2197347 101.6174353 165.5469189  60.2757347 102.8254353 166.3949189
  60.2957347 103.0094353 164.3459189  60.1107347 103.9714353 164.3299189
  63.0567347 103.4564353 164.4819189  63.3927347 102.3514353 164.0499189
  63.4097347 104.5884353 163.8809189  63.2327347 105.5144353 164.2719189
  64.0907347 104.6064353 162.5909189  64.1467347 103.5884353 162.2039189
  63.3107347 105.4364353 161.5599189  63.0207347 106.3844353 162.0129189
  64.1877347 105.7324353 160.3489189  63.6227347 106.3214353 159.6259189
  65.0677347 106.2924353 160.6649189  64.5007347 104.7954353 159.8889189
  62.0447347 104.6864353 161.1379189  62.3267347 103.8584353 160.4879189
  61.5817347 104.2524353 162.0239189  61.0237347 105.5414353 160.4229189
  60.1587347 104.9324353 160.1599189  60.7087347 106.3554353 161.0759189
  61.4657347 105.9544353 159.5159189  65.5007347 105.1514353 162.7789189
  65.6857347 106.2714353 163.2689189  66.4917347 104.3524353 162.3839189
  66.3407347 103.3904353 162.0819189  67.8897347 104.7604353 162.3399189
  67.9577347 105.8394353 162.4769189  68.6967347 104.1154353 163.4689189
  68.7447347 103.0384353 163.3069189  69.7207347 104.4884353 163.4379189
  68.1057347 104.3894353 164.8359189  67.4577347 103.4824353 165.3989189
  68.2887347 105.5134353 165.3479189  68.4537347 104.3584353 160.9869189
  68.1797347 103.2554353 160.5039189  69.2367347 105.2424353 160.3799189
  69.5637347 106.1044353 160.8169189  69.7027347 105.0524353 159.0149189
  69.1397347 104.2254353 158.5819189  69.4537347 106.3114353 158.1829189
  70.0857347 107.1134353 158.5639189  69.7657347 106.1204353 157.1559189
  68.0007347 106.7914353 158.1749189  67.7297347 107.0474353 159.1989189
  67.8467347 108.0324353 157.3169189  66.8057347 108.3544353 157.3269189
  68.4767347 108.8284353 157.7129189  68.1467347 107.8064353 156.2939189
  67.0617347 105.6914353 157.6999189  66.0367347 106.0614353 157.7049189
  67.3347347 105.3914353 156.6879189  67.1407347 104.8324353 158.3669189
  71.1837347 104.6924353 158.9869189  71.9517347 105.0594353 159.8779189
  71.5707347 103.9534353 157.9449189  70.9527347 103.6544353 157.1899189
  72.9537347 103.5094353 157.8149189  73.2967347 103.1544353 158.7869189
  73.0317347 102.3644353 156.8039189  72.3667347 101.5654353 157.1309189
  72.6547347 102.7204353 155.8449189  74.4217347 101.7824353 156.5929189
  74.4107347 101.1114353 155.7339189  75.1227347 102.5844353 156.3629189
  74.8947347 101.0294353 157.8209189  74.9807347 101.7184353 158.6609189
  74.1537347 100.2794353 158.0979189  76.2327347 100.3554353 157.5769189
  76.1327347  99.6314353 156.7679189  76.9597347 101.0994353 157.2509189
  76.7397347  99.6684353 158.7959189  77.6547347  99.2214353 158.5869189
  76.8597347 100.3624353 159.5609189  76.0587347  98.9404353 159.0929189
  73.8667347 104.6574353 157.3989189  74.9707347 104.8044353 157.9339189
  73.4247347 105.4784353 156.4489189  72.5197347 105.3804353 155.9889189
  74.2177347 106.6074353 155.9809189  75.2127347 106.2624353 155.7009189
  73.5757347 107.2314353 154.7439189  73.3017347 106.4414353 154.0449189
  72.6537347 107.7354353 155.0329189  74.4887347 108.2224353 154.0459189
  75.1597347 109.0134353 154.7389189  74.5387347 108.2104353 152.7989189
  74.3477347 107.6294353 157.1029189  73.3727347 107.9184353 157.8049189
  75.5507347 108.1804353 157.2659189  76.3427347 108.0344353 156.6399189
  75.8167347 109.0614353 158.3969189  75.3667347 108.6114353 159.2819189
  77.3247347 109.2014353 158.5969189  77.7727347 109.5534353 157.6679189
  77.5107347 109.9664353 159.3509189  78.0157347 107.9184353 159.0189189
  77.6047347 107.0814353 158.4539189  79.0757347 107.9794353 158.7729189
  77.8567347 107.6524353 160.5029189  78.0617347 108.5644353 161.0629189
  76.8257347 107.3724353 160.7169189  78.7927347 106.5474353 160.9639189
  78.5157347 105.6124353 160.4769189  79.8107347 106.7814353 160.6509189
  78.7597347 106.3644353 162.4399189  79.4127347 105.6014353 162.7099189
  79.0487347 107.2484353 162.9059189  77.7947347 106.1154353 162.7369189
  75.1837347 110.4344353 158.2139189  74.9207347 111.1304353 159.1999189
  74.9337347 110.8434353 156.9679189  75.0727347 110.2724353 156.1339189
  74.4257347 112.1874353 156.7149189  74.7957347 112.8454353 157.5019189
  74.9357347 112.6814353 155.3609189  74.6757347 111.9524353 154.5929189
  74.4267347 113.6104353 155.1039189  76.4317347 112.9124353 155.3409189
  76.9737347 114.1174353 155.7609189  76.3177347 114.9054353 156.0999189
  78.3387347 114.3274353 155.7529189  78.7447347 115.2724353 156.0829189
  79.1777347 113.3264353 155.3219189  80.5347347 113.5344353 155.3109189
  80.9557347 112.9144353 154.6789189  78.6647347 112.1194353 154.8999189
  79.3267347 111.3364353 154.5609189  77.3007347 111.9174353 154.9129189
  76.9017347 110.9694353 154.5849189  72.9037347 112.2394353 156.7719189
  72.3317347 113.2494353 157.1949189  72.2317347 111.1644353 156.3539189
  72.6647347 110.3374353 155.9419189  70.7777347 111.1044353 156.4659189
  70.3557347 112.0334353 156.0819189  70.2527347 109.9334353 155.6399189
  70.6547347 109.0054353 156.0469189  69.1687347 109.8844353 155.7439189
  70.6027347 110.0174353 154.1649189  70.1587347 110.9154353 153.7359189
  71.6827347 110.1104353 154.0519189  70.1157347 108.7984353 153.4039189
  70.3527347 107.8964353 153.9679189  69.0307347 108.8374353 153.3059189
  70.7487347 108.7184353 152.0259189  70.5297347 109.6314353 151.4729189
  71.8327347 108.6604353 152.1279189  70.2597347 107.5434353 151.2559189
  70.7167347 107.5264353 150.3219189  70.4917347 106.6704353 151.7709189
  69.2287347 107.6114353 151.1359189  70.3497347 110.9674353 157.9219189
  69.3157347 111.5174353 158.3389189  71.1377347 110.2374353 158.7099189
  72.0007347 109.7894353 158.4009189  70.8107347 110.0234353 160.1089189
  69.8027347 109.6114353 160.1619189  71.8057347 109.0334353 160.7189189
  72.0257347 108.2514353 159.9919189  72.7437347 109.5484353 160.9259189
  71.2937347 108.3994353 161.9929189  70.2057347 107.8294353 162.0209189
  72.0817347 108.4854353 163.0539189  71.7927347 108.0684353 163.9389189
  72.9777347 108.9684353 162.9859189  70.8007347 111.3244353 160.8989189
  70.0997347 111.4094353 161.9069189  71.5287347 112.3494353 160.4529189
  72.1337347 112.3164353 159.6319189  71.4987347 113.6344353 161.1459189
  71.7257347 113.4764353 162.1999189  72.5727347 114.5744353 160.5669189
  72.5137347 114.5464353 159.4789189  72.3267347 116.0064353 161.0189189
  73.0947347 116.6574353 160.6009189  71.3457347 116.3334353 160.6729189
  72.3627347 116.0554353 162.1069189  73.9657347 114.1054353 160.9929189
  74.1017347 114.3214353 162.0529189  74.0237347 113.0234353 160.8779189
  75.0937347 114.7414353 160.2159189  76.0467347 114.3564353 160.5779189
  74.9857347 114.5044353 159.1579189  75.0637347 115.8224353 160.3509189
  70.1067347 114.2524353 161.0619189  69.5227347 114.6644353 162.0759189
  69.5517347 114.3204353 159.8509189  70.0117347 114.0414353 158.9839189
  68.1947347 114.8204353 159.6979189  68.1377347 115.8354353 160.0899189
  67.9467347 114.8734353 158.6379189  67.1777347 113.9504353 160.4079189
  66.2227347 114.4554353 161.0109189  67.3667347 112.6294353 160.3509189
  68.1127347 112.1654353 159.8319189  66.4597347 111.7434353 161.0709189
  65.4467347 111.9214353 160.7089189  66.8307347 110.2864353 160.8039189
  66.1477347 109.6324353 161.3459189  66.7577347 110.0824353 159.7359189
  67.8517347 110.1034353 161.1399189  66.4727347 112.0384353 162.5689189
  65.4127347 112.1064353 163.2019189  67.6607347 112.2294353 163.1499189
  68.5547347 112.1884353 162.6609189  67.7557347 112.5204353 164.5759189
  67.1937347 111.7494353 165.1029189  69.2167347 112.4874353 165.0329189
  69.7897347 113.1724353 164.4079189  69.2677347 112.8684353 166.0529189
  69.8917347 111.1174353 164.9939189  69.8957347 110.7514353 163.9669189
  70.9327347 111.2244353 165.2989189  69.2147347 110.0864353 165.8869189
  69.7267347 110.0404353 166.8479189  68.1877347 110.3914353 166.0869189
  69.2237347 108.7124353 165.2359189  70.1587347 108.5754353 164.6929189
  69.1887347 107.9454353 166.0089189  68.0787347 108.5284353 164.3039189
  67.4787347 107.7484353 164.6409189  67.5187347 109.4044353 164.2649189
  68.4367347 108.3034353 163.3539189  67.1407347 113.8684353 164.9179189
  66.5267347 114.0144353 165.9799189  67.3027347 114.8694353 164.0519189
  67.8347347 114.8144353 163.1839189  66.6867347 116.1634353 164.3299189
  66.9837347 116.4794353 165.3299189  67.1767347 117.1974353 163.3199189
  67.0007347 116.8204353 162.3129189  66.5847347 118.1064353 163.4279189
  68.6587347 117.5474353 163.4679189  69.2247347 116.6164353 163.5069189
  69.1437347 118.3444353 162.2759189  70.1997347 118.5824353 162.4029189
  69.0107347 117.7574353 161.3669189  68.5707347 119.2684353 162.1989189
  68.9087347 118.3064353 164.7629189  69.9687347 118.5444353 164.8459189
  68.3287347 119.2294353 164.7619189  68.6077347 117.6904353 165.6099189
  65.1617347 116.0674353 164.3199189  64.4857347 116.6464353 165.1849189
  64.5977347 115.3364353 163.3579189  65.1047347 114.8744353 162.6029189
  63.1477347 115.1534353 163.3399189  62.6647347 116.1294353 163.3839189
  62.7117347 114.4764353 162.0289189  63.3047347 113.5714353 161.8979189
  61.2457347 114.1024353 162.0939189  60.9507347 113.6244353 161.1599189
  61.0827347 113.4124353 162.9219189  60.6477347 115.0004353 162.2469189
  62.9597347 115.4034353 160.8349189  64.0137347 115.6814353 160.8199189
  62.7627347 114.8514353 159.9159189  62.1207347 116.6704353 160.8329189
  62.3627347 117.2654353 159.9519189  61.0637347 116.4064353 160.8139189
  62.3337347 117.2494353 161.7319189  62.6937347 114.3644353 164.5649189
  61.6207347 114.6254353 165.1299189  63.4947347 113.3864353 164.9939189
  64.3407347 113.0774353 164.5159189  63.1867347 112.6734353 166.2299189
  62.1977347 112.2284353 166.1229189  64.2077347 111.5654353 166.4739189
  65.2087347 111.9724353 166.3309189  64.1387347 111.2484353 167.5139189
  64.0437347 110.3554353 165.5849189  63.0327347 109.9624353 165.6929189
  64.1607347 110.6544353 164.5429189  65.0427347 109.2654353 165.9089189
  65.8477347 109.4014353 166.8269189  64.9947347 108.1774353 165.1539189
  64.3087347 108.1084353 164.4019189  65.6437347 107.4094353 165.3249189
  63.1597347 113.6244353 167.4169189  62.3067347 113.5004353 168.2999189
  64.1057347 114.5624353 167.4679189  64.8607347 114.6604353 166.7899189
  64.1137347 115.5454353 168.5449189  64.1637347 115.0134353 169.4949189
  65.3367347 116.4534353 168.4179189  65.5167347 116.6684353 167.3649189
  65.1297347 117.4054353 168.9069189  66.5827347 115.8424353 169.0229189
  66.4567347 115.0054353 169.9409189  67.6937347 116.1984353 168.5769189
  62.8387347 116.3754353 168.5309189  62.2417347 116.6324353 169.5839189
  62.4077347 116.8044353 167.3439189  62.8857347 116.6374353 166.4589189
  61.1677347 117.5744353 167.2429189  61.2687347 118.4854353 167.8329189
  60.9077347 117.9784353 165.7809189  61.0157347 117.0934353 165.1539189
  59.4907347 118.5114353 165.6169189  59.3257347 118.7914353 164.5769189
  58.7767347 117.7394353 165.9019189  59.3547347 119.3854353 166.2539189
  61.9147347 119.0064353 165.3319189  61.7167347 119.2814353 164.2959189
  61.8377347 119.8914353 165.9629189  62.9187347 118.5904353 165.4119189
  59.9987347 116.7734353 167.8069189  59.2307347 117.2634353 168.6509189
  59.8497347 115.5284353 167.3499189  60.4837347 115.0714353 166.6949189
  58.7177347 114.7154353 167.7839189  57.8037347 115.2724353 167.5779189
  58.6847347 113.4014353 167.0059189  57.8367347 112.8034353 167.3379189
  58.5857347 113.6114353 165.9409189  59.6087347 112.8504353 167.1829189
  58.7687347 114.4464353 169.2829189  57.7367347 114.4964353 169.9639189
  59.9577347 114.1594353 169.8159189  60.8317347 114.1244353 169.2919189
  60.0827347 113.8674353 171.2379189  59.3617347 113.0904353 171.4899189
  61.4897347 113.3604353 171.5449189  61.7667347 112.6024353 170.8119189
  62.1987347 114.1814353 171.4389189  61.6057347 112.7764353 172.9359189
  61.0037347 111.7484353 173.2399189  62.3797347 113.4314353 173.7909189
  62.4937347 113.0854353 174.7439189  62.8607347 114.2814353 173.4959189
  59.7587347 115.0894353 172.0859189  59.0927347 114.9694353 173.1199189
  60.2257347 116.2704353 171.6779189  60.8227347 116.4144353 170.8639189
  59.8817347 117.4754353 172.4229189  60.1847347 117.3304353 173.4599189
  60.6267347 118.6794353 171.8489189  60.5407347 118.6714353 170.7619189
  60.1527347 119.5964353 172.1989189  62.0907347 118.6954353 172.2339189
  62.4887347 118.0914353 173.2269189  62.9007347 119.3884353 171.4439189
  63.8987347 119.4344353 171.6509189  62.5257347 119.8744353 170.6299189
  58.3817347 117.7254353 172.4059189  57.7917347 118.0394353 173.4509189
  57.7417347 117.5714353 171.2429189  58.1857347 117.3294353 170.3569189
  56.2957347 117.7544353 171.1889189  56.0667347 118.7584353 171.5449189
  55.7967347 117.6204353 169.7499189  56.0357347 116.6184353 169.3939189
  54.2897347 117.8224353 169.6819189  53.9557347 117.7234353 168.6489189
  53.7937347 117.0724353 170.2979189  54.0387347 118.8174353 170.0499189
  56.4377347 118.6004353 168.9269189  57.3637347 118.3284353 168.7559189
  55.5827347 116.7604353 172.0999189  54.6437347 117.1294353 172.8129189
  56.0177347 115.4984353 172.0949189  56.7947347 115.1544353 171.5309189
  55.3727347 114.4954353 172.9369189  54.3037347 114.5124353 172.7229189
  55.9257347 113.1084353 172.6169189  55.8797347 112.9424353 171.5409189
  56.9767347 113.0664353 172.9019189  55.1707347 112.0024353 173.3259189
  53.9707347 111.8264353 173.1239189  55.8727347 111.2514353 174.1629189
  55.4187347 110.4914353 174.6699189  56.8667347 111.4334353 174.2999189
  55.5547347 114.8104353 174.4159189  54.6157347 114.6744353 175.2079189
  56.7587347 115.2274353 174.8119189  57.5547347 115.3754353 174.1909189
  57.0127347 115.5074353 176.2209189  56.6847347 114.6434353 176.7979189
  58.5077347 115.7264353 176.4569189  58.8587347 116.4994353 175.7729189
  58.6487347 116.1084353 177.4679189  59.3777347 114.4874353 176.2789189
  59.4577347 114.2574353 175.2169189  60.3847347 114.7044353 176.6349189
  58.8427347 113.2714353 177.0119189  58.5767347 113.3784353 178.2279189
  58.6917347 112.2084353 176.3729189  56.2207347 116.7174353 176.6979189
  55.7577347 116.7474353 177.8439189  56.0527347 117.7264353 175.8409189
  56.3617347 117.7274353 174.8689189  55.3797347 118.9424353 176.2859189
  55.7037347 119.1444353 177.3069189  55.7707347 120.1164353 175.3899189
  56.8537347 120.1274353 175.2699189  55.3417347 119.9664353 174.3989189
  55.3177347 121.4644353 175.9279189  54.2977347 121.6574353 175.5949189
  55.2957347 121.4254353 177.0169189  56.2097347 122.6104353 175.4889189
  57.3207347 122.3484353 174.9819189  55.7977347 123.7774353 175.6529189
  53.8627347 118.7784353 176.3149189  53.2217347 119.0884353 177.3239189
  53.2707347 118.2944353 175.2249189  53.7777347 117.9394353 174.4149189
  51.8177347 118.2314353 175.0979189  51.4147347 118.7964353 175.9389189
  51.3807347 118.8494353 173.7659189  50.2957347 118.7984353 173.6799189
  51.6987347 119.8914353 173.7259189  51.8367347 118.2994353 172.9429189
  51.2597347 116.8174353 175.1979189  50.1117347 116.6424353 175.6149189
  52.0367347 115.8034353 174.8269189  53.0067347 115.9084353 174.5299189
  51.5517347 114.4404353 174.8169189  52.4067347 113.7654353 174.8489189
  50.9757347 114.2684353 175.7259189  50.6947347 114.0814353 173.6249189
  50.1477347 112.9714353 173.5889189  50.5537347 114.9784353 172.6539189
  50.9977347 115.8964353 172.6679189  49.7437347 114.7314353 171.4689189
  49.8527347 113.6974353 171.1429189  48.2557347 114.9364353 171.7709189
  48.0577347 114.6584353 172.8059189  48.0117347 115.9944353 171.6729189
  47.3547347 114.1294353 170.8569189  47.8607347 113.5434353 169.8789189
  46.1357347 114.0834353 171.1149189  50.2287347 115.6684353 170.3689189
  50.9237347 116.6534353 170.6299189  49.8567347 115.3524353 169.1309189
  49.3397347 114.5094353 168.8809189  50.1777347 116.2244353 168.0179189
  49.4507347 116.0534353 167.2239189  50.0577347 117.2574353 168.3429189
  51.5647347 116.0624353 167.4399189  52.0927347 117.0114353 166.8599189
  52.1727347 114.8834353 167.5739189  51.7457347 114.0644353 168.0069189
  53.5357347 114.6774353 167.0949189  54.0967347 115.5774353 167.3469189
  54.1497347 113.4564353 167.7839189  55.1657347 113.3284353 167.4119189
  54.1927347 113.6574353 169.2899189  54.6327347 112.7784353 169.7619189
  54.7967347 114.5344353 169.5229189  53.1807347 113.8034353 169.6669189
  53.3737347 112.2914353 167.4899189  52.5337347 112.3214353 167.9949189
  53.6207347 114.5114353 165.5809189  54.6037347 114.9584353 164.9779189
  52.6247347 113.8844353 164.9519189  51.8237347 113.4614353 165.4199189
  52.6197347 113.7604353 163.4969189  53.5607347 113.3034353 163.1899189
  51.4587347 112.8674353 163.0569189  50.5257347 113.3924353 163.2629189
  51.5387347 112.5714353 161.5729189  50.7027347 111.9344353 161.2829189
  51.4947347 113.5054353 161.0129189  52.4767347 112.0604353 161.3539189
  51.5017347 111.6334353 163.7799189  50.9147347 111.6924353 164.5619189
  52.5287347 115.1254353 162.8219189  53.2117347 115.3794353 161.8169189
  51.6897347 116.0114353 163.3609189  51.0747347 115.8164353 164.1509189
  51.5967347 117.3674353 162.8329189  51.3177347 117.3144353 161.7809189
  50.5237347 118.1494353 163.5919189  50.8567347 118.2814353 164.6219189
  50.3117347 119.5174353 162.9659189  49.5447347 120.0564353 163.5209189
  51.2447347 120.0804353 162.9969189  49.9937347 119.3984353 161.9299189
  49.2897347 117.4214353 163.5669189  49.3477347 116.6584353 164.1789189
  52.9397347 118.0754353 162.9309189  53.3747347 118.7464353 161.9859189
  53.6147347 117.9344353 164.0729189  53.2797347 117.4094353 164.8809189
  54.9247347 118.5484353 164.2399189  54.8287347 119.6204353 164.0679189
  55.4287347 118.3164353 165.6619189  56.4087347 118.7784353 165.7799189
  54.7307347 118.7594353 166.3719189  55.5067347 117.2454353 165.8499189
  55.9187347 118.0034353 163.2239189  56.7077347 118.7604353 162.6509189
  55.8947347 116.6904353 162.9859189  55.2587347 116.0314353 163.4349189
  56.8207347 116.0994353 162.0249189  57.8347347 116.3664353 162.3209189
  56.6757347 114.5784353 162.0349189  55.6607347 114.3294353 161.7259189
  57.6527347 113.9334353 161.0659189  57.5297347 112.8504353 161.0919189
  57.4577347 114.2964353 160.0569189  58.6727347 114.1894353 161.3529189
  56.9247347 114.0814353 163.3549189  56.1807347 114.3274353 163.9429189
  56.5937347 116.6474353 160.6199189  57.5517347 117.0144353 159.9229189
  55.3317347 116.7204353 160.1849189  54.5067347 116.4634353 160.7269189
  55.0707347 117.2024353 158.8299189  55.7157347 116.6584353 158.1399189
  53.6137347 116.9164353 158.4139189  53.4637347 117.3244353 157.4139189
  53.3597347 115.4194353 158.3759189  52.3267347 115.2334353 158.0809189
  54.0327347 114.9544353 157.6559189  53.5367347 114.9954353 159.3639189
  52.6277347 117.5994353 159.3459189  51.6097347 117.3774353 159.0249189
  52.7747347 117.2344353 160.3619189  52.7897347 118.6774353 159.3199189
  55.4157347 118.6854353 158.7079189  55.9777347 119.1184353 157.6899189
  55.1117347 119.4824353 159.7359189  54.6207347 119.1824353 160.5779189
  55.4847347 120.8924353 159.7059189  55.0507347 121.3424353 158.8129189
  54.9357347 121.6044353 160.9419189  55.2977347 121.0764353 161.8239189
  55.3647347 122.6064353 160.9719189  53.4167347 121.7364353 161.0609189
  52.9787347 120.7464353 160.9329189  53.0407347 122.2634353 162.4349189
  51.9567347 122.3524353 162.5059189  53.3987347 121.5744353 163.1999189
  53.4957347 123.2424353 162.5859189  52.8577347 122.6344353 159.9749189
  51.7757347 122.7094353 160.0859189  53.3007347 123.6264353 160.0599189
  53.0947347 122.2144353 158.9979189  56.9967347 121.0584353 159.6279189
  57.4997347 121.9124353 158.8869189  57.7377347 120.2544353 160.3949189
  57.3587347 119.5484353 161.0259189  59.1917347 120.3424353 160.3739189
  59.4737347 121.3714353 160.5959189  59.7867347 119.4244353 161.4379189
  60.8737347 119.4974353 161.4149189  59.4237347 119.7244353 162.4209189
  59.4877347 118.3954353 161.2389189  59.7457347 119.9964353 158.9999189
  60.6507347 120.6754353 158.5029189  59.2227347 118.9404353 158.3659189
  58.5007347 118.3234353 158.7379189  59.7067347 118.6204353 157.0259189
  60.7847347 118.4824353 157.1079189  59.0907347 117.3274353 156.4909189
  59.4807347 116.4754353 157.0479189  58.0117347 117.3424353 156.6449189
  59.3997347 117.1554353 154.9969189  58.8717347 117.9284353 154.4389189
  60.4657347 117.3204353 154.8379189  59.0287347 115.8114353 154.4319189
  59.3957347 115.7374353 153.4079189  59.5267347 115.0304353 155.0059189
  57.5907347 115.5754353 154.4449189  56.9967347 116.2634353 154.9079189
  57.0077347 114.5214353 153.8919189  57.7087347 113.6004353 153.2539189
  58.7217347 113.6914353 153.1789189  57.2367347 112.7984353 152.8369189
  55.6877347 114.3924353 153.9769189  55.1367347 115.0994353 154.4629189
  55.2257347 113.5864353 153.5559189  59.4127347 119.7534353 156.0549189
  60.2607347 120.1024353 155.2229189  58.2067347 120.3204353 156.1199189
  57.4677347 120.0514353 156.7699189  57.8747347 121.4114353 155.2119189
  57.9707347 121.0504353 154.1879189  56.4347347 121.8634353 155.4439189
  55.7577347 121.0214353 155.2989189  56.3157347 122.1944353 156.4759189
  56.0837347 122.9144353 154.5629189  56.1787347 123.7734353 155.0249189
  58.8357347 122.5774353 155.3889189  59.3677347 123.1144353 154.4059189
  59.0847347 122.9724353 156.6389189  58.6917347 122.5364353 157.4729189
  59.9727347 124.1014353 156.8929189  59.6077347 124.9694353 156.3439189
  59.9687347 124.4634353 158.3899189  60.1497347 123.5574353 158.9679189
  61.0767347 125.4604353 158.6999189  61.0597347 125.7054353 159.7619189
  62.0417347 125.0234353 158.4439189  60.9237347 126.3684353 158.1159189
  58.6107347 125.0384353 158.7879189  58.5047347 126.0284353 158.3449189
  57.8257347 124.4134353 158.3629189  58.3957347 125.1454353 160.2759189
  57.4077347 125.5624353 160.4719189  58.4667347 124.1554353 160.7259189
  59.1567347 125.7954353 160.7079189  61.3757347 123.7954353 156.3919189
  62.0157347 124.6364353 155.7519189  61.8777347 122.5874353 156.6659189
  61.3777347 121.8494353 157.1619189  63.2327347 122.2444353 156.2489189
  63.9127347 122.9914353 156.6579189  63.6127347 120.8674353 156.7919189
  64.6257347 120.6184353 156.4759189  63.5647347 120.8794353 157.8809189
  62.9187347 120.1204353 156.4069189  63.3727347 122.2734353 154.7329189
  64.3387347 122.8374353 154.2019189  62.4227347 121.6724353 154.0169189
  61.5977347 121.2204353 154.4119189  62.5157347 121.6264353 152.5609189
  63.4847347 121.2074353 152.2889189  61.4137347 120.7314353 151.9979189
  61.5237347 119.7304353 152.4159189  60.4467347 121.1114353 152.3289189
  61.4107347 120.6334353 150.4819189  61.2537347 121.6234353 150.0549189
  62.3867347 120.2894353 150.1389189  60.3347347 119.6884353 149.9759189
  60.5017347 119.4804353 148.9189189  60.4087347 118.7374353 150.5039189
  58.9417347 120.2664353 150.1649189  58.1987347 119.5134353 149.9009189
  58.7897347 120.5084353 151.2169189  58.7237347 121.4864353 149.3409189
  57.7057347 121.6904353 149.2849189  59.2147347 122.2924353 149.7779189
  59.0987347 121.3304353 148.3839189  62.4327347 123.0264353 151.9619189
  63.2277347 123.3874353 151.0809189  61.4787347 123.8364353 152.4279189
  60.8147347 123.5964353 153.1639189  61.3377347 125.1764353 151.8719189
  61.2867347 125.0924353 150.7859189  60.0467347 125.8204353 152.3719189
  59.8357347 125.4604353 153.3789189  60.1897347 126.8984353 152.4419189
  58.8497347 125.5354353 151.4809189  58.8217347 126.2664353 150.6729189
  58.9707347 124.5544353 151.0209189  57.5377347 125.5744353 152.2319189
  57.4777347 126.2274353 153.2929189  56.5637347 124.9484353 151.7619189
  62.5447347 126.0434353 152.2079189  62.9417347 126.8964353 151.4069189
  63.1427347 125.8444353 153.3849189  62.8177347 125.1964353 154.1019189
  64.3497347 126.5814353 153.7179189  64.1617347 127.6494353 153.6089189
  64.6017347 126.4074353 154.7639189  65.5267347 126.1884353 152.8469189
  66.2867347 127.0434353 152.3879189  65.6997347 124.8844353 152.6109189
  65.1087347 124.1414353 152.9849189  66.7997347 124.4374353 151.7629189
  67.7217347 124.8584353 152.1629189  66.9047347 122.9084353 151.7799189
  65.9007347 122.4874353 151.7259189  67.4357347 122.5834353 150.8849189
  67.6047347 122.3394353 152.9929189  68.5187347 123.0874353 153.7229189
  68.7387347 124.1014353 153.4239189  69.1497347 122.5504353 154.8259189
  69.8557347 123.1454353 155.3869189  68.8807347 121.2564353 155.2129189
  69.3757347 120.8354353 156.0759189  67.9807347 120.5014353 154.4979189
  67.7667347 119.4864353 154.7999189  67.3507347 121.0404353 153.3949189
  66.6487347 120.4384353 152.8369189  66.6277347 124.9344353 150.3339189
  67.6147347 125.2184353 149.6459189  65.3837347 125.0454353 149.8629189
  64.5377347 124.8314353 150.3919189  65.1647347 125.5034353 148.4939189
  65.7957347 124.8804353 147.8609189  63.6947347 125.3404353 148.1049189
  63.0877347 125.3474353 149.0099189  63.3897347 126.2014353 147.5099189
  63.3947347 124.0734353 147.3229189  63.7007347 124.2104353 146.2859189
  63.9887347 123.2534353 147.7259189  61.9257347 123.6944353 147.3649189
  61.6197347 122.4844353 147.3079189  61.0767347 124.6054353 147.4549189
  65.5817347 126.9544353 148.2749189  65.7707347 127.3564353 147.1229189
  65.7287347 127.7474353 149.3359189  65.7197347 127.4104353 150.2989189
  65.9187347 129.1874353 149.2109189  65.7197347 129.4284353 148.1669189
  64.9467347 129.9244353 150.1359189  65.0837347 129.5574353 151.1529189
  65.2027347 130.9834353 150.1419189  63.4847347 129.7774353 149.7559189
  63.2267347 128.7194353 149.7059189  62.8607347 130.2214353 150.5309189
  63.1827347 130.4374353 148.4219189  63.4947347 131.4814353 148.4519189
  63.7617347 129.9534353 147.6349189  61.7047347 130.3574353 148.0879189
  61.3697347 129.3234353 148.1699189  61.1367347 130.9344353 148.8169189
  61.4137347 130.8644353 146.7209189  60.3937347 130.7914353 146.5339189
  61.7087347 131.8594353 146.6489189  61.9347347 130.2974353 146.0219189
  67.3407347 129.6484353 149.5059189  67.6077347 130.8524353 149.4559189
  68.2567347 128.7384353 149.8089189  68.0757347 127.7354353 149.8349189
  69.6277347 129.1124353 150.1359189  69.6167347 130.0324353 150.7209189
  70.3067347 128.0364353 150.9989189  70.2627347 127.0834353 150.4719189
  71.7687347 128.3924353 151.2319189  72.2377347 127.6224353 151.8439189
  72.2847347 128.4584353 150.2739189  71.8327347 129.3524353 151.7449189
  69.5727347 127.8904353 152.3339189  69.7777347 128.7674353 152.9479189
  68.4987347 127.8764353 152.1469189  69.9507347 126.6514353 153.1099189
  69.3877347 126.6204353 154.0429189  69.7197347 125.7664353 152.5169189
  71.0177347 126.6714353 153.3299189  70.4007347 129.3464353 148.8459189
  70.4187347 128.4904353 147.9549189  71.0377347 130.5104353 148.7469189
  70.9977347 131.2374353 149.4609189  71.8587347 130.8534353 147.5959189
  72.2167347 129.9394353 147.1219189  71.0507347 131.6084353 146.5339189
  71.6467347 131.7134353 145.6269189  70.1657347 131.0304353 146.2689189
  70.6617347 132.8884353 146.9969189  70.1497347 133.3474353 146.2989189
  73.0427347 131.6794353 148.0769189  73.2397347 131.8814353 149.2769189
  73.8347347 132.1614353 147.1179189  73.6577347 132.0644353 146.1179189
  75.0547347 132.8874353 147.4609189  75.6517347 132.2524353 148.1159189
  75.8517347 133.1954353 146.1929189  76.0377347 132.2644353 145.6579189
  75.2457347 133.8234353 145.5389189  77.1787347 133.8884353 146.4489189
  77.0017347 134.8464353 146.9379189  77.7777347 133.2874353 147.1329189
  77.9487347 134.1114353 145.1609189  78.1957347 133.1494353 144.7119189
  77.3207347 134.6444353 144.4469189  79.2227347 134.9004353 145.4059189
  78.9747347 135.8524353 145.8749189  79.8567347 134.3564353 146.1059189
  79.9757347 135.1504353 144.1479189  80.8377347 135.6914353 144.3609189
  80.2357347 134.2424353 143.7129189  79.3807347 135.6924353 143.4889189
  74.7487347 134.1714353 148.2219189  75.4537347 134.5174353 149.1769189
  73.7127347 134.8944353 147.8119189  73.0997347 134.6214353 147.0429189
  73.3607347 136.1524353 148.4329189  74.2787347 136.6494353 148.7479189
  72.8947347 136.7894353 147.6809189  72.4337347 136.0634353 149.6229189
  72.1837347 137.0834353 150.2719189  71.9147347 134.8804353 149.9369189
  72.1167347 134.0164353 149.4349189  70.9937347 134.7294353 151.0529189
  70.3157347 135.5824353 151.0429189  70.1807347 133.4434353 150.9069189
  69.4977347 133.3474353 151.7509189  69.6097347 133.4774353 149.9789189
  70.8547347 132.5874353 150.8869189  71.7417347 134.7184353 152.3799189
  72.9317347 134.3994353 152.4469189  71.0227347 135.0724353 153.4459189
  70.0517347 135.3784353 153.3829189  71.5417347 135.0614353 154.8129189
  72.5517347 134.6524353 154.8299189  71.6407347 136.4764353 155.3779189
  72.1097347 137.1264353 154.6389189  70.6367347 136.8644353 155.5519189
  72.4317347 136.5374353 156.6709189  73.0227347 135.5464353 157.0969189
  72.4427347 137.7014353 157.3019189  72.9557347 137.8014353 158.1779189
  71.9387347 138.4974353 156.9119189  70.6107347 134.1934353 155.6499189
  69.5907347 134.6794353 156.1619189  70.9157347 132.9034353 155.8169189
  72.0267347 132.1574353 155.1989189  72.9677347 132.3344353 155.7199189
  72.1777347 132.4494353 154.1599189  71.5917347 130.7274353 155.3139189
  72.4507347 130.0644353 155.4209189  71.0527347 130.4094353 154.4219189
  70.7207347 130.6684353 156.5109189  71.3057347 130.5444353 157.4219189
  70.0297347 129.8264353 156.4579189  69.9717347 132.0064353 156.5069189
  69.0057347 131.9854353 156.0019189  69.5947347 132.4364353 157.9159189
  68.4937347 132.1054353 158.3739189  70.4677347 133.1514353 158.6269189
  71.3777347 133.4614353 158.2869189  70.1497347 133.5464353 159.9969189
  69.8137347 132.6724353 160.5549189  71.4107347 134.0924353 160.6909189
  71.8247347 134.8904353 160.0749189  71.0677347 134.6734353 162.0499189
  71.9737347 135.0534353 162.5219189  70.3537347 135.4874353 161.9279189
  70.6297347 133.8974353 162.6769189  72.4517347 132.9934353 160.8289189
  73.3387347 133.3924353 161.3209189  72.0427347 132.1774353 161.4239189
  72.7217347 132.6214353 159.8409189  69.0047347 134.5564353 160.0139189
  68.1077347 134.4884353 160.8649189  69.0057347 135.5004353 159.0719189
  69.7447347 135.6324353 158.3809189  67.8917347 136.4394353 158.9779189
  67.7277347 136.8694353 159.9659189  68.2307347 137.5574353 157.9949189
  68.6817347 137.1194353 157.1039189  67.3067347 138.0424353 157.6789189
  69.1687347 138.6064353 158.5549189  70.0227347 138.1134353 159.0209189
  69.5577347 139.2134353 157.7379189  68.4977347 139.5054353 159.5689189
  67.5137347 140.1814353 159.2049189  68.9527347 139.5374353 160.7309189
  66.6087347 135.7364353 158.5569189  65.5167347 136.1204353 158.9949189
  66.7187347 134.7114353 157.7119189  67.5887347 134.4204353 157.2659189
  65.5487347 133.9114353 157.3619189  64.7717347 134.5614353 156.9599189
  65.9127347 132.8904353 156.2679189  66.7577347 132.2954353 156.6149189
  64.7447347 131.9534353 156.0009189  65.0207347 131.2394353 155.2249189
  64.4927347 131.4164353 156.9149189  63.8817347 132.5324353 155.6709189
  66.3137347 133.6184353 154.9829189  65.4247347 134.0694353 154.5429189
  66.9917347 134.4334353 155.2379189  66.9767347 132.7384353 153.9489189
  67.2277347 133.3344353 153.0709189  67.8867347 132.3074353 154.3669189
  66.2947347 131.9384353 153.6609189  64.9857347 133.2354353 158.6059189
  63.7667347 133.1754353 158.8019189  65.8667347 132.7194353 159.4669189
  66.8747347 132.6924353 159.3149189  65.4197347 132.1394353 160.7299189
  64.7027347 131.3494353 160.5069189  66.6107347 131.5444353 161.4789189
  67.1017347 130.8134353 160.8369189  67.3357347 132.3344353 161.6749189
  66.2427347 130.8794353 162.7899189  65.8957347 131.6344353 163.4949189
  65.4137347 130.1904353 162.6269189  67.4127347 130.1284353 163.3909189
  67.9877347 129.6524353 162.5959189  68.0797347 130.8314353 163.8899189
  66.9677347 129.1174353 164.3439189  66.7197347 128.1994353 163.9759189
  66.8617347 129.3024353 165.6529189  67.1547347 130.4624353 166.2159189
  67.4717347 131.2434353 165.6409189  67.0637347 130.5764353 167.2259189
  66.4457347 128.2984353 166.4169189  66.2127347 127.3994353 165.9949189
  66.3597347 128.4264353 167.4249189  64.7177347 133.1774353 161.5969189
  63.6997347 132.8814353 162.2369189  65.2607347 134.3934353 161.6459189
  66.1197347 134.6664353 161.1679189  64.6227347 135.4504353 162.4259189
  64.5337347 135.1134353 163.4589189  65.4807347 136.7134353 162.3859189
  65.6647347 136.9834353 161.3459189  64.9227347 137.5354353 162.8349189
  66.8117347 136.5714353 163.1019189  66.6507347 136.1314353 164.0859189
  67.4517347 135.8854353 162.5479189  67.5127347 137.9064353 163.2529189
  67.7447347 138.3084353 162.2669189  66.8417347 138.6164353 163.7369189
  68.7417347 137.7884353 164.0319189  68.6487347 137.6424353 165.0369189
  69.9707347 137.8564353 163.5349189  70.1907347 138.0404353 162.2429189
  69.4047347 138.1344353 161.5999189  71.1467347 138.0884353 161.8899189
  71.0097347 137.7374353 164.3579189  70.8557347 137.5964353 165.3559189
  71.9597347 137.7874353 163.9899189  63.2177347 135.7414353 161.9069189
  62.2707347 135.8904353 162.6929189  63.0637347 135.8194353 160.5839189
  63.8217347 135.7424353 159.9059189  61.7417347 136.0294353 160.0119189
  61.3227347 136.9554353 160.4049189  61.8317347 136.1534353 158.9329189
  60.7897347 134.8844353 160.3069189  59.6037347 135.1014353 160.5739189
  61.2947347 133.6494353 160.2589189  62.2567347 133.4284353 160.0019189
  60.4657347 132.4934353 160.5849189  59.5947347 132.4844353 159.9299189
  61.2547347 131.1924353 160.3469189  62.2407347 131.3064353 160.7979189
  60.5577347 130.0134353 161.0049189  61.1317347 129.1044353 160.8249189
  60.4827347 130.1884353 162.0779189  59.5587347 129.9004353 160.5849189
  61.4307347 130.9384353 158.8609189  61.9907347 130.0144353 158.7139189
  60.4527347 130.8494353 158.3889189  61.9757347 131.7684353 158.4119189
  59.9617347 132.5854353 162.0189189  58.7817347 132.3364353 162.2959189
  60.8457347 132.9404353 162.9529189  61.8307347 133.1384353 162.7739189
  60.4317347 133.0714353 164.3469189  59.9587347 132.1364353 164.6459189
  61.6497347 133.3264353 165.2309189  62.1367347 134.2434353 164.8999189
  61.3107347 133.4954353 166.2529189  62.6777347 132.2014353 165.2359189
  62.9017347 131.9234353 164.2059189  63.6047347 132.5724353 165.6739189
  62.1527347 130.7284353 166.1379189  61.3057347 129.8084353 164.8589189
  60.9277347 128.8734353 165.2729189  60.4727347 130.3984353 164.4769189
  61.9997347 129.5914353 164.0469189  59.4067347 134.1854353 164.5259189
  58.4397347 134.0234353 165.2809189  59.6027347 135.3164353 163.8459189
  60.4097347 135.4974353 163.2499189  58.6357347 136.4084353 163.9159189
  58.5297347 136.7304353 164.9519189  59.1447347 137.5774353 163.0709189
  60.1547347 137.8094353 163.4079189  59.2247347 137.2264353 162.0419189
  58.3567347 138.8864353 163.0489189  57.2937347 138.6544353 162.9819189
  58.5857347 139.6694353 164.3269189  58.0157347 140.5984353 164.2919189
  58.2597347 139.0754353 165.1809189  59.6467347 139.8984353 164.4279189
  58.7507347 139.7094353 161.8379189  58.1837347 140.6404353 161.8309189
  59.8167347 139.9334353 161.8819189  58.5357347 139.1464353 160.9299189
  57.2587347 135.9514353 163.4409189  56.2337347 136.2104353 164.0929189
  57.2207347 135.2544353 162.3029189  58.0397347 135.0144353 161.7449189
  55.9517347 134.7764353 161.7699189  55.2807347 135.6294353 161.6669189
  56.1687347 134.1454353 160.3959189  55.2157347 133.7904353 160.0039189
  56.5867347 134.8884353 159.7159189  56.8587347 133.3064353 160.4859189
  55.2917347 133.7824353 162.7189189  54.0707347 133.8124353 162.9099189
  56.0817347 132.8884353 163.3169189  57.0917347 132.8284353 163.1879189
  55.5137347 131.9014353 164.2319189  54.6977347 131.3814353 163.7299189
  56.5747347 130.8534353 164.6129189  57.4687347 131.3734353 164.9569189
  56.0717347 129.9694353 165.7429189  56.8357347 129.2354353 165.9979189
  55.8537347 130.5844353 166.6159189  55.1647347 129.4544353 165.4259189
  56.9347347 130.0114353 163.4039189  57.6857347 129.2734353 163.6849189
  56.0437347 129.5014353 163.0379189  57.3337347 130.6534353 162.6189189
  54.9317347 132.5864353 165.4629189  53.8767347 132.1854353 165.9729189
  55.6047347 133.6244353 165.9639189  56.5047347 133.9574353 165.6179189
  55.0557347 134.3724353 167.0919189  54.8827347 133.6744353 167.9109189
  56.0497347 135.4394353 167.5489189  56.4587347 135.9464353 166.6749189
  55.5237347 136.1914353 168.1369189  57.1867347 134.8674353 168.3719189
  57.0627347 133.7204353 168.8509189  58.2077347 135.5644353 168.5419189
  53.7197347 135.0124353 166.7289189  52.7587347 134.9564353 167.5099189
  53.6387347 135.6244353 165.5449189  54.4107347 135.7254353 164.8849189
  52.3697347 136.2104353 165.1169189  52.0617347 136.9424353 165.8629189
  52.5467347 136.9144353 163.7719189  51.5967347 137.3484353 163.4609189
  53.2917347 137.7044353 163.8699189  52.8787347 136.1934353 163.0249189
  51.2747347 135.1504353 165.0259189  50.1297347 135.3814353 165.4449189
  51.6097347 133.9804353 164.4809189  52.5427347 133.7504353 164.1379189
  50.6227347 132.9144353 164.3359189  49.7607347 133.3034353 163.7939189
  51.2137347 131.7514353 163.5189189  52.2077347 131.5254353 163.9059189
  50.3527347 130.5064353 163.6619189  50.7867347 129.6954353 163.0769189
  50.3077347 130.2134353 164.7109189  49.3467347 130.7164353 163.2999189
  51.3417347 132.1454353 162.0609189  51.7607347 131.3134353 161.4949189
  50.3577347 132.3954353 161.6639189  51.9987347 133.0114353 161.9739189
  50.1307347 132.4464353 165.6999189  48.9367347 132.1834353 165.8849189
  51.0367347 132.3134353 166.6699189  52.0337347 132.5014353 166.5649189
  50.6247347 131.8694353 167.9999189  50.0437347 130.9524353 167.9019189
  51.8557347 131.5454353 168.8669189  52.5857347 132.3474353 168.7559189
  51.4607347 131.4544353 170.3339189  52.3407347 131.2244353 170.9339189
  51.0397347 132.4064353 170.6569189  50.7187347 130.6664353 170.4629189
  52.4907347 130.2334353 168.4029189  51.8257347 129.4094353 168.6619189
  52.5727347 130.2474353 167.3159189  53.8527347 129.9634353 168.9909189
  54.2317347 129.0144353 168.6109189  54.5357347 130.7654353 168.7109189
  53.7767347 129.9144353 170.0769189  49.7297347 132.9144353 168.6559189
  48.7637347 132.5764353 169.3529189  50.0367347 134.1984353 168.4519189
  50.8597347 134.5304353 167.9489189  49.1567347 135.2434353 168.9709189
  49.0747347 135.1184353 170.0509189  49.7487347 136.6194353 168.6749189
  49.0867347 137.3924353 169.0649189  50.7257347 136.7054353 169.1499189
  49.8567347 136.7444353 167.5979189  47.7557347 135.1244353 168.3789189
  46.7517347 135.2144353 169.1009189  47.6677347 134.9084353 167.0649189
  48.4637347 134.8414353 166.4309189  46.3567347 134.7484353 166.4379189
  45.7547347 135.6254353 166.6739189  46.5137347 134.6454353 164.9219189
  47.1447347 135.4644353 164.5769189  47.0357347 133.7184353 164.6839189
  45.2017347 134.6804353 164.1549189  45.3997347 134.5134353 163.0959189
  44.5657347 133.8624353 164.4929189  44.4607347 135.9904353 164.3239189
  45.1207347 137.0164353 164.5889189  43.2197347 135.9924353 164.1949189
  45.6257347 133.5254353 166.9869189  44.4147347 133.5784353 167.2449189
  46.3457347 132.4164353 167.1749189  47.3367347 132.3244353 166.9519189
  45.7257347 131.2194353 167.7359189  44.9057347 130.9294353 167.0799189
  46.7387347 130.0774353 167.8059189  47.6887347 130.4934353 168.1419189
  46.4057347 129.3814353 168.5759189  47.0017347 129.2764353 166.5319189
  47.2047347 129.9714353 165.7169189  48.2107347 128.3814353 166.7269189
  48.3937347 127.8124353 165.8149189  49.0837347 128.9934353 166.9539189
  48.0247347 127.6944353 167.5519189  45.7837347 128.4544353 166.1509189
  45.9937347 127.8924353 165.2409189  45.5447347 127.7614353 166.9579189
  44.9357347 129.1174353 165.9799189  45.1587347 131.4934353 169.1209189
  44.0447347 131.0614353 169.4409189  45.9147347 132.1994353 169.9639189
  46.8487347 132.5534353 169.7549189  45.4127347 132.5144353 171.2959189
  45.0887347 131.5814353 171.7569189  46.5167347 133.1274353 172.1539189
  47.0487347 133.8784353 171.5689189  46.0657347 133.6444353 173.0009189
  47.5097347 132.1034353 172.6679189  46.9797347 131.3364353 173.2319189
  47.9867347 131.6064353 171.8239189  48.5717347 132.7314353 173.5479189
  49.1247347 133.4794353 172.9799189  48.0987347 133.2504353 174.3819189
  49.5297347 131.6794353 174.0769189  48.9777347 130.9574353 174.6789189
  49.9627347 131.1314353 173.2399189  50.6197347 132.2724353 174.8949189
  51.2487347 131.5174353 175.2349189  51.1647347 132.9424353 174.3149189
  50.2097347 132.7734353 175.7089189  44.2087347 133.4414353 171.2329189
  43.3277347 133.3714353 172.0959189  44.1487347 134.3164353 170.2289189
  44.8887347 134.4724353 169.5449189  42.9537347 135.1354353 170.0539189
  42.7187347 135.5334353 171.0409189  43.2177347 136.2814353 169.0739189
  43.5967347 135.8674353 168.1399189  42.2727347 136.7744353 168.8439189
  44.2017347 137.3174353 169.5869189  43.8927347 137.6544353 170.5769189
  45.1857347 136.8614353 169.6979189  44.2977347 138.5114353 168.6509189
  43.2957347 138.8494353 168.3879189  44.7887347 139.3384353 169.1649189
  45.0667347 138.1714353 167.3869189  46.0377347 137.7554353 167.6549189
  44.5307347 137.3994353 166.8349189  45.2627347 139.3584353 166.5119189
  45.2887347 139.0564353 165.5169189  44.4767347 140.0254353 166.6509189
  46.1597347 139.8254353 166.7559189  41.7447347 134.3374353 169.5759189
  40.6137347 134.7274353 169.8819189  41.9427347 133.2424353 168.8389189
  42.8627347 132.8874353 168.5789189  40.8227347 132.4504353 168.3369189
  40.0267347 133.1704353 168.1489189  41.2217347 131.7114353 167.0559189
  42.1717347 131.2044353 167.2239189  40.4797347 130.9394353 166.8499189
  41.3527347 132.6024353 165.8349189  40.3787347 133.0274353 165.5929189
  42.0157347 133.4364353 166.0669189  41.8877347 131.8564353 164.6289189
  42.1537347 130.6554353 164.6929189  42.0477347 132.5674353 163.5189189
  41.8147347 133.5604353 163.5109189  42.4037347 132.1204353 162.6739189
  40.2887347 131.4264353 169.3319189  39.2007347 130.8844353 169.1129189
  41.0127347 131.1424353 170.4109189  41.8587347 131.6434353 170.6839189
  40.6307347 130.0564353 171.3069189  40.4047347 129.1794353 170.6999189
  41.7847347 129.7374353 172.2559189  42.6117347 129.3044353 171.6939189
  42.1537347 130.6584353 172.7069189  41.3787347 128.8404353 173.2709189
  42.1367347 128.6514353 173.8629189  39.3817347 130.4094353 172.1059189
  39.0777347 131.5844353 172.3319189  38.6487347 129.3794353 172.5279189
  38.8377347 128.4134353 172.2609189  37.5037347 129.5284353 173.4129189
  37.5397347 130.5304353 173.8409189  36.1797347 129.3784353 172.6479189
  35.3647347 129.7104353 173.2909189  36.1967347 130.0444353 171.7849189
  35.8817347 127.9674353 172.1699189  36.6917347 127.6204353 171.5279189
  35.8417347 127.2924353 173.0249189  34.5667347 127.9054353 171.4099189
  34.4657347 128.7904353 170.7819189  34.5707347 127.0424353 170.7449189
  33.3787347 127.8144353 172.3559189  33.4387347 128.6194353 173.0889189
  32.4577347 127.9634353 171.7929189  33.3167347 126.5074353 173.0639189
  32.3607347 126.3664353 173.4489189  33.5377347 125.7404353 172.3969189
  34.0077347 126.5004353 173.8409189  37.5687347 128.4894353 174.5239189
  38.0367347 127.3704353 174.2989189  37.0967347 128.8224353 175.7299189
  36.6377347 130.1404353 176.1999189  35.5637347 130.2684353 176.0609189
  37.1277347 130.9544353 175.6649189  37.0107347 130.1234353 177.6409189
  36.3677347 130.7854353 178.2209189  38.0347347 130.4674353 177.7849189
  36.8547347 128.7144353 178.0739189  35.8377347 128.5194353 178.4159189
  37.5207347 128.4834353 178.9059189  37.1957347 127.8664353 176.8419189
  38.1807347 127.4014353 176.8919189  36.2287347 126.6994353 176.6989189
  35.2347347 126.7654353 175.9729189  36.5357347 125.6194353 177.4149189
  37.3977347 125.5314353 177.9529189  35.6657347 124.4504353 177.5009189
  35.0387347 124.3934353 176.6109189  36.4907347 123.1534353 177.5579189
  37.1797347 123.2204353 178.3999189  35.5847347 121.9524353 177.7779189
  36.1867347 121.0444353 177.8149189  35.0467347 122.0704353 178.7189189
  34.8707347 121.8804353 176.9579189  37.3047347 122.9844353 176.2869189
  37.8817347 122.0614353 176.3449189  36.6347347 122.9394353 175.4289189
  37.9827347 123.8304353 176.1739189  34.7887347 124.5924353 178.7369189
  35.2797347 124.9344353 179.8199189  33.4877347 124.3304353 178.5819189
  33.0777347 123.9754353 177.7179189  32.5307347 124.5364353 179.6599189
  33.1457347 124.6814353 180.5479189  31.6497347 125.7614353 179.3669189
  30.9347347 125.8764353 180.1819189  32.4967347 127.0204353 179.2759189
  31.8547347 127.8764353 179.0679189  33.0167347 127.1784353 180.2209189
  33.2267347 126.9104353 178.4739189  30.9487347 125.5684353 178.1319189
  30.3867347 126.3504353 177.9489189  31.6147347 123.3524353 179.9389189
  31.1577347 123.2164353 181.0779189  31.3357347 122.5014353 178.9579189
  31.7857347 122.5314353 178.0429189  30.3537347 121.4374353 179.0979189
  29.8987347 121.5404353 180.0829189  29.2637347 121.5564353 178.0219189
  28.4607347 120.8614353 178.2659189  28.6977347 122.9654353 177.9839189
  27.9277347 123.0274353 177.2149189  28.2627347 123.2094353 178.9529189
  29.4957347 123.6724353 177.7559189  29.8147347 121.2334353 176.7399189
  29.1167347 121.3084353 176.0559189  31.0127347 120.0674353 178.9969189
  32.0667347 119.9184353 178.3689189  30.4197347 119.0384353 179.6139189
  29.3097347 119.0654353 180.5809189  28.3407347 119.0954353 180.0829189
  29.3607347 119.9394353 181.2299189  29.5007347 117.7974353 181.3439189
  28.5537347 117.4324353 181.7419189  30.1667347 117.9474353 182.1939189
  30.0807347 116.8324353 180.3739189  29.2987347 116.3174353 179.8159189
  30.6667347 116.0664353 180.8829189  30.9617347 117.6784353 179.4429189
  32.0237347 117.6324353 179.6819189  30.8997347 117.1784353 178.0109189
  31.6967347 116.3094353 177.6299189  29.9667347 117.6914353 177.2059189
  29.2747347 118.3864353 177.4889189  29.8817347 117.2664353 175.8129189
  29.7867347 116.1804353 175.7899189  28.6497347 117.8824353 175.1509189
  28.6487347 118.9564353 175.3359189  28.7227347 117.7454353 174.0719189
  27.3317347 117.2984353 175.6339189  26.5627347 117.4794353 174.8829189
  27.4337347 116.2174353 175.7319189  26.8787347 117.8784353 176.9609189
  27.3717347 118.9594353 177.3439189  26.0287347 117.2474353 177.6259189
  31.1447347 117.6354353 175.0489189  31.6137347 116.8654353 174.2049189
  31.7057347 118.8124353 175.3279189  31.3197347 119.5004353 175.9739189
  32.9617347 119.1974353 174.6939189  32.8487347 119.1064353 173.6139189
  33.2907347 120.6494353 175.0349189  33.2597347 120.7764353 176.1169189
  34.3107347 120.8664353 174.7179189  32.3477347 121.6514353 174.3919189
  32.5477347 121.6954353 173.3209189  31.3207347 121.3044353 174.5109189
  32.4757347 123.0414353 174.9809189  32.5767347 123.1564353 176.2199189
  32.4707347 124.0184353 174.2059189  34.0947347 118.2714353 175.1169189
  34.9567347 117.9204353 174.3029189  34.1097347 117.8634353 176.3869189
  33.4487347 118.1724353 177.0999189  35.1127347 116.9114353 176.8519189
  36.1067347 117.3184353 176.6649189  34.9667347 116.6874353 178.3689189
  33.9367347 116.3974353 178.5749189  35.8757347 115.5584353 178.8329189
  35.7587347 115.4154353 179.9069189  35.6077347 114.6384353 178.3129189
  36.9127347 115.8114353 178.6119189  35.2507347 117.9794353 179.1419189
  34.5997347 118.7664353 178.7609189  34.9877347 117.8264353 180.1889189
  36.6867347 118.4554353 179.0649189  36.7967347 119.3744353 179.6399189
  37.3457347 117.6904353 179.4749189  36.9517347 118.6444353 178.0249189
  34.9917347 115.6014353 176.0849189  35.9917347 115.0374353 175.6159189
  33.7637347 115.0984353 175.9439189  32.9157347 115.5254353 176.3169189
  33.5567347 113.8534353 175.2149189  34.1797347 113.0824353 175.6699189
  32.0937347 113.4274353 175.3109189  31.9487347 112.4964353 174.7629189
  31.8257347 113.2784353 176.3569189  31.4597347 114.2034353 174.8809189
  33.9797347 113.9924353 173.7589189  34.5867347 113.0784353 173.1929189
  33.6647347 115.1284353 173.1339189  33.1597347 115.9024353 173.5649189
  34.0397347 115.3404353 171.7389189  33.6697347 114.4984353 171.1539189
  33.4047347 116.6304353 171.2249189  33.5747347 117.4234353 171.9529189
  33.9057347 116.9294353 170.3049189  31.9157347 116.5154353 170.9599189
  31.7547347 115.8934353 170.0799189  31.4397347 116.0094353 171.7999189
  31.2557347 117.8594353 170.7479189  31.7917347 118.8954353 171.1349189
  30.0837347 117.8504353 170.1289189  29.6747347 116.9674353 169.8239189
  29.5907347 118.7264353 169.9569189  35.5557347 115.3844353 171.5679189
  36.0977347 114.7874353 170.6299189  36.2537347 116.0874353 172.4609189
  35.8427347 116.6124353 173.2329189  37.7097347 116.1474353 172.3809189
  37.9977347 116.5154353 171.3959189  38.2597347 117.1294353 173.4309189
  37.8297347 116.8714353 174.3989189  39.7727347 117.0144353 173.5319189
  40.1417347 117.7164353 174.2789189  40.0417347 115.9994353 173.8239189
  40.2207347 117.2444353 172.5649189  37.8597347 118.5524353 173.0889189
  38.2567347 119.2334353 173.8419189  38.2617347 118.8184353 172.1109189
  36.7727347 118.6294353 173.0679189  38.3077347 114.7574353 172.5479189
  39.2027347 114.3554353 171.7919189  37.8227347 113.9984353 173.5339189
  37.0847347 114.2824353 174.1779189  38.3517347 112.6564353 173.7489189
  39.4337347 112.7244353 173.8579189  37.7637347 112.0654353 175.0279189
  38.1627347 111.0634353 175.1829189  38.0297347 112.6964353 175.8759189
  36.6787347 112.0144353 174.9399189  38.0667347 111.7554353 172.5539189
  38.9107347 110.9374353 172.1689189  36.8797347 111.8834353 171.9579189
  36.1507347 112.5304353 172.2579189  36.5387347 111.0724353 170.7939189
  36.6877347 110.0234353 171.0509189  35.0727347 111.2974353 170.4179189
  34.9537347 112.3344353 170.1029189  34.6627347 110.3904353 169.2709189
  33.6167347 110.5684353 169.0219189  35.2837347 110.6014353 168.4009189
  34.7927347 109.3494353 169.5659189  34.2397347 111.0314353 171.5519189
  34.3157347 111.7684353 172.1939189  37.4437347 111.3954353 169.6119189
  37.9117347 110.4864353 168.9169189  37.6967347 112.6814353 169.3629189
  37.3187347 113.4624353 169.8989189  38.5717347 113.0544353 168.2559189
  38.2037347 112.5834353 167.3439189  38.5467347 114.5784353 168.0379189
  38.6887347 115.0614353 169.0049189  39.6757347 115.0024353 167.1109189
  39.6427347 116.0824353 166.9679189  40.6327347 114.7234353 167.5519189
  39.5617347 114.5054353 166.1479189  37.1967347 115.0254353 167.4699189
  36.4047347 114.6794353 168.1349189  37.1597347 116.1144353 167.4699189
  36.9067347 114.5274353 166.0639189  35.9307347 114.8914353 165.7429189
  37.6737347 114.8954353 165.3819189  36.9077347 113.4374353 166.0569189
  39.9857347 112.5474353 168.4999189  40.6397347 112.0314353 167.5859189
  40.4847347 112.6864353 169.7299189  39.9777347 113.0804353 170.5229189
  41.8507347 112.2594353 170.0159189  42.5007347 112.7024353 169.2609189
  42.2667347 112.7464353 171.3989189  41.5237347 112.4404353 172.1359189
  43.2097347 112.2814353 171.6849189  42.4037347 114.1534353 171.4139189
  41.5217347 114.5664353 171.5239189  42.0117347 110.7464353 169.9189189
  43.1087347 110.2634353 169.6189189  40.9477347 109.9864353 170.1699189
  40.0287347 110.3624353 170.4029189  41.0027347 108.5304353 170.1329189
  42.0247347 108.2504353 170.3899189  40.0197347 107.9424353 171.1469189
  40.0677347 106.8544353 171.1119189  40.2817347 108.2854353 172.1479189
  39.0087347 108.2684353 170.9049189  40.7127347 107.9574353 168.7509189
  40.4027347 106.7664353 168.6469189  40.8007347 108.7684353 167.6969189
  41.0167347 109.7624353 167.7719189  40.5957347 108.3104353 166.3229189
  40.8427347 109.1434353 165.6649189  41.5247347 107.1404353 165.9869189
  42.5097347 107.3294353 166.4129189  41.1437347 106.2324353 166.4549189
  41.6597347 106.9144353 164.4929189  41.6217347 107.8564353 163.7059189
  41.8227347 105.6584353 164.0979189  41.9227347 105.4444353 163.1059189
  41.8487347 104.9064353 164.7869189  39.1377347 107.9304353 166.0679189
  38.8497347 106.9364353 165.4019189  38.2127347 108.7264353 166.5949189
  38.4207347 109.4964353 167.2309189  36.8047347 108.5604353 166.3009189
  36.3017347 109.5124353 166.4739189  36.6987347 108.3324353 165.2399189
  36.0887347 107.4904353 167.0939189  34.9987347 107.0744353 166.6869189
  36.6547347 107.0344353 168.2079189  37.5537347 107.3624353 168.5599189
  36.0257347 106.0074353 169.0369189  35.4027347 105.3564353 168.4239189
  37.0807347 105.1224353 169.6879189  37.8757347 104.9224353 168.9699189
  37.5327347 105.6564353 170.5239189  36.5117347 103.8084353 170.1829189
  35.3017347 103.7604353 170.4859189  37.2747347 102.8234353 170.2669189
  35.1557347 106.7024353 170.0779189  35.6577347 107.4214353 170.9449189
  33.8417347 106.4844353 169.9919189  33.4037347 105.8514353 169.3229189
  32.9147347 107.1674353 170.8879189  33.2417347 108.2044353 170.9689189
  31.4997347 107.1174353 170.3129189  31.3957347 106.2174353 169.7069189
  30.7867347 107.0334353 171.1339189  31.1377347 108.3254353 169.4669189
  30.8967347 109.1664353 170.1169189  31.9987347 108.6224353 168.8689189
  29.9607347 108.0374353 168.5529189  30.1227347 107.0924353 168.0349189
  29.0547347 107.9234353 169.1489189  29.7647347 109.1484353 167.5359189
  30.6197347 109.1744353 166.8599189  28.8847347 108.9324353 166.9299189
  29.6047347 110.4814353 168.1799189  29.3067347 111.1774353 167.4669189
  28.8847347 110.4214353 168.9279189  30.5107347 110.7774353 168.5949189
  32.9287347 106.5714353 172.2899189  32.7287347 107.2974353 173.2699189
  33.1517347 105.2614353 172.4079189  33.3347347 104.6314353 171.6269189
  33.1447347 104.6304353 173.7239189  32.2027347 104.8764353 174.2139189
  33.2467347 103.1134353 173.5769189  34.0497347 102.8794353 172.8779189
  33.5257347 102.6834353 174.5389189  31.9647347 102.4524353 173.0949189
  32.0187347 101.3814353 173.2889189  31.1237347 102.8384353 173.6709189
  31.7047347 102.6794353 171.6179189  32.6417347 103.0884353 170.9019189
  30.5597347 102.4544353 171.1739189  34.2717347 105.1614353 174.6009189
  34.0757347 105.3934353 175.7999189  35.4607347 105.3514353 174.0269189
  35.6707347 105.1484353 173.0499189  36.5777347 105.8834353 174.7989189
  36.7287347 105.2614353 175.6809189  37.8707347 105.8384353 173.9639189
  37.6937347 106.3524353 173.0189189  39.0007347 106.5524353 174.6939189
  39.9067347 106.5114353 174.0899189  38.7247347 107.5934353 174.8629189
  39.1807347 106.0644353 175.6519189  38.2577347 104.3884353 173.6669189
  38.6277347 103.9274353 174.5829189  37.3647347 103.8384353 173.3709189
  39.3067347 104.2394353 172.5849189  39.5257347 103.1824353 172.4339189
  38.9337347 104.6694353 171.6549189  40.2167347 104.7594353 172.8859189
  36.2687347 107.2954353 175.2819189  36.5287347 107.6424353 176.4409189
  35.7197347 108.1344353 174.4039189  35.5287347 107.9144353 173.4259189
  35.3477347 109.4734353 174.8239189  36.2357347 110.0034353 175.1679189
  34.9587347 110.0254353 173.9679189  34.3097347 109.4644353 175.9279189
  34.4087347 110.2244353 176.8939189  33.3027347 108.5964353 175.8039189
  33.1837347 107.9574353 175.0179189  32.2687347 108.5084353 176.8299189
  31.8407347 109.5014353 176.9669189  31.1717347 107.5454353 176.3819189
  31.6297347 106.6424353 175.9789189  30.5817347 107.2454353 177.2479189
  30.2547347 108.1464353 175.3389189  30.0947347 109.3634353 175.2619189
  29.6457347 107.2924353 174.5259189  29.0157347 107.6384353 173.8019189
  29.8077347 106.2904353 174.6249189  32.8497347 108.0654353 178.1659189
  32.4977347 108.6184353 179.2139189  33.7397347 107.0704353 178.1529189
  34.0867347 106.6104353 177.3109189  34.2877347 106.5654353 179.4069189
  33.4707347 106.3684353 180.1009189  35.0207347 105.2294353 179.1749189
  34.4977347 104.7124353 178.3709189  36.4617347 105.4474353 178.7579189
  36.9457347 104.4834353 178.6039189  36.4897347 106.0194353 177.8309189
  36.9877347 105.9964353 179.5389189  34.9977347 104.3804353 180.4449189
  35.6357347 104.8464353 181.1959189  33.9847347 104.3714353 180.8479189
  35.4537347 102.9544353 180.2269189  35.4117347 102.4104353 181.1709189
  34.8007347 102.4704353 179.4999189  36.4777347 102.9534353 179.8529189
  35.1887347 107.6134353 180.0519189  35.1777347 107.7914353 181.2759189
  35.9677347 108.3394353 179.2429189  36.0297347 108.2174353 178.2319189
  36.8117347 109.3964353 179.7919189  37.4187347 108.9844353 180.5979189
  37.7687347 109.9304353 178.7099189  37.1947347 110.1434353 177.8079189
  38.4277347 111.2264353 179.1729189  39.1007347 111.5904353 178.3969189
  37.6597347 111.9754353 179.3679189  38.9937347 111.0404353 180.0859189
  38.8277347 108.8764353 178.3769189  39.5017347 108.7734353 179.2279189
  38.3357347 107.9134353 178.2409189  39.6437347 109.1864353 177.1419189
  40.3707347 108.3904353 176.9769189  38.9827347 109.2594353 176.2779189
  40.1667347 110.1324353 177.2799189  35.9547347 110.5084353 180.3849189
  36.2597347 111.0394353 181.4619189  34.8757347 110.8844353 179.6949189
  34.6007347 110.4974353 178.7919189  33.9917347 111.9174353 180.2199189
  34.5877347 112.8064353 180.4249189  32.9207347 112.2614353 179.1859189
  33.3957347 112.5954353 178.2629189  32.3447347 111.3684353 178.9429189
  32.0537347 113.2714353 179.6679189  31.3787347 113.4744353 178.9879189
  33.3477347 111.4784353 181.5299189  33.2347347 112.2714353 182.4709189
  32.9177347 110.2164353 181.6089189  32.9617347 109.5394353 180.8469189
  32.3347347 109.7154353 182.8489189  31.5107347 110.3724353 183.1279189
  31.7977347 108.3004353 182.6389189  32.5757347 107.6834353 182.1879189
  31.5607347 107.8584353 183.6069189  30.5647347 108.2694353 181.7609189
  29.9997347 109.3494353 181.4889189  30.1597347 107.1644353 181.3449189
  33.3507347 109.7344353 183.9829189  33.0247347 110.1204353 185.1129189
  34.5877347 109.3164353 183.7039189  34.8917347 108.9644353 182.7959189
  35.6177347 109.3444353 184.7349189  35.2727347 108.7524353 185.5829189
  36.9107347 108.7344353 184.1989189  37.6747347 108.7594353 184.9759189
  36.7297347 107.7014353 183.9019189  37.2527347 109.3064353 183.3359189
  35.8607347 110.7654353 185.2249189  35.9577347 111.0044353 186.4349189
  35.9477347 111.7254353 184.3019189  35.8647347 111.5764353 183.2959189
  36.1777347 113.1084353 184.7099189  37.0527347 113.1254353 185.3599189
  36.4567347 113.9854353 183.4909189  35.9167347 113.5844353 182.6329189
  36.0647347 114.9854353 183.6749189  37.9317347 114.0854353 183.1469189
  38.4717347 114.4784353 184.0079189  38.3207347 113.0854353 182.9559189
  38.2677347 115.1274353 181.7189189  39.9957347 115.5044353 181.9929189
  40.3597347 116.1464353 181.1909189  40.1087347 116.0174353 182.9479189
  40.5717347 114.5794353 182.0069189  34.9977347 113.6544353 185.5039189
  35.1857347 114.4384353 186.4409189  33.7747347 113.2614353 185.1459189
  33.5627347 112.6724353 184.3409189  32.6197347 113.6804353 185.9339189
  32.6337347 114.7684353 185.9999189  31.3227347 113.2414353 185.2529189
  31.4517347 112.2284353 184.8719189  30.5297347 113.2024353 185.9999189
  30.8787347 114.1394353 184.1139189  30.9437347 115.1824353 184.4239189
  31.5527347 114.0164353 183.2669189  29.4557347 113.8224353 183.6839189
  28.8287347 113.6974353 184.5669189  29.0497347 114.6634353 183.1209189
  29.3917347 112.5674353 182.8359189  30.1147347 112.6414353 182.0239189
  29.6777347 111.7064353 183.4399189  28.0337347 112.3474353 182.2709189
  28.0327347 111.4794353 181.6979189  27.3467347 112.2514353 183.0459189
  27.7707347 113.1574353 181.6739189  32.6877347 113.1154353 187.3449189
  32.3627347 113.8074353 188.3169189  33.1047347 111.8554353 187.4799189
  33.4547347 111.2734353 186.7189189  33.0797347 111.2134353 188.7899189
  32.1397347 111.4864353 189.2689189  33.1437347 109.6964353 188.6309189
  33.9637347 109.4404353 187.9599189  33.3687347 109.2434353 189.5969189
  31.8517347 109.1044353 188.0899189  31.0177347 109.4234353 188.7149189
  31.6667347 109.4924353 187.0879189  31.8947347 107.5924353 188.0429189
  32.7617347 107.2694353 187.4669189  32.0177347 107.1994353 189.0519189
  30.6317347 107.0194353 187.4249189  29.7647347 107.3544353 187.9949189
  30.5157347 107.4054353 186.4119189  30.6557347 105.5324353 187.3879189
  29.7757347 105.1814353 186.9589189  31.4677347 105.2124353 186.8229189
  30.7407347 105.1624353 188.3559189  34.1997347 111.7074353 189.7039189
  33.9527347 111.9754353 190.8849189  35.4267347 111.8414353 189.1969189
  35.6617347 111.6754353 188.2179189  36.5567347 112.2474353 190.0319189
  36.1967347 112.1994353 191.0599189  37.7537347 111.2864353 189.8819189
  38.5237347 111.5994353 190.5869189  37.3397347 109.8644353 190.2219189
  38.1967347 109.1994353 190.1109189  36.9817347 109.8254353 191.2509189
  36.5437347 109.5464353 189.5489189  38.3617347 111.3604353 188.4889189
  39.2017347 110.6694353 188.4219189  37.6087347 111.0894353 187.7489189
  38.7097347 112.3754353 188.2979189  36.9997347 113.6754353 189.7659189
  37.9977347 114.1174353 190.3539189  36.3057347 114.4074353 188.9129189
  35.4917347 114.0724353 188.3979189  36.6687347 115.7834353 188.6439189
  35.7647347 116.3724353 188.4899189  37.1757347 116.2004353 189.5139189
  37.5667347 115.9144353 187.4289189  38.2377347 114.9644353 187.0079189
  37.5827347 117.1154353 186.8509189  37.0717347 117.9274353 187.1969189
  38.3607347 117.3534353 185.6409189  38.1727347 116.5184353 184.9659189
  37.9167347 118.6634353 184.9879189  37.9587347 119.4634353 185.7269189
  38.6187347 118.9244353 184.1959189  36.5167347 118.5954353 184.4079189
  36.4527347 117.7574353 183.7139189  35.8027347 118.4014353 185.2079189
  36.1317347 119.8724353 183.6899189  36.1997347 120.7144353 184.3789189
  36.8367347 120.0644353 182.8809189  34.7787347 119.7894353 183.1509189
  34.2977347 118.8924353 183.2129189  34.1297347 120.7984353 182.5859189
  34.6857347 121.9914353 182.4549189  35.6347347 122.1514353 182.7919189
  34.1657347 122.7514353 182.0169189  32.8917347 120.6044353 182.1419189
  32.4527347 119.6884353 182.2379189  32.3807347 121.3714353 181.7049189
  39.8577347 117.3844353 185.9059189  40.6427347 117.3084353 184.9549189
  40.2737347 117.4944353 187.1689189  39.6397347 117.5974353 187.9619189
  41.6837347 117.4784353 187.5389189  42.2587347 117.2924353 186.6319189
  42.0877347 118.8294353 188.1279189  41.4537347 119.0454353 188.9879189
  43.1117347 118.7644353 188.4959189  41.9897347 119.9794353 187.1399189
  42.6567347 119.7944353 186.2979189  40.9777347 120.0304353 186.7389189
  42.3457347 121.3044353 187.7879189  41.6617347 121.5034353 188.6129189
  43.3477347 121.2464353 188.2119189  42.2817347 122.4444353 186.7859189
  42.6597347 123.3564353 187.2489189  42.9337347 122.2224353 185.9409189
  40.8957347 122.6764353 186.2939189  40.8647347 123.5614353 185.7479189
  40.6057347 121.8844353 185.6859189  40.2467347 122.7464353 187.1039189
  42.0087347 116.3544353 188.5179189  42.9887347 116.4494353 189.2619189
  41.2057347 115.2904353 188.5299189  40.3777347 115.1964353 187.9409189
  41.4507347 114.1614353 189.3979189  41.7667347 114.5204353 190.3769189
  40.5217347 113.6104353 189.5449189  42.5067347 113.2284353 188.8389189
  43.1587347 113.4994353 187.8319189  42.6717347 112.0974353 189.5169189
  42.1147347 111.8454353 190.3339189  43.6727347 111.1014353 189.1539189
  44.4517347 111.5744353 188.5569189  44.3627347 110.5174353 190.3959189
  43.6057347 110.0514353 191.0259189  45.3707347 109.4544353 189.9919189
  45.8507347 109.0504353 190.8829189  44.8597347 108.6514353 189.4599189
  46.1257347 109.8974353 189.3419189  45.0377347 111.6184353 191.1959189
  45.5217347 111.1874353 192.0719189  45.7847347 112.1134353 190.5759189
  44.2917347 112.3464353 191.5149189  42.9927347 110.0084353 188.3429189
  42.0777347 109.3354353 188.8349189  43.4397347 109.8364353 187.0999189
  44.1587347 110.4274353 186.6819189  42.9547347 108.7934353 186.2069189
  42.3017347 108.1224353 186.7639189  42.1117347 109.3654353 185.0499189
  42.7657347 109.9554353 184.4089189  41.5087347 108.2354353 184.2279189
  40.9157347 108.6534353 183.4139189  42.3077347 107.6194353 183.8149189
  40.8697347 107.6234353 184.8649189  41.0087347 110.2824353 185.5829189
  40.2637347 109.6774353 186.0989189  41.4367347 110.9594353 186.3219189
  40.3237347 111.0964353 184.5109189  39.5547347 111.7214353 184.9649189
  41.0567347 111.7284353 184.0099189  39.8647347 110.4274353 183.7829189
  44.1637347 108.0474353 185.6619189  45.1187347 108.6724353 185.1899189
  44.1217347 106.7194353 185.7259189  43.3377347 106.1964353 186.1169189
  45.2097347 105.8834353 185.2349189  45.9367347 106.5234353 184.7349189
  45.9387347 105.1734353 186.3829189  46.6547347 104.4714353 185.9569189
  46.6897347 106.1794353 187.2419189  47.2007347 105.6574353 188.0509189
  47.4227347 106.7054353 186.6299189  45.9847347 106.8974353 187.6609189
  44.9937347 104.4634353 187.1929189  45.4647347 104.0104353 187.9239189
  44.6587347 104.8654353 184.2459189  43.4747347 104.5254353 184.2669189
  45.5367347 104.3934353 183.3619189  46.5207347 104.6604353 183.3599189
  45.1877347 103.4484353 182.3059189  44.1117347 103.2724353 182.3199189
  45.5267347 104.0064353 180.9109189  46.6027347 104.1764353 180.8619189
  45.1507347 103.0074353 179.8289189  45.3977347 103.4204353 178.8509189
  45.7027347 102.0804353 179.9819189  44.0807347 102.8044353 179.8769189
  44.8207347 105.3324353 180.6809189  45.0717347 105.7114353 179.6899189
  43.7427347 105.1874353 180.7509189  45.1407347 106.0504353 181.4359189
  45.9357347 102.1484353 182.5649189  47.1357347 102.1664353 182.8569189
  45.2267347 101.0254353 182.4559189  44.2587347 101.0024353 182.1349189
  45.7687347  99.7174353 182.7859189  46.8557347  99.7554353 182.7069189
  45.4097347  99.3304353 184.2289189  45.7627347 100.1154353 184.8979189
  44.3237347  99.2974353 184.3209189  45.9767347  98.0034353 184.6969189
  45.5557347  97.1944353 184.0999189  47.0547347  97.9894353 184.5379189
  45.6747347  97.7644353 186.1639189  46.3017347  96.9554353 186.5389189
  45.9257347  98.6554353 186.7389189  44.2107347  97.4164353 186.3759189
  43.5907347  98.2624353 186.0799189  43.9397347  96.5814353 185.7299189
  43.9187347  97.0614353 187.7899189  42.9097347  96.8314353 187.8889189
  44.4907347  96.2374353 188.0659189  44.1517347  97.8664353 188.4049189
  45.2347347  98.6794353 181.8059189  44.2317347  98.8974353 181.1209189
  45.9337347  97.5484353 181.7329189  46.8007347  97.3754353 182.2419189
  45.4927347  96.4444353 180.8919189  45.2257347  96.8534353 179.9169189
  46.6127347  95.4194353 180.7199189  46.8507347  94.9814353 181.6889189
  46.2627347  94.6084353 180.0809189  47.8647347  96.0164353 180.1239189
  47.8577347  97.2244353 179.8119189  48.8597347  95.2794353 179.9639189
  44.2747347  95.7604353 181.4979189  44.1787347  95.5874353 182.7159189
  43.3407347  95.3634353 180.6329189  43.3607347  95.5794353 179.6359189
  42.2007347  94.5774353 181.0489189  42.0617347  94.6804353 182.1249189
  41.2997347  94.9644353 180.5729189  42.3687347  93.1104353 180.6979189
  43.1847347  92.7254353 179.8619189  41.5657347  92.2784353 181.3619189
  40.8957347  92.5844353 182.0669189  41.5747347  90.8374353 181.1359189
  42.3937347  90.6194353 180.4499189  41.8097347  90.0924353 182.4519189
  40.9777347  90.2964353 183.1259189  41.8057347  89.0204353 182.2559189
  43.1097347  90.4594353 183.1509189  43.1327347  91.5334353 183.3359189
  43.1517347  89.9684353 184.1229189  44.3237347  90.0594353 182.3269189
  44.2537347  89.0044353 182.0619189  44.3337347  90.6224353 181.3939189
  45.6167347  90.3094353 183.0859189  45.6587347  91.3534353 183.3959189
  45.6257347  89.7074353 183.9939189  46.8177347  89.9884353 182.2689189
  47.6757347  90.1734353 182.8259189  46.7927347  88.9854353 181.9939189
  46.8247347  90.5814353 181.4149189  40.2857347  90.3574353 180.4809189
  40.0067347  89.1544353 180.4789189  39.4927347  91.2724353 179.9269189
  39.7027347  92.2704353 179.9329189  38.2447347  90.9414353 179.2569189
  38.1807347  89.8594353 179.1419189  37.0317347  91.3804353 180.0869189
  36.1257347  91.0904353 179.5549189  37.0397347  90.7004353 181.4489189
  36.1717347  91.0244353 182.0229189  37.0037347  89.6194353 181.3159189
  37.9497347  90.9694353 181.9849189  37.0537347  92.8014353 180.2619189
  36.2767347  93.0784353 180.7909189  38.2277347  91.6014353 177.8839189
  39.1377347  92.3504353 177.5169189  37.1747347  91.3134353 177.1179189
  36.3917347  90.7294353 177.4119189  37.0707347  91.8344353 175.7599189
  38.0477347  91.7204353 175.2889189  36.0217347  91.0424353 174.9779189
  36.0417347  90.0094353 175.3249189  35.0367347  91.4414353 175.2219189
  36.1797347  91.0444353 173.4559189  36.3717347  92.0684353 173.1369189
  37.3627347  90.1934353 173.0299189  37.4517347  90.2124353 171.9439189
  38.2747347  90.5894353 173.4759189  37.2117347  89.1664353 173.3639189
  34.9007347  90.5654353 172.7849189  35.0327347  90.5734353 171.7029189
  34.6747347  89.5514353 173.1149189  34.0777347  91.2274353 173.0549189
  36.7227347  93.3184353 175.7389189  36.9947347  94.0034353 174.7469189
  36.1267347  93.8294353 176.8099189  36.0007347  93.3234353 177.6869189
  35.5937347  95.1824353 176.8169189  35.7397347  95.6034353 175.8219189
  34.1007347  95.1614353 177.1419189  33.9527347  94.7174353 178.1269189
  33.7297347  96.1854353 177.1949189  33.2927347  94.3884353 176.1189189
  32.7167347  93.3454353 176.4259189  33.2477347  94.8964353 174.8929189
  32.7207347  94.4184353 174.1619189  33.7407347  95.7644353 174.6819189
  36.3307347  96.0634353 177.8209189  36.9437347  95.5864353 178.7789189
  36.2627347  97.3704353 177.5829189  35.7977347  97.7774353 176.7709189
  36.8597347  98.3434353 178.4829189  37.8457347  97.9804353 178.7729189
  37.0177347  99.6934353 177.7859189  36.0547347 100.0034353 177.3799189
  37.3107347 100.4444353 178.5199189  38.0427347  99.6584353 176.6689189
  38.2377347  98.5784353 176.0729189  38.6517347 100.7094353 176.3859189
  36.0017347  98.5054353 179.7319189  34.7887347  98.2844353 179.7109189
  36.6477347  98.8964353 180.8289189  37.6457347  99.1064353 180.8589189
  35.9607347  99.0584353 182.1019189  34.8947347  99.1554353 181.8989189
  36.1627347  97.8374353 183.0069189  37.2277347  97.7144353 183.2049189
  35.6797347  98.0234353 183.9659189  35.6167347  96.5484353 182.4199189
  34.5687347  96.6894353 182.1549189  36.1507347  96.3194353 181.4969189
  35.7377347  95.3754353 183.3709189  36.3347347  95.5454353 184.4539189
  35.2327347  94.2834353 183.0349189  36.4627347 100.3094353 182.8049189
  37.6167347 100.7124353 182.6429189  35.5787347 100.9194353 183.5899189
  34.6047347 100.6244353 183.6639189  35.9047347 102.0684353 184.4239189
  36.9487347 102.3444353 184.2749189  35.0597347 103.2864353 184.0419189
  35.3927347 103.6364353 183.0649189  34.0257347 102.9594353 183.9289189
  35.0797347 104.4764353 185.0059189  34.7557347 104.1254353 185.9859189
  36.4817347 105.0394353 185.1609189  36.4607347 105.8824353 185.8519189
  37.1427347 104.2664353 185.5519189  36.8487347 105.3744353 184.1909189
  34.1227347 105.5514353 184.5269189  34.1447347 106.3924353 185.2189189
  34.4227347 105.8894353 183.5349189  33.1127347 105.1454353 184.4819189
  35.6677347 101.6834353 185.8759189  34.5737347 101.2304353 186.2279189
  36.6877347 101.8584353 186.7119189  37.5937347 102.2264353 186.4219189
  36.6067347 101.5394353 188.1299189  35.5967347 101.1984353 188.3579189
  37.5747347 100.4104353 188.4949189  37.3917347  99.5614353 187.8359189
  38.5947347 100.7454353 188.3069189  37.4677347  99.9454353 189.9359189
  37.7107347 100.7744353 190.6009189  36.4367347  99.6594353 190.1459189
  38.3827347  98.7764353 190.2399189  39.0947347  98.3234353 189.3199189
  38.3887347  98.3094353 191.3969189  36.9217347 102.7864353 188.9409189
  37.9507347 103.4324353 188.7199189  36.0387347 103.1184353 189.8759189
  35.1777347 102.5964353 190.0409189  36.2087347 104.2634353 190.7629189
  37.0007347 104.9074353 190.3809189  34.9367347 105.1254353 190.8249189
  34.1257347 104.5134353 191.2199189  35.1397347 106.3094353 191.7579189
  34.2297347 106.9084353 191.7889189  35.3707347 105.9474353 192.7599189
  35.9647347 106.9224353 191.3939189  34.5367347 105.6004353 189.4259189
  34.4097347 104.7304353 188.7819189  33.5677347 106.0964353 189.4869189
  35.5297347 106.5454353 188.7789189  35.1687347 106.8324353 187.7909189
  35.6407347 107.4364353 189.3979189  36.4947347 106.0484353 188.6819189
  36.5767347 103.7384353 192.1409189  35.8557347 102.9074353 192.7059189
  37.6927347 104.2174353 192.6789189  38.3047347 104.8814353 192.2049189
  38.1517347 103.8364353 194.0079189  37.5607347 102.9994353 194.3809189
  39.6037347 103.3414353 193.9959189  40.2427347 104.1474353 193.6349189
  40.0457347 102.9644353 195.4019189  41.0777347 102.6154353 195.3779189
  39.9727347 103.8364353 196.0519189  39.4037347 102.1714353 195.7849189
  39.7477347 102.1424353 193.0559189  39.2357347 101.2854353 193.4949189
  39.2437347 102.3674353 192.1159189  41.1807347 101.7604353 192.7639189
  41.1987347 100.9034353 192.0909189  41.6927347 102.6004353 192.2949189
  41.6857347 101.5024353 193.6949189  37.9837347 105.0514353 194.9079189
  38.5797347 106.1094353 194.6639189  37.1637347 104.8974353 195.9429189
  36.6827347 104.0204353 196.1409189  36.8617347 105.9484353 196.8999189
  37.2647347 106.8864353 196.5179189  35.3477347 106.1034353 197.0749189
  34.9617347 105.2214353 197.5869189  35.1547347 106.9584353 197.7229189
  34.5797347 106.2914353 195.7729189  34.4217347 107.3554353 195.5999189
  35.1817347 105.9194353 194.9439189  33.2407347 105.5814353 195.7759189
  32.7077347 105.3144353 196.8729189  32.7197347 105.2864353 194.6789189
  37.5087347 105.6354353 198.2429189  38.0757347 104.5604353 198.4539189
  37.4137347 106.5944353 199.1569189  36.9347347 107.4834353 199.0159189
  38.0117347 106.4234353 200.4629189  37.6737347 107.2194353 201.1259189
  37.6747347 105.4824353 200.8979189  39.5287347 106.4344353 200.3889189
  40.1417347 107.1264353 199.5699189  40.1377347 105.6464353 201.2679189
  39.6367347 105.0734353 201.9469189  41.5907347 105.5224353 201.3489189
  42.0667347 106.0874353 200.5469189  42.1117347 106.1074353 202.6589189
  41.5977347 105.6264353 203.4919189  43.1707347 105.8694353 202.7579189
  41.9297347 107.6124353 202.7669189  42.4857347 108.0964353 201.9639189
  40.8777347 107.8554353 202.6179189  42.4717347 108.2854353 204.3469189
  44.2457347 108.1044353 204.1979189  44.7267347 108.4784353 205.1019189
  44.4937347 107.0514353 204.0639189  44.5987347 108.6724353 203.3369189
  41.9447347 104.0444353 201.2079189  41.7877347 103.2574353 202.1429189
  42.4217347 103.6734353 200.0229189  42.5057347 104.3104353 199.2309189
  42.8737347 102.3184353 199.7349189  42.6467347 101.6624353 200.5759189
  42.1507347 101.7564353 198.5119189  41.0757347 101.8304353 198.6759189
  42.3857347 102.3794353 197.6489189  42.4957347 100.3174353 198.1819189
  43.5687347 100.2274353 198.0099189  42.2537347  99.6784353 199.0309189
  41.7397347  99.8434353 196.9539189  40.6727347 100.0224353 197.0899189
  42.0517347 100.4244353 196.0859189  41.9777347  98.3704353 196.6909189
  41.7277347  97.7984353 197.5849189  41.3097347  98.0324353 195.8989189
  43.3867347  98.0884353 196.3029189  43.5147347  97.0634353 196.1829189
  43.6037347  98.5724353 195.4079189  44.0267347  98.4324353 197.0469189
  44.3787347 102.3614353 199.4999189  44.8467347 103.0694353 198.6029189
  45.1307347 101.5964353 200.2939189  44.7537347 100.8994353 200.9359189
  46.5857347 101.7014353 200.3049189  46.8687347 102.3534353 199.4789189
  47.0547347 102.3164353 201.6249189  48.1447347 102.3024353 201.6539189
  46.7487347 103.3624353 201.6549189  46.5267347 101.6194353 202.8469189
  47.2077347 100.5514353 203.4039189  48.1277347 100.2114353 202.9529189
  46.7237347  99.9154353 204.5309189  47.2657347  99.0834353 204.9559189
  45.5487347 100.3434353 205.1129189  45.1687347  99.8464353 205.9929189
  44.8607347 101.4064353 204.5689189  43.9407347 101.7434353 205.0229189
  45.3487347 102.0404353 203.4429189  44.8057347 102.8734353 203.0219189
  47.2777347 100.3634353 200.0569189  48.5017347 100.2704353 200.1929189
  46.5247347  99.3284353 199.6889189  45.5057347  99.3274353 199.7289189
  47.1077347  98.0824353 199.1869189  46.2847347  97.3904353 199.0079189
  47.8457347  98.3234353 197.8699189  48.6267347  99.0674353 198.0259189
  48.3407347  97.4024353 197.5609189  46.9237347  98.7914353 196.7619189
  45.7787347  98.2974353 196.6919189  47.3427347  99.6544353 195.9609189
  48.0387347  97.4344353 200.2099189  49.2347347  97.2584353 199.9709189
  47.4837347  97.0794353 201.3659189  46.5457347  97.3634353 201.6469189
  48.1647347  96.2464353 202.3479189  48.9847347  95.7204353 201.8589189
  48.7827347  97.0804353 203.4749189  47.9997347  97.6864353 203.9309189
  49.1527347  96.4054353 204.2469189  49.9177347  97.9954353 203.0429189
  49.6257347  98.5424353 202.1469189  50.1067347  98.7354353 203.8209189
  51.1897347  97.2084353 202.7679189  51.3707347  96.5144353 203.5889189
  51.0567347  96.6084353 201.8679189  52.3497347  98.0784353 202.6039189
  52.8917347  98.3054353 203.4379189  52.7507347  98.5954353 201.4499189
  52.1027347  98.3604353 200.3209189  51.2717347  97.7684353 200.3229189
  52.4337347  98.7714353 199.4479189  53.8307347  99.3724353 201.4299189
  54.3377347  99.5634353 202.2939189  54.1517347  99.7774353 200.5499189
  47.1577347  95.2604353 202.9139189  46.0437347  95.6484353 203.2799189
  47.5477347  93.9904353 202.9869189  48.4877347  93.6724353 202.7509189
  46.6557347  92.9364353 203.4149189  45.6267347  93.2344353 203.2139189
  46.8497347  92.0414353 202.8239189  46.7987347  92.6014353 204.8869189
  47.7307347  93.0264353 205.5729189  45.8447347  91.8124353 205.3709189
  45.0337347  91.5034353 204.8359189  45.8897347  91.3184353 206.7379189
  45.9467347  92.1794353 207.4039189  44.6237347  90.5254353 207.0579189
  44.6417347  90.2384353 208.1089189  43.7567347  91.1714353 206.9179189
  44.4527347  89.2834353 206.2129189  43.7677347  89.3394353 205.0069189
  43.3537347  90.2804353 204.6759189  43.6057347  88.2164353 204.2229189
  43.0477347  88.2744353 203.2999189  44.1587347  87.0234353 204.6229189
  44.0067347  85.9034353 203.8379189  44.4577347  85.1434353 204.2619189
  44.8597347  86.9454353 205.8069189  45.2917347  86.0064353 206.1199189
  45.0077347  88.0724353 206.5919189  45.5647347  88.0084353 207.5149189
  47.1247347  90.4564353 206.9739189  47.5477347  89.6804353 206.1139189
  47.7027347  90.6094353 208.1679189  47.3387347  91.2094353 208.9079189
  48.9347347  89.9064353 208.5079189  49.6357347  90.0024353 207.6789189
  49.5627347  90.5444353 209.7619189  48.7827347  90.6844353 210.5109189
  50.6267347  89.6304353 210.3509189  51.0587347  90.0984353 211.2359189
  50.1757347  88.6774353 210.6279189  51.4097347  89.4594353 209.6119189
  50.1597347  91.9114353 209.4129189  51.0527347  91.7614353 208.8059189
  49.4457347  92.4614353 208.7999189  50.5237347  92.7574353 210.6199189
  50.9397347  93.7084353 210.2859189  49.6307347  92.9414353 211.2179189
  51.2627347  92.2304353 211.2239189  48.6877347  88.4154353 208.7029189
  49.4917347  87.5854353 208.2579189  47.5857347  88.0434353 209.3599189
  46.8607347  88.6914353 209.6659189  47.3277347  86.6504353 209.6979189
  48.0927347  86.0454353 209.2109189  47.4137347  86.4204353 211.2069189
  48.4387347  86.5744353 211.5439189  46.7947347  87.1524353 211.7259189
  46.9907347  85.1104353 211.5459189  47.6617347  84.6894353 212.1229189
  45.9527347  86.2314353 209.1989189  44.9827347  86.9814353 209.3819189
  45.8277347  85.0524353 208.5779189  46.7977347  84.4794353 207.6339189
  47.8267347  84.5874353 207.9759189  46.7407347  84.9374353 206.6469189
  46.3477347  83.0784353 207.6319189  46.6687347  82.5524353 208.5309189
  46.7487347  82.5294353 206.7799189  44.8047347  83.1944353 207.5599189
  44.3197347  82.3854353 208.1059189  44.4497347  83.1414353 206.5309189
  44.4937347  84.5654353 208.1919189  43.9897347  85.2714353 207.5319189
  43.5287347  84.4114353 209.3499189  42.3197347  84.3104353 209.1079189
  44.0127347  84.3794353 210.5939189  44.9927347  84.5254353 210.8369189
  43.1307347  84.1224353 211.7239189  42.5427347  83.2374353 211.4829189
  43.9627347  83.8724353 212.9789189  44.7367347  84.6364353 213.0499189
  43.3247347  83.9824353 213.8559189  44.6117347  82.5104353 213.0109189
  45.9947347  82.3774353 213.0439189  46.6127347  83.2624353 213.0489189
  46.5917347  81.1324353 213.0709189  47.6677347  81.0454353 213.0969189
  45.8037347  80.0014353 213.0639189  46.3917347  78.7574353 213.0909189
  45.6967347  78.0664353 213.0829189  44.4307347  80.1074353 213.0289189
  43.8177347  79.2184353 213.0229189  43.8437347  81.3554353 213.0019189
  42.7667347  81.4344353 212.9729189  42.1457347  85.2574353 211.9679189
  41.1307347  85.0424353 212.6369189  42.4127347  86.4504353 211.4399189
  43.2207347  86.6374353 210.8459189  41.5607347  87.6114353 211.6679189
  41.2137347  87.5414353 212.6989189  42.3607347  88.9014353 211.4579189
  42.7177347  88.9324353 210.4279189  41.6967347  89.7554353 211.5919189
  43.5337347  89.0464353 212.3849189  43.3687347  88.9524353 213.7559189
  42.3847347  88.7724353 214.1639189  44.4457347  89.0864353 214.6089189
  44.3027347  89.0074353 215.6769189  45.7037347  89.3214353 214.0959189
  46.5477347  89.4274353 214.7619189  45.8837347  89.4204353 212.7329189
  46.8687347  89.6054353 212.3299189  44.8037347  89.2834353 211.8839189
  44.9507347  89.3614353 210.8169189  40.3267347  87.6334353 210.7759189
  39.4297347  88.4504353 211.0079189  40.2537347  86.7634353 209.7689189
  40.9707347  86.0694353 209.5569189  39.1047347  86.7454353 208.8719189
  38.9747347  87.7344353 208.4319189  39.3347347  85.7494353 207.7249189
  39.5847347  84.7784353 208.1519189  38.0677347  85.5954353 206.8929189
  38.2467347  84.8864353 206.0849189  37.2597347  85.2274353 207.5249189
  37.7887347  86.5614353 206.4729189  40.5047347  86.2054353 206.8489189
  40.1987347  87.0834353 206.2799189  41.3287347  86.5144353 207.4919189
  41.0027347  85.1444353 205.8869189  41.8317347  85.5434353 205.3019189
  41.3417347  84.2734353 206.4489189  40.1937347  84.8524353 205.2169189
  37.8507347  86.3924353 209.6589189  37.8617347  85.4904353 210.5059189
  36.7587347  87.1104353 209.3849189  36.7437347  87.8954353 208.7339189
  35.4737347  86.8244353 210.0069189  35.5877347  85.8594353 210.4999189
  35.1167347  87.9104353 211.0339189  34.1997347  87.6284353 211.5509189
  35.9027347  87.9644353 211.7869189  34.9347347  89.2754353 210.4039189
  35.4487347  89.5454353 209.3209189  34.1987347  90.1464353 211.0839189
  34.0417347  91.0824353 210.7099189  33.7907347  89.8794353 211.9799189
  34.3357347  86.6954353 209.0029189  33.1937347  86.4744353 209.4169189
  34.6097347  86.8254353 207.7049189  35.5427347  87.0364353 207.3499189
  33.6027347  86.6794353 206.6569189  32.6407347  86.4204353 207.0999189
  33.4017347  87.9924353 205.9009189  34.3507347  88.2814353 205.4489189
  32.3647347  87.8244353 204.7989189  32.2367347  88.7704353 204.2729189
  32.7007347  87.0614353 204.0969189  31.4137347  87.5214353 205.2369189
  32.9667347  89.0104353 206.8119189  32.8397347  89.8524353 206.3259189
  34.0577347  85.5704353 205.7169189  35.1187347  85.6734353 205.0939189
  33.2497347  84.5104353 205.6149189  32.3467347  84.4244353 206.0819189
  33.6307347  83.3664353 204.7939189  34.6717347  83.1334353 205.0189189
  32.7487347  82.1654353 205.1309189  33.1347347  81.2754353 204.6329189
  32.7857347  81.9724353 206.2029189  31.4077347  82.3914353 204.7329189
  30.8637347  81.6084353 204.9579189  33.5397347  83.6754353 203.3059189
  34.4517347  83.3284353 202.5459189  32.4617347  84.3214353 202.8709189
  31.7327347  84.6874353 203.4839189  32.2297347  84.5644353 201.4509189
  32.5017347  83.6804353 200.8739189  30.7507347  84.8404353 201.1949189
  30.1577347  84.0644353 201.6799189  30.4827347  85.7864353 201.6639189
  30.3757347  84.8974353 199.7249189  30.8737347  85.7444353 199.2529189
  30.7297347  83.9974353 199.2219189  28.8717347  85.0244353 199.5449189
  28.3747347  84.1764353 200.0169189  28.5187347  85.9234353 200.0509189
  28.4887347  85.0844353 198.0749189  28.9817347  85.9364353 197.6059189
  28.8507347  84.1894353 197.5689189  27.0157347  85.1994353 197.8859189
  26.7977347  85.2374353 196.8699189  26.5457347  84.3744353 198.3099189
  26.6737347  86.0674353 198.3459189  33.0977347  85.7334353 201.0009189
  32.7927347  86.8934353 201.2949189  34.1747347  85.4274353 200.2819189
  34.4037347  84.4784353 199.9859189  35.1297347  86.4254353 199.8499189
  35.3747347  86.2444353 198.8029189  34.6567347  87.4064353 199.9009189
  36.4137347  86.4644353 200.6479189  37.3737347  87.1084353 200.2069189
  36.4657347  85.7974353 201.7979189  35.6787347  85.2704353 202.1749189
  37.6597347  85.7544353 202.6369189  37.4197347  85.2084353 203.5499189
  38.7937347  85.0104353 201.9259189  39.0477347  85.5454353 201.0109189
  39.6797347  85.0264353 202.5609189  38.4647347  83.5674353 201.5769189
  37.4827347  83.5274353 201.1049189  39.1857347  83.2014353 200.8459189
  38.4747347  82.6544353 202.7879189  39.5337347  82.3294353 203.3249189
  37.2927347  82.2364353 203.2239189  36.4397347  82.5314353 202.7479189
  37.2367347  81.6204353 204.0349189  38.0927347  87.1674353 203.0299189
  39.1867347  87.6314353 202.7059189  37.1997347  87.8504353 203.7439189
  36.3167347  87.4544353 204.0669189  37.4017347  89.2344353 204.1329189
  38.4087347  89.5074353 203.8189189  36.3947347  90.1664353 203.4469189
  35.3877347  89.8494353 203.7159189  36.5277347  91.1734353 203.8409189
  36.4977347  90.2204353 201.9359189  37.5207347  90.4574353 201.6439189
  36.2647347  89.2424353 201.5149189  35.5467347  91.2634353 201.3709189
  35.6377347  92.1864353 201.9439189  35.8297347  91.4954353 200.3449189
  34.1027347  90.7864353 201.4029189  33.9907347  89.9244353 200.7459189
  33.8527347  90.4534353 202.4099189  33.1557347  91.8564353 200.9839189
  32.2597347  91.4264353 200.6769189  32.9767347  92.4944353 201.7849189
  33.5687347  92.3964353 200.1969189  37.2667347  89.3954353 205.6399189
  36.5667347  88.6344353 206.3129189  37.9557347  90.4084353 206.1569189
  38.6517347  90.9354353 205.6299189  37.7887347  90.8704353 207.5259189
  37.2107347  90.1484353 208.1029189  39.1437347  91.0094353 208.2199189
  39.6567347  90.0484353 208.1819189  39.7537347  91.7184353 207.6599189
  39.0537347  91.5514353 209.9359189  38.2067347  92.5324353 210.0369189
  37.0537347  92.2054353 207.4789189  37.6087347  93.2074353 207.0149189
  35.8047347  92.2134353 207.9439189  35.3837347  91.4264353 208.4379189
  34.9167347  93.3574353 207.7889189  35.4677347  94.1634353 207.3049189
  33.7157347  92.9954353 206.9079189  33.4347347  91.9604353 207.1019189
  32.8667347  93.6154353 207.1959189  33.9657347  93.1654353 205.4219189
  34.4827347  94.1094353 205.2499189  34.6277347  92.3714353 205.0749189
  32.6867347  93.1404353 204.6099189  32.6597347  93.7464353 203.5179189
  31.7067347  92.5124353 205.0639189  34.4367347  93.8204353 209.1539189
  33.9577347  93.0094353 209.9529189  34.5527347  95.1214353 209.4169189
  34.9567347  95.7994353 208.7709189  34.0997347  95.6894353 210.6789189
  33.4437347  94.9514353 211.1409189  35.2657347  95.9674353 211.6389189
  35.9887347  96.6134353 211.1399189  34.8897347  96.5174353 212.5019189
  35.9667347  94.7314353 212.1169189  35.2787347  93.7544353 212.8149189
  34.2257347  93.8824353 213.0149189  35.9227347  92.6204353 213.2569189
  35.3727347  91.8604353 213.7919189  37.2677347  92.4554353 213.0169189
  37.7737347  91.5674353 213.3639189  37.9677347  93.4264353 212.3319189
  39.0237347  93.3004353 212.1439189  37.3187347  94.5564353 211.8879189
  37.8727347  95.3154353 211.3549189  33.3417347  96.9844353 210.4339189
  33.5537347  97.6714353 209.4299189  32.4677347  97.3174353 211.3819189
  32.2647347  96.7204353 212.1839189  31.7117347  98.5594353 211.3789189
  32.0457347  99.1514353 210.5269189  30.2077347  98.3024353 211.2259189
  29.8867347  97.6194353 212.0119189  29.6737347  99.2404353 211.3809189
  29.8037347  97.7274353 209.8849189  30.1027347  98.4144353 209.0929189
  30.3407347  96.7944353 209.7159189  28.3137347  97.4724353 209.7909189
  27.5787347  97.6654353 210.7589189  27.8597347  97.0414353 208.6199189
  28.5067347  96.8954353 207.8449189  26.8647347  96.8564353 208.4959189
  31.9637347  99.3174353 212.6749189  32.0407347  98.7244353 213.7539189
  32.0857347 100.6404353 212.5599189  32.0317347 101.1394353 211.6719189
  32.3117347 101.5024353 213.7199189  32.4987347 102.5134353 213.3589189
  31.0737347 101.5404353 214.6189189  30.7747347 100.5214353 214.8629189
  31.3267347 102.0324353 215.5579189  29.9077347 102.2624353 213.9739189
  30.1497347 103.1724353 213.1529189  28.7487347 101.9184353 214.2859189
  33.5377347 101.0454353 214.5039189  33.4637347 100.7304353 215.6929189
  34.6797347 101.0074353 213.8249189  34.7837347 101.3364353 212.8649189
  35.8967347 100.4804353 214.4149189  35.6087347  99.8984353 215.2899189
  36.6257347  99.5794353 213.4179189  37.5357347  99.1924353 213.8759189
  35.9787347  98.7484353 213.1379189  36.8827347 100.1544353 212.5289189
  36.8287347 101.5964353 214.8669189  36.9087347 102.6674353 214.2509189
  37.5287347 101.3314353 215.9689189  37.3277347 100.5504353 216.5929189
  38.6577347 102.1484353 216.3809189  38.3637347 103.1934353 216.2869189
  39.0367347 101.8734353 217.8379189  39.0207347 100.7964353 218.0049189
  40.0617347 102.2054353 217.9999189  38.1457347 102.5354353 218.8639189
  37.9567347 103.9104353 218.8659189  38.4487347 104.5144353 218.1179189
  37.1517347 104.5184353 219.8069189  37.0087347 105.5884353 219.7889189
  36.5317347 103.7524353 220.7699189  35.7297347 104.3554353 221.7109189
  35.3677347 103.6754353 222.3159189  36.7117347 102.3864353 220.7949189
  36.2257347 101.7884353 221.5519189  37.5157347 101.7864353 219.8479189
  37.6577347 100.7164353 219.8729189  39.8587347 101.8684353 215.4899189
  40.0597347 100.7504353 215.0089189  40.6587347 102.9054353 215.2759189
  40.4917347 103.8284353 215.6759189  41.8567347 102.8374353 214.4499189
  41.9907347 101.8194353 214.0839189  41.7477347 103.7314353 213.2049189
  41.8107347 104.7724353 213.5209189  42.8967347 103.4554353 212.2469189
  42.8027347 104.0974353 211.3709189  43.8437347 103.6594353 212.7459189
  42.8677347 102.4114353 211.9359189  40.4087347 103.5234353 212.5159189
  40.3487347 104.1644353 211.6359189  40.3137347 102.4804353 212.2119189
  39.6017347 103.7754353 213.2039189  43.0337347 103.2584353 215.3139189
  43.0227347 104.3504353 215.8979189  44.0447347 102.3954353 215.3929189
  44.0317347 101.4784353 214.9469189  45.2727347 102.6724353 216.1239189
  45.1647347 103.6034353 216.6809189  45.5657347 101.5674353 217.1399189
  44.7427347 101.5324353 217.8539189  45.5727347 100.6124353 216.6139189
  46.8757347 101.6944353 217.9219189  47.6837347 101.8634353 217.2099189
  46.8247347 102.8794353 218.8699189  47.7657347 102.9504353 219.4149189
  46.6657347 103.7944353 218.2999189  46.0057347 102.7454353 219.5769189
  47.1677347 100.4134353 218.6829189  48.1027347 100.5224353 219.2329189
  46.3567347 100.2124353 219.3829189  47.2547347  99.5844353 217.9799189
  46.4127347 102.8014353 215.1219189  46.7977347 101.8174353 214.4799189
  46.9547347 104.0094353 215.0019189  46.6657347 104.8084353 215.5669189
  48.0147347 104.3174353 214.0539189  48.0367347 103.5554353 213.2749189
  47.7627347 105.6714353 213.3859189  47.6757347 106.4254353 214.1679189
  48.6417347 105.9264353 212.7939189  46.5317347 105.7764353 212.4829189
  45.6607347 105.4794353 213.0679189  46.3457347 107.2074353 212.0149189
  45.4667347 107.2694353 211.3729189  46.2107347 107.8584353 212.8789189
  47.2257347 107.5244353 211.4559189  46.6257347 104.8354353 211.2989189
  45.7337347 104.9384353 210.6809189  47.5077347 105.0814353 210.7079189
  46.7037347 103.8084353 211.6559189  49.3427347 104.3384353 214.7939189
  49.5077347 105.1004353 215.7529189  50.2877347 103.5094353 214.3529189
  50.1677347 102.8814353 213.5579189  51.5987347 103.4334353 214.9869189
  51.6587347 104.1894353 215.7699189  51.8167347 102.0704353 215.6499189
  51.0167347 101.8784353 216.3649189  51.7667347 101.2844353 214.8969189
  53.0687347 102.0184353 216.3109189  53.7247347 101.5744353 215.7339189
  52.6677347 103.6934353 213.9399189  52.7547347 102.9664353 212.9459189
  53.4807347 104.7284353 214.1649189  53.4077347 105.3594353 214.9629189
  54.5677347 105.0284353 213.2409189  54.1707347 105.0124353 212.2259189
  55.1317347 106.4194353 213.5319189  54.3107347 107.1354353 213.5439189
  55.5687347 106.4194353 214.5299189  56.1817347 106.8944353 212.5369189
  56.6957347 106.0294353 212.1159189  55.6887347 107.4054353 211.7099189
  57.2007347 107.8254353 213.1629189  58.0767347 107.3364353 213.9069189
  57.1247347 109.0474353 212.9139189  55.6677347 103.9764353 213.3269189
  56.2747347 103.6194353 212.3109189  55.9357347 103.4734353 214.5269189
  55.4077347 103.7154353 215.3649189  57.0117347 102.5244353 214.7659189
  57.6447347 102.5024353 213.8789189  57.8647347 102.9594353 215.9639189
  57.2117347 103.1394353 216.8179189  58.5317347 102.1424353 216.2389189
  58.6917347 104.2074353 215.7029189  59.3397347 104.0404353 214.8429189
  58.0297347 105.0354353 215.4469189  59.5357347 104.5874353 216.9069189
  58.8857347 104.8434353 217.7439189  60.1347347 103.7314353 217.2189189
  60.4487347 105.7614353 216.5919189  61.1357347 105.4814353 215.7929189
  59.8517347 106.5944353 216.2209189  61.2287347 106.2044353 217.7809189
  61.7857347 107.0484353 217.5359189  60.5767347 106.4334353 218.5579189
  61.8697347 105.4414353 218.0799189  56.4527347 101.1274353 215.0029189
  55.2647347 100.9434353 215.2809189  57.3377347 100.1394353 214.8899189
  58.3307347 100.2824353 214.7069189  56.9437347  98.7424353 215.0229189
  56.1307347  98.5434353 214.3249189  58.1317347  97.8384353 214.6899189
  58.4657347  98.0554353 213.6759189  58.9577347  98.0834353 215.3569189
  57.8347347  96.3534353 214.8009189  57.6817347  96.0874353 215.8469189
  56.9077347  96.1254353 214.2749189  58.9657347  95.5224353 214.2239189
  59.1367347  95.8094353 213.1869189  59.8867347  95.7314353 214.7689189
  58.6587347  94.0354353 214.2959189  58.5617347  93.7354353 215.3389189
  57.6997347  93.8394353 213.8169189  59.7157347  93.2174353 213.6409189
  59.4687347  92.2094353 213.7119189  59.7917347  93.4854353 212.6389189
  60.6267347  93.3844353 214.1139189  56.4387347  98.4494353 216.4289189
  56.9197347  99.0234353 217.4099189  55.4607347  97.5524353 216.5179189
  55.0277347  97.1094353 215.7069189  54.9107347  97.1144353 217.7959189
  55.2157347  97.8034353 218.5829189  53.3727347  97.1194353 217.7619189
  53.0297347  96.5814353 216.8779189  52.8147347  96.4034353 218.9909189
  51.7257347  96.4144353 218.9549189  53.1677347  95.3724353 219.0029189
  53.1527347  96.9124353 219.8929189  52.8587347  98.5584353 217.6739189
  53.2477347  99.1224353 218.5219189  53.2607347  99.0204353 216.7719189
  51.3487347  98.6854353 217.6549189  51.0727347  99.7384353 217.5909189
  50.9497347  98.1534353 216.7919189  50.9357347  98.2564353 218.5679189
  55.4467347  95.7224353 218.1009189  55.1927347  94.7714353 217.3519189
  56.1897347  95.6014353 219.2019189  56.3577347  96.3594353 219.8639189
  56.8337347  94.3404353 219.5489189  56.5637347  93.6184353 218.7789189
  58.3527347  94.5214353 219.5859189  58.8337347  93.5574353 219.7499189
  58.7017347  94.8914353 218.6219189  58.7317347  95.4244353 220.6099189
  59.7067347  95.5224353 220.6149189  56.3477347  93.7874353 220.8829189
  55.9527347  92.6204353 220.9699189  56.3717347  94.6134353 221.9249189
  56.5297347  95.6184353 221.8569189  56.1677347  94.1214353 223.2789189
  56.5587347  93.1044353 223.3219189  56.9187347  94.9954353 224.2819189
  57.9857347  94.9724353 224.0619189  56.5947347  96.0314353 224.1809189
  56.6947347  94.5524353 225.6079189  56.5107347  95.3234353 226.1839189
  54.6837347  94.0794353 223.6399189  53.8557347  94.8124353 223.0939189
  54.3627347  93.1944353 224.5879189  55.0337347  92.5744353 225.0419189
  52.9867347  93.0464353 225.0569189  52.3307347  92.9284353 224.1939189
  52.8687347  91.7864353 225.9369189  53.2977347  90.9464353 225.3899189
  53.6437347  91.9644353 227.2339189  53.5477347  91.0644353 227.8409189
  54.6957347  92.1394353 227.0079189  53.2437347  92.8164353 227.7829189
  51.4027347  91.4774353 226.2349189  51.0147347  92.2274353 226.9239189
  50.8267347  91.5624353 225.3129189  51.1857347  90.1064353 226.8259189
  50.1227347  89.9544353 227.0119189  51.5437347  89.3484353 226.1289189
  51.7337347  90.0234353 227.7639189  52.5247347  94.2914353 225.8019189
  51.3417347  94.6524353 225.7529189  53.4327347  94.9544353 226.5219189
  54.4197347  94.7044353 226.5849189  53.0417347  96.1284353 227.2929189
  52.2367347  95.8294353 227.9639189  54.2227347  96.6394353 228.1189189
  55.0637347  96.8264353 227.4509189  53.9507347  97.5964353 228.5649189
  54.6757347  95.6934353 229.2239189  55.1947347  96.2644353 229.9939189
  53.7997347  95.2464353 229.6939189  55.5877347  94.5914353 228.7219189
  56.1507347  94.6834353 227.6309189  55.7397347  93.5394353 229.5179189
  55.2547347  93.5034353 230.4139189  56.3417347  92.7674353 229.2329189
  52.5157347  97.2394353 226.3939189  51.5567347  97.9294353 226.7599189
  53.1257347  97.4314353 225.2249189  53.9047347  96.8664353 224.8869189
  52.7107347  98.4934353 224.3189189  52.5717347  99.3864353 224.9289189
  53.7897347  98.7274353 223.2609189  53.5647347  99.6344353 222.7009189
  54.7527347  98.8834353 223.7469189  53.8757347  97.6264353 222.3729189
  53.8637347  96.7914353 222.8849189  51.3847347  98.2044353 223.6289189
  50.7407347  99.1414353 223.1439189  50.9587347  96.9444353 223.5759189
  51.4217347  96.1634353 224.0409189  49.7597347  96.5824353 222.8239189
  49.4917347  97.4174353 222.1769189  50.0517347  95.3464353 221.9459189
  50.9847347  95.5324353 221.4129189  50.2187347  94.1024353 222.7999189
  50.4237347  93.2454353 222.1579189  51.0487347  94.2444353 223.4919189
  49.3037347  93.9224353 223.3639189  48.9347347  95.1284353 220.9209189
  49.1027347  94.1774353 220.4159189  47.9847347  95.0454353 221.4489189
  48.8207347  96.2194353 219.8809189  48.0057347  95.9854353 219.1959189
  48.6197347  97.1714353 220.3729189  49.7547347  96.2894353 219.3229189
  48.5667347  96.3454353 223.7419189  47.4237347  96.5934353 223.3519189
  48.7977347  95.8674353 224.9659189  49.7247347  95.7184353 225.3639189
  47.6807347  95.5144353 225.8469189  47.0637347  94.7764353 225.3339189
  48.2077347  94.8704353 227.1369189  49.0447347  95.4654353 227.5019189
  47.1237347  94.8494353 228.2039189  47.5147347  94.3894353 229.1109189
  46.8077347  95.8694353 228.4219189  46.2707347  94.2744353 227.8449189
  48.6917347  93.4604353 226.8599189  49.0627347  93.0154353 227.7829189
  47.8667347  92.8614353 226.4739189  49.4947347  93.4894353 226.1229189
  46.7567347  96.6994353 226.1159189  45.5317347  96.5154353 226.0859189
  47.2527347  97.9044353 226.4119189  48.6617347  98.2964353 226.5829189
  49.1567347  98.4504353 225.6239189  49.2307347  97.5344353 227.1159189
  48.5667347  99.5674353 227.3679189  49.4107347 100.2234353 227.1569189
  48.5777347  99.3694353 228.4399189  47.2847347 100.1934353 226.9519189
  47.4067347 100.7804353 226.0419189  46.9057347 100.8694353 227.7189189
  46.3327347  99.0114353 226.7299189  45.7047347  98.7784353 227.5899189
  45.3187347  99.3074353 225.6379189  44.1537347  99.5984353 225.9459189
  45.7207347  99.2444353 224.3669189  46.6767347  99.0464353 224.0699189
  44.7707347  99.4654353 223.2829189  44.2877347 100.4264353 223.4559189
  45.5037347  99.4984353 221.9409189  44.7857347  99.6644353 221.1379189
  46.2357347 100.3064353 221.9459189  46.0137347  98.5484353 221.7809189
  43.6857347  98.3984353 223.2589189  42.5057347  98.7224353 223.0729189
  44.0597347  97.1314353 223.4459189  45.0267347  96.8224353 223.5479189
  43.0637347  96.0704353 223.5189189  42.4767347  96.1014353 222.6009189
  43.7487347  94.7104353 223.6349189  44.6167347  94.8204353 224.2849189
  43.0627347  94.0244353 224.1319189  44.2097347  94.0614353 222.3299189
  43.3737347  94.0524353 221.6309189  45.3317347  94.8574353 221.6939189
  45.6407347  94.3744353 220.7669189  44.9837347  95.8674353 221.4779189
  46.1787347  94.9044353 222.3789189  44.6457347  92.6314353 222.5929189
  44.9737347  92.1734353 221.6599189  45.4687347  92.6274353 223.3079189
  43.8087347  92.0654353 223.0009189  42.1187347  96.2764353 224.6919189
  40.9117347  96.0484353 224.5569189  42.6427347  96.6904353 225.8459189
  43.6367347  96.8494353 226.0089189  41.7777347  96.9504353 226.9919189
  41.2037347  96.0474353 227.2019189  42.6237347  97.2974353 228.2169189
  43.3847347  98.0214353 227.9259189  41.9887347  97.7824353 228.9579189
  43.3047347  96.1004353 228.8609189  42.5477347  95.3854353 229.1829189
  43.9247347  95.5964353 228.1189189  44.1627347  96.4894353 230.0489189
  44.5147347  97.6814353 230.1649189  44.4827347  95.6024353 230.8679189
  40.7927347  98.0714353 226.6899189  39.6007347  97.9594353 226.9989189
  41.2717347  99.1554353 226.0769189  42.2477347  99.2834353 225.8089189
  40.3887347 100.2694353 225.7399189  39.9017347 100.6244353 226.6479189
  41.2007347 101.4394353 225.1549189  41.9977347 101.0394353 224.5279189
  40.3097347 102.3224353 224.2759189  40.8997347 103.1444353 223.8699189
  39.9037347 101.7284353 223.4569189  39.4917347 102.7234353 224.8739189
  41.8407347 102.2514353 226.2849189  41.0527347 102.6314353 226.9359189
  42.4607347 101.5884353 226.8879189  42.6867347 103.4144353 225.8109189
  43.1027347 103.9364353 226.6729189  43.4977347 103.0424353 225.1849189
  42.0687347 104.1024353 225.2339189  39.3027347  99.8074353 224.7759189
  38.1207347 100.1294353 224.9449189  39.6877347  99.0474353 223.7479189
  40.6477347  98.7494353 223.5749189  38.7097347  98.5804353 222.7709189
  38.1787347  99.4484353 222.3809189  39.4197347  97.8694353 221.6199189
  38.6827347  97.5244353 220.8949189  40.1087347  98.5604353 221.1349189
  39.9757347  97.0154353 222.0069189  37.6797347  97.6594353 223.4119189
  36.4787347  97.7754353 223.1429189  38.1277347  96.7364353 224.2669189
  39.1017347  96.6394353 224.5559189  37.2107347  95.7714353 224.8629189
  36.5887347  95.3564353 224.0699189  38.0027347  94.6404353 225.5229189
  38.7077347  94.2294353 224.8009189  38.5897347  95.0484353 226.3459189
  37.1157347  93.5184353 226.0499189  36.0177347  93.3014353 225.5389189
  37.5777347  92.8114353 227.0779189  37.0157347  92.0564353 227.4719189
  38.4937347  93.0244353 227.4719189  36.2847347  96.4354353 225.8729189
  35.1417347  96.0014353 226.0539189  36.7587347  97.4884353 226.5429189
  37.6957347  97.8754353 226.4309189  35.9177347  98.1724353 227.5189189
  35.5887347  97.4414353 228.2579189  36.7187347  99.2674353 228.2239189
  36.0827347  99.7724353 228.9509189  37.5717347  98.8214353 228.7359189
  37.0737347  99.9894353 227.4889189  34.6757347  98.7604353 226.8609189
  33.5867347  98.7414353 227.4449189  34.8207347  99.2884353 225.6479189
  35.7017347  99.2804353 225.1329189  33.7267347  99.9334353 224.9349189
  32.9957347 100.2364353 225.6839189  34.2527347 101.1544353 224.1759189
  35.0617347 100.8404353 223.5159189  33.4577347 101.5474353 223.5419189
  34.7497347 102.2494353 225.0689189  33.9037347 103.1104353 225.7319189
  34.6177347 103.9654353 226.4419189  34.2227347 104.7574353 227.0619189
  35.8967347 103.6874353 226.2649189  36.6767347 104.1864353 226.6929189
  36.0057347 102.6184353 225.4109189  36.9227347 102.1574353 225.0749189
  33.0127347  98.9974353 223.9659189  32.0387347  99.4114353 223.3299189
  33.4667347  97.7524353 223.8399189  34.2577347  97.3864353 224.3689189
  32.8677347  96.7844353 222.9219189  33.4757347  95.8794353 222.9509189
  31.4477347  96.4174353 223.3599189  30.9527347  97.3144353 223.7309189
  30.8877347  96.0834353 222.4869189  31.3727347  95.3404353 224.4299189
  30.3747347  94.9024353 224.4359189  32.0707347  94.5394353 224.1889189
  31.6917347  95.8924353 225.8089189  32.7467347  96.1634353 225.8569189
  31.1197347  96.8054353 225.9769189  31.3887347  94.9284353 226.8599189
  30.9377347  94.0544353 226.5879189  31.6597347  95.1104353 228.1459189
  32.2387347  96.2184353 228.5819189  32.4867347  96.9574353 227.9239189
  32.4367347  96.3334353 229.5759189  31.3407347  94.1574353 229.0169189
  30.8937347  93.2994353 228.6929189  31.5437347  94.2844353 230.0089189
  32.8707347  97.3134353 221.4889189  31.8237347  97.5034353 220.8649189
  34.0687347  97.5594353 220.9639189  34.9447347  97.4724353 221.4789189
  34.2227347  97.9814353 219.5819189  33.2947347  97.7434353 219.0629189
  34.4687347  99.4924353 219.4829189  35.3457347  99.7464353 220.0789189
  34.7027347  99.7444353 218.4489189  33.2977347 100.3464353 219.9439189
  32.3647347  99.9104353 219.5879189  33.2537347 100.3494353 221.0329189
  33.4207347 101.7744353 219.4339189  34.4287347 102.1424353 219.6239189
  33.2737347 101.7884353 218.3539189  32.4107347 102.6984353 220.0949189
  32.5837347 102.7114353 221.1709189  32.5637347 103.7164353 219.7359189
  31.0067347 102.2864353 219.8259189  30.3557347 102.9924353 220.2249189
  30.8557347 102.2174353 218.7989189  30.8257347 101.3614353 220.2659189
  35.3837347  97.2414353 218.9249189  36.3277347  96.8304353 219.6059189
  35.3437347  97.0554353 217.6069189  34.2037347  97.2814353 216.7029189
  33.8037347  98.2904353 216.8069189  33.3857347  96.5914353 216.9089189
  34.7837347  97.0564353 215.3419189  35.0897347  98.0004353 214.8919189
  34.0447347  96.6114353 214.6759189  35.9457347  96.1554353 215.5119189
  36.7027347  96.3434353 214.7509189  35.6497347  95.1104353 215.4169189
  36.4867347  96.4514353 216.9149189  36.8597347  95.5594353 217.4189189
  37.6727347  97.4024353 216.8639189  37.5577347  98.6004353 217.1339189
  38.8317347  96.8444353 216.5179189  38.9347347  95.8634353 216.2579189
  40.0717347  97.6074353 216.4819189  39.8197347  98.6644353 216.3969189
  40.8777347  97.4054353 217.7719189  40.2737347  97.7544353 218.6089189
  41.0317347  96.3354353 217.9139189  42.2397347  98.0984353 217.8439189
  42.8137347  97.8144353 216.9619189  42.0757347  99.6084353 217.8379189
  43.0567347 100.0814353 217.8899189  41.5727347  99.9164353 216.9209189
  41.4797347  99.9134353 218.6989189  43.0027347  97.6484353 219.0779189
  43.9687347  98.1514353 219.1119189  42.4307347  97.8994353 219.9709189
  43.1567347  96.5704353 219.0369189  40.9047347  97.1914353 215.2789189
  41.1777347  96.0014353 215.0859189  41.3137347  98.1774353 214.4839189
  41.0137347  99.1454353 214.5969189  42.2317347  97.9764353 213.3709189
  42.4197347  96.9114353 213.2369189  41.6357347  98.4694353 212.0399189
  40.7267347  97.8984353 211.8489189  41.2587347  99.9404353 212.1149189
  40.8407347 100.2584353 211.1599189  40.5187347 100.0864353 212.9009189
  42.1467347 100.5324353 212.3379189  42.6137347  98.2334353 210.9009189
  42.1767347  98.5874353 209.9669189  43.5387347  98.7754353 211.0969189
  42.8277347  97.1674353 210.8199189  43.5297347  98.6984353 213.7019189
  43.5267347  99.9034353 213.9859189  44.6337347  97.9604353 213.6689189
  44.6407347  96.9844353 213.3719189  45.9487347  98.4624353 214.0519189
  45.8447347  99.4314353 214.5399189  46.6337347  97.5294353 215.0629189
  46.7287347  96.5424353 214.6089189  48.0267347  98.0424353 215.4009189
  48.4977347  97.3704353 216.1179189  48.6287347  98.0844353 214.4929189
  47.9517347  99.0404353 215.8339189  45.7897347  97.3954353 216.3329189
  45.9327347  98.2824353 216.9499189  44.7357347  97.3654353 216.0579189
  46.1207347  96.1674353 217.1509189  45.4847347  96.1374353 218.0359189
  45.9507347  95.2734353 216.5509189  47.1657347  96.2054353 217.4569189
  46.7827347  98.5904353 212.7879189  47.2157347  97.5814353 212.2189189
  47.0287347  99.8234353 212.3579189  46.6467347 100.6594353 212.7999189
  47.8757347 100.0974353 211.2029189  47.9507347  99.2104353 210.5739189
  47.2857347 101.1974353 210.3069189  47.2677347 102.1294353 210.8729189
  48.1497347 101.3874353 209.0689189  47.7207347 102.1694353 208.4419189
  49.1577347 101.6744353 209.3689189  48.1907347 100.4544353 208.5069189
  45.8527347 100.8474353 209.8979189  45.8787347 100.0234353 209.1849189
  45.3107347 100.4934353 210.7749189  45.0957347 102.0024353 209.2859189
  44.0887347 101.6784353 209.0219189  45.0367347 102.8204353 210.0039189
  45.6137347 102.3434353 208.3899189  49.2407347 100.4994353 211.7389189
  49.3747347 101.5464353 212.3859189  50.2527347  99.6764353 211.4699189
  50.1977347  98.8744353 210.8419189  51.5527347  99.8894353 212.0879189
  51.6517347 100.9524353 212.3069189  51.6767347  99.1224353 213.4099189
  52.6597347  99.3034353 213.8449189  50.9057347  99.4624353 214.1009189
  51.5527347  98.0554353 213.2249189  52.6567347  99.4664353 211.1329189
  52.4277347  98.7424353 210.1629189  53.8677347  99.9414353 211.4279189
  54.0527347 100.5834353 212.1989189  55.0497347  99.5744353 210.6579189
  54.9527347  99.9904353 209.6549189  56.3087347 100.1534353 211.3019189
  56.2207347 101.2394353 211.3379189  56.3717347  99.8044353 212.3329189
  57.5957347  99.7864353 210.5769189  57.9697347  98.8404353 210.9689189
  57.3787347  99.6304353 209.5199189  58.6777347 100.8434353 210.7119189
  59.8197347 100.5804353 210.2769189  58.3937347 101.9334353 211.2519189
  55.1587347  98.0604353 210.5509189  55.4767347  97.5304353 209.4829189
  54.9057347  97.3614353 211.6529189  54.7047347  97.7894353 212.5569189
  54.8927347  95.9034353 211.6709189  54.2147347  95.5384353 210.8999189
  56.2717347  95.3164353 211.3479189  56.7447347  95.9164353 210.5699189
  56.9067347  95.3814353 212.2319189  56.1977347  93.8734353 210.8909189
  55.0847347  93.3084353 210.8709189  57.2557347  93.3024353 210.5519189
  54.4217347  95.4554353 213.0469189  54.4237347  96.2304353 214.0069189
  54.0167347  94.1914353 213.1289189  53.9667347  93.5674353 212.3239189
  53.6027347  93.5684353 214.3809189  53.7157347  94.2814353 215.1969189
  52.1177347  93.1704353 214.3679189  51.9627347  92.4404353 213.5729189
  51.7247347  92.5284353 215.6879189  50.6707347  92.2534353 215.6589189
  52.3277347  91.6354353 215.8519189  51.8937347  93.2344353 216.5009189
  51.2467347  94.3864353 214.0859189  50.1977347  94.0894353 214.0799189
  51.4067347  95.1364353 214.8609189  51.5107347  94.8054353 213.1149189
  54.4887347  92.3494353 214.5989189  54.6547347  91.5294353 213.6899189
  55.0577347  92.2334353 215.7969189  54.8367347  92.8344353 216.5909189
  56.0607347  91.2194353 216.0759189  56.5307347  90.9264353 215.1369189
  57.1387347  91.7854353 216.9969189  57.1517347  92.8724353 216.9109189
  56.8877347  91.5504353 218.0309189  58.5177347  91.2414353 216.6799189
  58.6117347  90.0804353 216.2289189  59.5077347  91.9764353 216.8819189
  55.4177347  89.9714353 216.6819189  54.1947347  89.8374353 216.7549189
  56.2677347  89.0434353 217.1259189  57.2757347  89.1724353 217.2079189
  55.7787347  87.7364353 217.5359189  55.2107347  87.2964353 216.7159189
  56.6297347  87.0814353 217.7219189  54.9057347  87.7764353 218.7769189
  53.8547347  87.1364353 218.8229189  55.3307347  88.5154353 219.8019189
  56.1527347  89.1184353 219.7819189  54.6047347  88.4984353 221.0699189
  54.4227347  87.4624353 221.3539189  55.4497347  89.1734353 222.1509189
  56.4277347  88.6934353 222.1799189  55.6137347  90.2134353 221.8679189
  54.8477347  89.1374353 223.5449189  53.9697347  89.7824353 223.5759189
  54.5077347  88.1254353 223.7659189  55.8337347  89.5794353 224.6089189
  56.9017347  88.9424353 224.7289189  55.5497347  90.5664353 225.3189189
  53.2437347  89.1764353 220.9399189  52.2127347  88.6134353 221.3389189
  53.2177347  90.3824353 220.3689189  54.0397347  90.8794353 220.0269189
  51.9527347  91.0874353 220.1949189  51.4487347  91.1334353 221.1609189
  52.2097347  92.5114353 219.7039189  51.2597347  93.0294353 219.5769189
  52.8187347  93.0434353 220.4349189  52.7347347  92.4784353 218.7489189
  51.0397347  90.3434353 219.2299189  49.8267347  90.2534353 219.4549189
  51.6017347  89.8064353 218.1459189  52.5907347  89.8814353 217.9079189
  50.7937347  89.0464353 217.1979189  49.9617347  89.6734353 216.8759189
  51.6337347  88.6714353 215.9779189  52.0837347  89.5804353 215.5799189
  52.4507347  88.0304353 216.3089189  50.8967347  87.9624353 214.8409189
  50.5097347  87.0164353 215.2209189  49.7137347  88.7864353 214.3569189
  49.2087347  88.2574353 213.5489189  49.0167347  88.9414353 215.1809189
  50.0667347  89.7514353 213.9939189  51.8537347  87.6754353 213.6959189
  51.3177347  87.1704353 212.8919189  52.2677347  88.6124353 213.3239189
  52.6627347  87.0364353 214.0499189  50.2107347  87.7994353 217.8499189
  49.0557347  87.4394353 217.5929189  50.9987347  87.1194353 218.6839189
  51.9727347  87.3524353 218.8779189  50.4907347  85.9534353 219.3969189
  50.1047347  85.2424353 218.6669189  51.6187347  85.2894353 220.1849189
  52.0967347  86.0244353 220.8329189  51.2077347  84.5144353 220.8319189
  52.5817347  84.7234353 219.3149189  53.1827347  85.4264353 218.9899189
  49.3507347  86.3414353 220.3249189  48.3227347  85.6564353 220.3789189
  49.5077347  87.4474353 221.0559189  50.3487347  88.0234353 221.0699189
  48.4207347  87.9074353 221.9159189  48.1857347  87.1144353 222.6259189
  48.8527347  89.1524353 222.6899189  49.0467347  89.9524353 221.9749189
  47.7547347  89.6004353 223.6449189  48.0827347  90.4884353 224.1859189
  46.8527347  89.8334353 223.0789189  47.5417347  88.8014353 224.3549189
  50.0397347  88.8664353 223.4389189  50.8107347  88.8464353 222.8349189
  47.1677347  88.1994353 221.0989189  46.0587347  87.7974353 221.4789189
  47.3277347  88.8884353 219.9659189  48.2287347  89.2034353 219.6059189
  46.1797347  89.2474353 219.1409189  45.4787347  89.8054353 219.7619189
  46.6267347  90.1264353 217.9739189  47.4127347  89.5994353 217.4329189
  45.7857347  90.2354353 217.2889189  47.1417347  91.5244353 218.3239189
  47.9077347  91.4244353 219.0929189  47.7687347  92.1834353 217.1069189
  48.1287347  93.1764353 217.3759189  48.6037347  91.5774353 216.7549189
  47.0237347  92.2694353 216.3159189  46.0207347  92.3824353 218.8729189
  46.4057347  93.3724353 219.1159189  45.2327347  92.4734353 218.1259189
  45.6157347  91.9194353 219.7729189  45.4627347  88.0084353 218.6219189
  44.2357347  87.9034353 218.7279189  46.2097347  87.0594353 218.0529189
  47.2257347  87.0914353 217.9709189  45.5807347  85.8694353 217.4909189
  44.7987347  86.1804353 216.7989189  46.6047347  85.0394353 216.6909189
  46.0937347  84.1624353 216.2939189  47.1477347  85.8464353 215.5209189
  47.8687347  85.2454353 214.9679189  46.3267347  86.1274353 214.8609189
  47.6367347  86.7454353 215.8949189  47.7297347  84.5504353 217.5829189
  48.4367347  83.9684353 216.9909189  48.2427347  85.4054353 218.0229189
  47.3197347  83.9254353 218.3759189  44.9247347  85.0444353 218.5899189
  43.8207347  84.5164353 218.4119189  45.5857347  84.9184353 219.7439189
  46.4947347  85.3374353 219.9379189  45.0217347  84.1414353 220.8399189
  44.8017347  83.1324353 220.4919189  46.0437347  84.0624353 221.9769189
  46.9927347  83.7484353 221.5419189  46.1867347  85.0734353 222.3579189
  45.7687347  83.1564353 223.1759189  45.2217347  82.2784353 222.8319189
  47.0897347  82.7244353 223.7939189  46.8967347  82.0774353 224.6499189
  47.6777347  82.1814353 223.0539189  47.6427347  83.6044353 224.1219189
  44.9067347  83.8584353 224.2099189  44.7287347  83.1884353 225.0509189
  45.4177347  84.7544353 224.5619189  43.9537347  84.1374353 223.7599189
  43.7067347  84.7464353 221.3159189  42.7037347  84.0394353 221.4799189
  43.6877347  86.0654353 221.5309189  44.4877347  86.6854353 221.4059189
  42.4617347  86.7194353 221.9779189  42.1057347  86.2034353 222.8699189
  42.7457347  88.1794353 222.3289189  43.3847347  88.6164353 221.5619189
  41.8107347  88.7394353 222.3219189  43.4107347  88.3334353 223.6809189
  42.7407347  88.5134353 224.6979189  44.7347347  88.2644353 223.6989189
  45.2387347  88.3614353 224.5809189  45.2497347  88.1134353 222.8309189
  41.3677347  86.6244353 220.9229189  40.1977347  86.3974353 221.2529189
  41.7237347  86.7924353 219.6479189  42.6737347  86.9864353 219.3329189
  40.7287347  86.7034353 218.5859189  39.9247347  87.4074353 218.8009189
  41.3717347  87.0714353 217.2479189  41.8787347  88.0304353 217.3569189
  42.1367347  86.3314353 217.0139189  40.4077347  87.1614353 216.0759189
  39.4127347  87.4164353 216.4399189  40.7187347  87.9654353 215.4079189
  40.3487347  85.8534353 215.3059189  41.3537347  85.5744353 214.9889189
  39.9907347  85.0624353 215.9649189  39.4797347  85.9404353 214.1369189
  39.9137347  86.1494353 213.2379189  38.1647347  85.7664353 214.1609189
  37.5207347  85.5054353 215.2869189  38.0357347  85.4334353 216.1639189
  36.5087347  85.3764353 215.2779189  37.4787347  85.8594353 213.0259189
  37.9637347  86.0624353 212.1519189  36.4677347  85.7284353 213.0289189
  40.1127347  85.3124353 218.5249189  38.8937347  85.1714353 218.3729189
  40.9367347  84.2724353 218.6469189  41.9367347  84.3544353 218.8319189
  40.4557347  82.9044353 218.5209189  39.7777347  82.8944353 217.6669189
  41.6347347  81.9544353 218.2889189  42.4307347  82.2194353 218.9839189
  41.3157347  80.9434353 218.5409189  42.2167347  81.9374353 216.8729189
  42.4657347  82.9624353 216.5979189  43.4877347  81.1054353 216.8259189
  43.8857347  81.1064353 215.8109189  44.2267347  81.5304353 217.5059189
  43.2637347  80.0824353 217.1269189  41.1987347  81.4144353 215.8729189
  41.6367347  81.4124353 214.8749189  40.9107347  80.3994353 216.1449189
  40.3177347  82.0564353 215.8809189  39.6647347  82.4314353 219.7319189
  38.6287347  81.7774353 219.5619189  40.1147347  82.7444353 220.9499189
  40.8857347  83.3874353 221.1279189  39.5147347  82.1694353 222.1469189
  38.9067347  81.3374353 221.7919189  40.6117347  81.6924353 223.1089189
  41.3007347  82.5144353 223.3019189  40.1587347  81.4254353 224.0639189
  41.3917347  80.5034353 222.5779189  40.6987347  79.7704353 222.1639189
  42.0377347  80.8284353 221.7619189  42.2317347  79.8504353 223.6559189
  42.9797347  80.5564353 224.0169189  41.6017347  79.5904353 224.5069189
  42.9177347  78.6024353 223.1259189  42.1717347  77.9404353 222.6849189
  43.6077347  78.8804353 222.3289189  43.6607347  77.8694353 224.1869189
  44.1107347  77.0264353 223.7759189  44.3907347  78.4894353 224.5909189
  42.9997347  77.5784353 224.9359189  38.5797347  83.1044353 222.8969189
  38.0177347  82.6924353 223.9169189  38.3947347  84.3384353 222.4329189
  38.8727347  84.7084353 221.6109189  37.4847347  85.2824353 223.0619189
  36.9147347  84.7364353 223.8139189  38.2687347  86.4134353 223.7659189
  38.8277347  86.9664353 223.0109189  37.3117347  87.3784353 224.4549189
  37.8817347  88.1674353 224.9449189  36.6437347  87.8194353 223.7149189
  36.7247347  86.8394353 225.1989189  39.2597347  85.8354353 224.7639189
  39.8017347  86.6464353 225.2499189  38.7237347  85.2564353 225.5159189
  39.9647347  85.1884353 224.2429189  36.4917347  85.8584353 222.0609189
  35.4317347  86.3554353 222.4509189  36.8097347  85.8004353 220.7739189
  37.5957347  85.2654353 220.4049189  36.0477347  86.5084353 219.7719189
  36.2107347  86.0334353 218.8049189  34.9867347  86.4094353 220.0009189
  36.3877347  87.9754353 219.6589189  35.6367347  88.7174353 219.0149189
  37.4867347  88.4164353 220.2679189  38.1227347  87.8214353 220.7999189
  37.8717347  89.8184353 220.2179189  37.1027347  90.4194353 220.7039189
  39.1907347  90.0224353 220.9609189  39.1377347  89.4784353 221.9039189
  39.9857347  89.5644353 220.3729189  39.5937347  91.4654353 221.2659189
  39.2807347  92.0974353 220.4349189  38.9017347  91.9554353 222.5249189
  39.1997347  92.9844353 222.7269189  37.8217347  91.9114353 222.3869189
  39.1857347  91.3234353 223.3659189  41.1017347  91.5704353 221.4109189
  41.3757347  92.6034353 221.6279189  41.4347347  90.9274353 222.2259189
  41.5797347  91.2554353 220.4829189  37.9977347  90.2714353 218.7699189
  38.6417347  89.6064353 217.9519189  37.3807347  91.4094353 218.4559189
  36.9187347  92.0084353 219.1399189  37.3117347  91.9054353 217.0839189
  37.3387347  91.0774353 216.3759189  35.9987347  92.6424353 216.8539189
  35.7597347  93.2234353 217.7449189  36.1307347  93.3514353 216.0369189
  34.8227347  91.7304353 216.5299189  34.6787347  91.7014353 215.4499189
  35.0587347  90.7144353 216.8469189  33.5307347  92.1724353 217.1939189
  33.5237347  93.0634353 218.0429189  32.4267347  91.5444353 216.8079189
  32.4777347  90.8114353 216.1009189  31.5277347  91.7954353 217.2189189
  38.5177347  92.8064353 216.8399189  38.5167347  94.0014353 217.1419189
  39.5737347  92.2104353 216.2879189  39.5917347  91.2264353 216.0189189
  40.8117347  92.9234353 216.0179189  40.5887347  93.9904353 216.0159189
  41.8747347  92.6804353 217.1119189  42.1887347  91.6374353 217.0639189
  43.0927347  93.5584353 216.8749189  43.8317347  93.3744353 217.6549189
  43.5257347  93.3244353 215.9019189  42.7957347  94.6064353 216.8969189
  41.2897347  92.9414353 218.4849189  42.0517347  92.7654353 219.2439189
  40.9497347  93.9754353 218.5449189  40.4467347  92.2714353 218.6549189
  41.3537347  92.5024353 214.6599189  41.0957347  91.4004353 214.1709189
  42.1137347  93.4094353 214.0499189  42.2317347  94.3654353 214.3859189
  42.8547347  93.1124353 212.8299189  43.2007347  92.0794353 212.8559189
  41.9657347  93.2264353 211.5689189  41.1097347  92.5634353 211.6919189
  41.4387347  94.6424353 211.4049189  40.8167347  94.6974353 210.5119189
  40.8447347  94.9134353 212.2779189  42.2757347  95.3334353 211.3069189
  42.7357347  92.7854353 210.3319189  42.0947347  92.8724353 209.4539189
  43.6137347  93.4194353 210.2049189  43.0507347  91.7484353 210.4499189
  44.0437347  94.0584353 212.7619189  43.9877347  95.1844353 213.2589189
  45.1307347  93.5904353 212.1519189  45.1747347  92.6744353 211.7049189
  46.3697347  94.3504353 212.0649189  46.1697347  95.3664353 212.4049189
  47.4527347  93.7514353 212.9669189  48.3657347  94.3404353 212.8799189
  47.1107347  93.7624353 214.0019189  47.6537347  92.7244353 212.6619189
  46.8557347  94.3814353 210.6249189  46.6847347  93.4094353 209.8839189
  47.4627347  95.5034353 210.2319189  47.6167347  96.3054353 210.8429189
  47.9657347  95.6844353 208.8779189  48.1957347  94.6944353 208.4849189
  46.9137347  96.3184353 207.9409189  47.3617347  96.4324353 206.9539189
  45.6977347  95.4174353 207.8149189  44.9687347  95.8814353 207.1509189
  45.9997347  94.4534353 207.4049189  45.2507347  95.2694353 208.7979189
  46.5067347  97.6894353 208.4429189  45.7657347  98.1184353 207.7689189
  46.0797347  97.5994353 209.4419189  47.3817347  98.3384353 208.4799189
  49.2317347  96.5334353 208.8949189  49.4787347  97.3264353 209.8099189
  50.0337347  96.3394353 207.8509189  49.8387347  95.6574353 207.1179189
  51.2687347  97.0774353 207.6449189  51.8507347  97.0444353 208.5659189
  52.0717347  96.4424353 206.5079189  51.4767347  96.4864353 205.5959189
  52.9637347  97.0444353 206.3359189  52.4987347  94.9944353 206.7399189
  51.6087347  94.3814353 206.8829189  53.0007347  94.6254353 205.8459189
  53.4207347  94.8134353 207.9339189  52.9557347  95.2434353 208.8219189
  53.5587347  93.7504353 208.1299189  54.7727347  95.4674353 207.7009189
  54.6297347  96.5254353 207.4789189  55.3647347  95.4104353 208.6149189
  55.5227347  94.8254353 206.5859189  56.5157347  95.1344353 206.6129189
  55.4787347  93.7914353 206.6879189  55.0987347  95.1024353 205.6779189
  50.9657347  98.5284353 207.2969189  49.8807347  98.8584353 206.8089189
  51.9357347  99.4004353 207.5529189  52.7957347  99.1804353 208.0549189
  51.8167347 100.7784353 207.1109189  50.7897347 101.1054353 207.2749189
  52.7467347 101.6834353 207.9109189  52.6417347 102.7114353 207.5639189
  52.4867347 101.6294353 208.9679189  53.7777347 101.3574353 207.7739189
  52.1487347 100.8794353 205.6209189  53.0837347 100.2334353 205.1419189
  51.3997347 101.6794353 204.8649189  50.1507347 102.3734353 205.2299189
  50.3137347 103.1024353 206.0239189  49.3947347 101.6754353 205.5889189
  49.7267347 103.0384353 203.9439189  50.0567347 104.0774353 203.9159189
  48.6407347 103.0454353 203.8499189  50.3457347 102.2594353 202.8499189
  50.4847347 102.8674353 201.9559189  49.7257347 101.4094353 202.5649189
  51.6847347 101.8064353 203.4329189  52.0547347 100.8784353 202.9969189
  52.7767347 102.8264353 203.1559189  53.1017347 103.6814353 203.9829189
  53.3387347 102.7274353 201.9559189  53.0717347 102.0354353 201.2549189
  54.4007347 103.6204353 201.5449189  54.5977347 103.4844353 200.4819189
  54.0787347 104.6534353 201.6799189  55.6807347 103.3814353 202.3319189
  55.6847347 102.8814353 203.4569189  56.7907347 103.7564353 201.6989189
  56.7977347 104.1734353 200.7679189  58.1137347 103.6004353 202.2919189
  58.0067347 103.1024353 203.2559189  59.0337347 102.7164353 201.4329189
  59.0077347 103.0784353 200.4049189  60.0587347 102.8324353 201.7849189
  58.6807347 101.2414353 201.4379189  57.4417347 100.7874353 201.8599189
  56.7017347 101.4974353 202.1979189  57.1397347  99.4394353 201.8549189
  56.1697347  99.1024353 202.1899189  58.0737347  98.5254353 201.4239189
  57.8377347  97.4714353 201.4189189  59.3107347  98.9584353 200.9989189
  60.0467347  98.2444353 200.6609189  59.6087347 100.3084353 201.0059189
  60.5797347 100.6404353 200.6699189  58.7277347 104.9814353 202.4629189
  58.4467347 105.9044353 201.6959189  59.5767347 105.1084353 203.4829189
  59.8127347 104.3594353 204.1339189  60.2437347 106.3714353 203.7389189
  61.0617347 106.2124353 204.4419189  60.6857347 106.7404353 202.8139189
  59.2967347 107.4214353 204.2979189  58.2947347 107.1184353 204.9499189
  59.6317347 108.6884353 204.0329189  60.4477347 108.9694353 203.4899189
  58.8127347 109.7904353 204.5279189  58.7777347 109.7184353 205.6149189
  59.4367347 111.1264353 204.1249189  59.5437347 111.1614353 203.0409189
  58.7637347 111.9364353 204.4049189  60.7887347 111.3544353 204.7689189
  61.1237347 110.6264353 205.7269189  61.5177347 112.2614353 204.3139189
  57.3827347 109.7044353 204.0109189  56.4627347 110.2564353 204.6289189
  57.1787347 109.0274353 202.8789189  57.9157347 108.6214353 202.3029189
  55.8237347 108.8244353 202.3849189  55.3487347 109.7994353 202.2769189
  55.8607347 108.1374353 201.0209189  56.7687347 108.4324353 200.4939189
  55.9107347 107.0574353 201.1629189  54.6537347 108.4744353 200.1659189
  54.3947347 109.6414353 199.8729189  53.9087347 107.4524353 199.7619189
  53.0847347 107.6194353 199.1849189  54.1607347 106.5004353 200.0289189
  54.9967347 108.0104353 203.3699189  53.7967347 108.2544353 203.5169189
  55.6167347 107.0454353 204.0529189  56.5917347 106.7764353 203.9219189
  54.8977347 106.2874353 205.0729189  54.0267347 105.8234353 204.6109189
  55.8057347 105.1974353 205.6409189  56.4007347 104.7784353 204.8299189
  56.5027347 105.6524353 206.3449189  55.0717347 104.0694353 206.3409189
  54.2197347 104.4704353 206.8889189  54.6757347 103.3744353 205.6009189
  55.9917347 103.3294353 207.2969189  56.3667347 104.0224353 208.0499189
  55.4257347 102.5614353 207.8239189  57.1157347 102.7134353 206.5989189
  57.7487347 103.3324353 206.0919189  57.3807347 101.4124353 206.5709189
  56.6157347 100.5314353 207.1959189  55.7967347 100.8454353 207.7169189
  56.8447347  99.5384353 207.1559189  58.4427347 100.9834353 205.8959189
  59.0407347 101.6504353 205.4089189  58.6587347  99.9874353 205.8649189
  54.4017347 107.2014353 206.1869189  53.2417347 107.1104353 206.6099189
  55.2677347 108.0944353 206.6699189  56.2347347 108.1884353 206.3589189
  54.8647347 109.0264353 207.7149189  54.4847347 108.4554353 208.5619189
  56.0697347 109.8484353 208.1689189  56.4697347 110.3914353 207.3129189
  55.7367347 110.5934353 208.8919189  57.1837347 109.0214353 208.7909189
  56.8137347 108.5304353 209.6909189  57.4837347 108.2344353 208.0989189
  58.3897347 109.8794353 209.1389189  58.6877347 110.4614353 208.2669189
  58.1187347 110.5904353 209.9189189  59.5587347 109.0294353 209.6079189
  59.2557347 108.4454353 210.4769189  59.8277347 108.3204353 208.8249189
  60.7487347 109.8544353 209.9569189  61.5217347 109.2334353 210.2719189
  61.0547347 110.3924353 209.1209189  60.5017347 110.5144353 210.7219189
  53.7487347 109.9394353 207.2289189  52.7907347 110.2114353 207.9639189
  53.8617347 110.4294353 205.9919189  54.6387347 110.2354353 205.3609189
  52.8317347 111.3094353 205.4509189  52.6927347 112.1404353 206.1419189
  53.2777347 111.8574353 204.0969189  53.5827347 111.0304353 203.4559189
  52.4327347 112.3434353 203.6089189  54.4217347 112.8454353 204.2189189
  54.5647347 113.5244353 205.2349189  55.2447347 112.9284353 203.1809189
  56.0337347 113.5744353 203.2059189  55.0887347 112.3464353 202.3579189
  51.4917347 110.5914353 205.3299189  50.4477347 111.1564353 205.6739189
  51.4987347 109.3464353 204.8459189  52.3317347 108.8624353 204.5119189
  50.2647347 108.5714353 204.7619189  49.5507347 109.1424353 204.1689189
  50.5307347 107.2284353 204.0799189  51.2917347 106.6944353 204.6489189
  49.6207347 106.6304353 204.1249189  50.9827347 107.3164353 202.6299189
  51.8667347 107.9504353 202.5679189  51.2767347 106.3254353 202.2849189
  49.9117347 107.8644353 201.7139189  48.7297347 107.5574353 201.8669189
  50.3207347 108.6694353 200.7419189  51.3107347 108.8974353 200.6519189
  49.6447347 109.0604353 200.0849189  49.6587347 108.3424353 206.1409189
  48.4377347 108.4514353 206.3189189  50.4927347 108.0004353 207.1259189
  51.5007347 107.8814353 207.0209189  49.9777347 107.7684353 208.4699189
  49.1977347 107.0094353 208.4149189  51.0977347 107.2614353 209.3769189
  52.0247347 107.7644353 209.1009189  50.8727347 107.5504353 210.4039189
  51.3297347 105.7514353 209.3339189  51.1217347 105.4024353 208.3219189
  52.7767347 105.4244353 209.6629189  52.9227347 104.3444353 209.6279189
  53.4327347 105.9034353 208.9359189  53.0147347 105.7904353 210.6619189
  50.3837347 105.0314353 210.2809189  50.5677347 103.9584353 210.2329189
  50.5507347 105.3834353 211.2989189  49.3527347 105.2364353 209.9909189
  49.3547347 109.0334353 209.0419189  48.2837347 108.9824353 209.6579189
  50.0047347 110.1804353 208.8409189  50.9097347 110.2624353 208.3769189
  49.4257347 111.4394353 209.2979189  49.2087347 111.3554353 210.3629189
  50.4237347 112.5784353 209.0859189  51.3847347 112.2794353 209.5059189
  50.5727347 112.7134353 208.0149189  50.0247347 113.9244353 209.6949189
  50.8757347 114.6034353 209.6489189  49.2307347 114.3674353 209.0939189
  49.5537347 113.8104353 211.1399189  49.2417347 114.7904353 211.4999189
  48.6797347 113.1604353 211.1879189  50.6457347 113.2614353 212.0419189
  50.5167347 112.1844353 212.1509189  51.6167347 113.4204353 211.5729189
  50.6367347 113.8994353 213.3879189  51.5017347 113.6364353 213.9029189
  50.5977347 114.9334353 213.2819189  49.8047347 113.5744353 213.9209189
  48.1137347 111.7304353 208.5799189  47.1467347 112.1944353 209.1989189
  48.0637347 111.4764353 207.2709189  48.8467347 111.1284353 206.7179189
  46.8297347 111.6924353 206.5259189  46.5567347 112.7444353 206.6069189
  47.0407347 111.3494353 205.0519189  47.4647347 110.3484353 204.9729189
  46.0757347 111.3274353 204.5459189  47.9517347 112.3344353 204.3479189
  48.2387347 113.4024353 204.9279189  48.3797347 112.0404353 203.2129189
  45.6947347 110.8654353 207.1079189  44.5907347 111.3774353 207.3179189
  45.9537347 109.5874353 207.3899189  46.8337347 109.1134353 207.1839189
  44.9407347 108.7604353 208.0399189  44.0517347 108.7714353 207.4089189
  45.4307347 107.3204353 208.1839189  46.3257347 107.3194353 208.8059189
  44.6717347 106.7474353 208.7169189  45.7467347 106.6094353 206.8829189
  44.8377347 106.1604353 206.4819189  46.0967347 107.3324353 206.1469189
  46.9967347 105.3354353 207.1189189  47.1157347 104.6674353 205.4669189
  47.8537347 103.8654353 205.4509189  46.1457347 104.2744353 205.1629189
  47.4207347 105.4544353 204.7769189  44.5697347 109.3184353 209.4079189
  43.4007347 109.2734353 209.8069189  45.5537347 109.8364353 210.1469189
  46.5297347 109.8914353 209.8569189  45.2697347 110.3764353 211.4719189
  44.8217347 109.5864353 212.0749189  46.5657347 110.8354353 212.1369189
  46.3447347 111.2374353 213.1259189  47.2447347 109.9884353 212.2329189
  47.0337347 111.6084353 211.5269189  44.2707347 111.5244353 211.3979189
  43.2757347 111.5394353 212.1319189  44.5127347 112.4954353 210.5149189
  45.3387347 112.5514353 209.9189189  43.5477347 113.5844353 210.3539189
  43.3657347 114.0134353 211.3389189  44.1047347 114.7164353 209.4669189
  44.4157347 114.2714353 208.5219189  43.0297347 115.7614353 209.1989189
  43.4397347 116.5524353 208.5719189  42.1867347 115.2944353 208.6889189
  42.6917347 116.1864353 210.1439189  45.3277347 115.3814353 210.1099189
  45.3537347 116.4274353 209.8049189  45.2007347 115.3674353 211.1919189
  46.6347347 114.7624353 209.7809189  47.4327347 115.3074353 210.2849189
  46.6387347 113.7234353 210.1119189  46.7947347 114.8004353 208.7029189
  42.2207347 113.0554353 209.8159189  41.1467347 113.5034353 210.2329189
  42.2687347 112.1024353 208.8819189  43.1247347 111.6634353 208.5429189
  41.0367347 111.6174353 208.2689189  40.5117347 112.4724353 207.8439189
  41.3667347 110.6224353 207.1579189  40.4427347 110.2644353 206.7039189
  41.9767347 111.1134353 206.3999189  41.9167347 109.7794353 207.5759189
  40.1117347 110.9774353 209.2969189  38.9027347 111.2314353 209.2959189
  40.6587347 110.1414353 210.1789189  41.6577347 109.9414353 210.2249189
  39.8627347 109.4294353 211.1699189  38.8547347 109.3714353 210.7599189
  40.4367347 108.0264353 211.4029189  39.7827347 107.4934353 212.0929189
  40.5037347 107.2534353 210.0969189  40.9137347 106.2604353 210.2819189
  39.5017347 107.1604353 209.6779189  41.1437347 107.7844353 209.3919189
  41.7507347 108.1304353 211.9639189  42.3727347 108.4604353 211.2819189
  39.7697347 110.1544353 212.5069189  39.0107347 109.7154353 213.3759189
  40.5147347 111.2404353 212.6949189  41.1537347 111.6274353 212.0009189
  40.4617347 111.9684353 213.9459189  40.8147347 112.9854353 213.7739189
  39.4217347 112.0414353 214.2649189  41.2707347 111.3564353 215.0659189
  40.9697347 111.5944353 216.2389189  42.2987347 110.5714353 214.7379189
  42.5577347 110.3604353 213.7739189  43.1447347 109.9444353 215.7169189
  42.6377347 109.9434353 216.6819189  43.3037347 108.9024353 215.4389189
  44.4857347 110.6334353 215.8589189  44.6597347 111.8074353 215.5039189
  45.4537347 109.8894353 216.3889189  45.3187347 108.9224353 216.6849189
  46.8037347 110.3854353 216.5979189  46.9297347 111.2904353 216.0029189
  47.0477347 110.7524353 218.0669189  48.0667347 111.1194353 218.1859189
  46.3447347 111.5284353 218.3699189  46.9047347 109.8704353 218.6909189
  47.8057347 109.3304353 216.1549189  47.4847347 108.1414353 216.0739189
  49.0247347 109.7764353 215.8669189  49.2927347 110.7574353 215.9389189
  50.1037347 108.9024353 215.4179189  49.6897347 107.9434353 215.1079189
  50.8267347 109.4924353 214.1949189  51.3017347 110.4284353 214.4889189
  51.9087347 108.5414353 213.7069189  52.4097347 108.9744353 212.8409189
  52.6347347 108.3774353 214.5029189  51.4577347 107.5894353 213.4259189
  49.8317347 109.7874353 213.0859189  50.3577347 110.2044353 212.2269189
  49.3307347 108.8654353 212.7919189  49.0917347 110.5044353 213.4419189
  51.0697347 108.6954353 216.5749189  51.5517347 109.6644353 217.1739189
  51.3527347 107.4354353 216.8879189  50.9777347 106.6314353 216.3849189
  52.2337347 107.0874353 217.9899189  52.3117347 107.9524353 218.6489189
  51.6617347 105.9114353 218.7829189  51.3927347 105.1144353 218.0899189
  52.4367347 105.5154353 219.4389189  50.4587347 106.2674353 219.6079189
  49.2137347 106.4014353 219.0199189  49.1067347 106.2484353 217.9559189
  48.1067347 106.7284353 219.7759189  47.1407347 106.8324353 219.3039189
  48.2347347 106.9224353 221.1349189  47.3697347 107.1774353 221.7289189
  49.4677347 106.7904353 221.7339189  49.5707347 106.9414353 222.7979189
  50.5717347 106.4644353 220.9729189  51.5357347 106.3614353 221.4489189
  53.6237347 106.7354353 217.4729189  53.7757347 106.0524353 216.4579189
  54.6397347 107.2104353 218.1899189  54.5327347 107.7944353 219.0189189
  56.0127347 106.9194353 217.8289189  56.5857347 106.7604353 218.7429189
  56.0337347 105.9824353 217.2719189  56.7037347 107.9824353 217.0079189
  57.7907347 107.7264353 216.4799189  56.1157347 109.1674353 216.8829189
  55.2097347 109.4024353 217.2879189  56.7437347 110.2464353 216.1359189
  57.0327347 109.8524353 215.1619189  55.7647347 111.4054353 215.9369189
  55.3587347 111.6934353 216.9069189  56.3117347 112.2654353 215.5519189
  54.6147347 111.0974353 214.9979189  55.0107347 110.7514353 214.0439189
  54.0207347 110.2824353 215.4109189  53.7227347 112.3004353 214.7639189
  53.5337347 113.0924353 215.7099189  53.2147347 112.4574353 213.6329189
  57.9897347 110.7494353 216.8559189  58.0487347 110.7924353 218.0879189
  58.9947347 111.1354353 216.0669189  58.9897347 111.0734353 215.0489189
  60.2127347 111.6934353 216.6479189  60.6137347 110.9714353 217.3599189
  61.2497347 111.9414353 215.5539189  60.7837347 112.5104353 214.7499189
  62.0497347 112.5604353 215.9609189  61.8567347 110.6764353 214.9719189
  61.0597347 110.0364353 214.5949189  62.4847347 110.9384353 214.1209189
  62.6817347 109.9044353 215.9829189  63.4887347 110.5334353 216.6979189
  62.5237347 108.6684353 216.0609189  59.9187347 112.9834353 217.4039189
  60.4147347 113.1824353 218.5199189  59.1167347 113.8674353 216.8169189
  58.7377347 113.7574353 215.8769189  58.7117347 115.0854353 217.4889189
  59.5097347 115.4174353 218.1529189  58.5597347 115.8744353 216.7529189
  57.4367347 114.8864353 218.2889189  56.4687347 114.2984353 217.8149189
  57.4467347 115.3954353 219.5189189  58.2147347 115.9524353 219.8949189
  56.3397347 115.1964353 220.4519189  56.6607347 115.5264353 221.4399189
  55.1277347 116.0374353 220.0519189  54.7857347 115.7004353 219.0729189
  54.3227347 115.8344353 220.7579189  55.3397347 117.5494353 219.9899189
  56.1907347 117.7514353 219.3389189  54.1127347 118.2304353 219.4059189
  54.2777347 119.3074353 219.3679189  53.9327347 117.8544353 218.3989189
  53.2457347 118.0184353 220.0319189  55.6587347 118.1064353 221.3679189
  55.8057347 119.1844353 221.2999189  54.8317347 117.8954353 222.0459189
  56.5677347 117.6394353 221.7479189  55.9737347 113.7164353 220.5339189
  54.8367347 113.3134353 220.2799189  56.9637347 112.9004353 220.8899189
  57.8997347 113.2104353 221.1529189  56.7647347 111.4574353 220.9279189
  56.5217347 111.1144353 219.9219189  58.0437347 110.7594353 221.3909189
  58.2487347 111.0564353 222.4199189  57.8767347 109.2464353 221.3399189
  58.7977347 108.7674353 221.6729189  57.0557347 108.9484353 221.9929189
  57.6567347 108.9384353 220.3179189  59.1357347 111.1464353 220.5479189
  58.8547347 111.1074353 219.6099189  55.6087347 111.1044353 221.8549189
  55.5637347 111.5404353 223.0089189  54.6747347 110.3114353 221.3409189
  54.7037347 109.9614353 220.3829189  53.5137347 109.8614353 222.0949189
  53.4917347 110.3514353 223.0679189  52.2227347 110.2334353 221.3639189
  52.2547347 111.3004353 221.1439189  52.2137347 109.7114353 220.4069189
  50.9037347 109.9364353 222.0779189  50.9327347 108.9124353 222.4509189
  50.7177347 110.8694353 223.2609189  49.7737347 110.6434353 223.7569189
  51.5397347 110.7334353 223.9639189  50.7067347 111.9014353 222.9119189
  49.7397347 110.0644353 221.1089189  48.8067347 109.8504353 221.6309189
  49.7077347 111.0784353 220.7099189  49.8687347 109.3564353 220.2899189
  53.6147347 108.3544353 222.2879189  53.7907347 107.6104353 221.3179189
  53.5057347 107.9094353 223.5379189  53.2167347 108.4924353 224.3239189
  53.7957347 106.5274353 223.8939189  54.5097347 106.1384353 223.1679189
  54.4087347 106.4594353 225.2939189  53.8377347 107.0974353 225.9679189
  54.3267347 105.4404353 225.6729189  55.8627347 106.8854353 225.3149189
  56.2427347 107.7964353 226.0499189  56.6857347 106.2244353 224.5089189
  57.6767347 106.4654353 224.4829189  56.3267347 105.4754353 223.9159189
  52.5407347 105.6674353 223.8379189  51.4537347 106.1024353 224.2269189
  52.7037347 104.4364353 223.3459189  53.5837347 104.0734353 222.9789189
  51.5867347 103.4984353 223.3029189  50.7507347 104.0024353 222.8189189
  51.9727347 102.2584353 222.4969189  52.9477347 101.9174353 222.8449189
  51.2577347 101.4684353 222.7259189  52.0377347 102.4164353 220.9779189
  52.6177347 103.3104353 220.7479189  52.7317347 101.2184353 220.3499189
  52.7697347 101.3464353 219.2679189  53.7457347 101.1384353 220.7419189
  52.1777347 100.3104353 220.5889189  50.6437347 102.5934353 220.3979189
  50.7117347 102.7044353 219.3159189  50.0367347 101.7194353 220.6359189
  50.1817347 103.4834353 220.8259189  51.1397347 103.0894353 224.6999189
  49.9727347 102.7344353 224.8979189  52.0487347 103.1284353 225.6769189
  52.9977347 103.4864353 225.5679189  51.7257347 102.6414353 227.0129189
  51.3767347 101.6144353 226.9029189  52.9717347 102.6804353 227.8989189
  53.4457347 103.6574353 227.7989189  52.6667347 102.5794353 228.9409189
  53.9947347 101.6024353 227.5789189  54.6517347 101.4654353 228.4379189
  53.4797347 100.6554353 227.4179189  54.8307347 101.9284353 226.3579189
  54.6207347 103.0044353 225.7599189  55.7007347 101.1084353 225.9959189
  50.6037347 103.4344353 227.6689189  49.8517347 102.8714353 228.4699189
  50.4707347 104.7214353 227.3489189  51.0727347 105.1994353 226.6779189
  49.4427347 105.5734353 227.9339189  48.9047347 104.9824353 228.6749189
  50.0747347 106.7764353 228.6339189  49.2867347 107.4214353 229.0219189
  50.6537347 106.4304353 229.4899189  50.9717347 107.5814353 227.7159189
  51.1007347 107.2074353 226.5319189  51.5487347 108.5874353 228.1799189
  48.4347347 106.0334353 226.8839189  47.9887347 107.1814353 226.8999189
  48.0677347 105.1394353 225.9629189  48.4437347 104.1934353 225.8959189
  47.0687347 105.4734353 224.9569189  47.3757347 106.3714353 224.4209189
  46.9467347 104.3424353 223.9239189  47.9097347 104.2314353 223.4249189
  46.6117347 103.0194353 224.6029189  46.5307347 102.2344353 223.8509189
  47.4007347 102.7634353 225.3109189  45.6647347 103.1124353 225.1339189
  45.8967347 104.6884353 222.8769189  45.8237347 103.8764353 222.1529189
  44.9317347 104.8294353 223.3629189  46.1827347 105.6064353 222.3639189
  45.7377347 105.7484353 225.6409189  45.3637347 105.0704353 226.6049189
  45.0187347 106.7464353 225.1419189  45.3157347 107.3004353 224.3389189
  43.7347347 107.1524353 225.6879189  43.5407347 106.5454353 226.5729189
  43.7617347 108.6324353 226.0899189  44.0137347 109.2314353 225.2149189
  42.7617347 108.9314353 226.4039189  44.7437347 108.9544353 227.2049189
  45.7387347 108.6174353 226.9159189  44.7987347 110.0354353 227.3339189
  44.3627347 108.3124353 228.5239189  43.1857347 108.2424353 228.8779189
  45.3607347 107.8364353 229.2589189  46.3217347 107.9154353 228.9269189
  45.1667347 107.3914353 230.1559189  42.6227347 106.9234353 224.6729189
  42.8777347 106.8064353 223.4699189  41.3697347 106.8484353 225.1239189
  40.9007347 106.8634353 226.5199189  40.8737347 107.8754353 226.9249189
  41.5507347 106.2764353 227.1699189  39.5287347 106.2684353 226.4259189
  38.8777347 106.6584353 227.2079189  39.5617347 105.1854353 226.5489189
  39.0257347 106.6384353 225.0789189  38.5617347 107.6244353 225.0869189
  38.2707347 105.9334353 224.7309189  40.2667347 106.6144353 224.1769189
  40.3977347 105.6814353 223.6289189  40.1737347 107.6534353 223.0749189
  39.7827347 107.3164353 221.9499189  40.5157347 108.9084353 223.3579189
  40.8767347 109.2064353 224.2639189  40.4017347 109.9814353 222.3789189
  39.5107347 109.7694353 221.7879189  40.2607347 111.3314353 223.0909189
  40.0907347 112.1084353 222.3459189  39.3777347 111.3044353 223.7299189
  41.4497347 111.7054353 223.9209189  41.6387347 111.2364353 225.2029189
  42.7637347 111.7314353 225.6879189  43.1677347 111.5374353 226.6709189
  43.3107347 112.5034353 224.7669189  44.1877347 113.0154353 224.8669189
  42.5087347 112.5064353 223.6519189  42.6887347 113.0454353 222.7339189
  41.5797347 110.0364353 221.4149189  41.5557347 110.8414353 220.4789189
  42.6037347 109.2094353 221.6159189  42.6697347 108.5704353 222.4079189
  43.7357347 109.1494353 220.7019189  43.8477347 110.1484353 220.2819189
  45.0037347 108.7394353 221.4589189  44.8547347 107.7554353 221.9039189
  45.8297347 108.6484353 220.7539189  45.3787347 109.7274353 222.5439189
  45.2597347 110.9484353 222.3059189  45.7947347 109.2844353 223.6339189
  43.5127347 108.1854353 219.5449189  44.3827347 108.0764353 218.6739189
  42.3807347 107.4894353 219.5159189  41.6397347 107.5984353 220.2079189
  42.0847347 106.5004353 218.4919189  43.0167347 106.2264353 217.9979189
  41.4727347 105.2444353 219.1159189  40.4997347 105.5064353 219.5309189
  41.2957347 104.5184353 218.3229189  42.2987347 104.5694353 220.2119189
  42.6107347 105.3324353 220.9259189  41.4627347 103.5384353 220.9489189
  42.0667347 103.0684353 221.7249189  40.6017347 104.0264353 221.4049189
  41.1187347 102.7794353 220.2469189  43.5447347 103.9314353 219.6279189
  44.1177347 103.4564353 220.4239189  43.2577347 103.1814353 218.8909189
  44.1547347 104.6964353 219.1479189  41.1227347 107.0844353 217.4669189
  40.1937347 107.8164353 217.8209189  41.3497347 106.7614353 216.1919189
  42.1497347 106.2134353 215.8749189  40.4507347 107.1784353 215.1379189
  40.1927347 108.2284353 215.2739189  40.9547347 107.0954353 214.1749189
  39.1837347 106.3424353 215.1209189  39.1117347 105.2654353 215.7039189
  38.1737347 106.8504353 214.4219189  38.2157347 107.7484353 213.9389189
  36.8997347 106.1574353 214.2829189  37.0027347 105.1574353 214.7039189
  35.7877347 106.8784353 215.0509189  35.7067347 107.9004353 214.6799189
  34.8377347 106.3874353 214.8419189  36.0027347 106.9154353 216.5519189
  36.1427347 105.9014353 216.9249189  36.9157347 107.4664353 216.7759189
  34.8317347 107.5614353 217.2669189  34.6767347 108.5684353 216.8789189
  33.9217347 106.9974353 217.0619189  35.0657347 107.6244353 218.7659189
  35.2057347 106.6154353 219.1539189  35.9857347 108.1734353 218.9659189
  33.9347347 108.2764353 219.4809189  34.1357347 108.2984353 220.5009189
  33.8167347 109.2484353 219.1299189  33.0607347 107.7384353 219.3119189
  36.5357347 106.0604353 212.8109189  36.5527347 107.0644353 212.0939189
  36.2057347 104.8504353 212.3609189  36.1697347 104.0174353 212.9489189
  35.8617347 104.6114353 210.9639189  35.7267347 105.5744353 210.4719189
  36.9927347 103.8754353 210.2169189  36.6067347 103.5254353 209.2589189
  38.1507347 104.8224353 209.9589189  38.9437347 104.2924353 209.4309189
  37.8077347 105.6604353 209.3519189  38.5337347 105.1954353 210.9089189
  37.4587347 102.6684353 211.0089189  38.2567347 102.1624353 210.4649189
  37.8307347 102.9924353 211.9809189  36.6237347 101.9814353 211.1499189
  34.5657347 103.8184353 210.8929189  34.3927347 102.8234353 211.6049189
  33.6537347 104.2614353 210.0259189  33.7827347 105.0614353 209.4059189
  32.3667347 103.5954353 209.9139189  31.8997347 103.5514353 210.8979189
  31.7117347 104.1894353 209.2769189  32.4707347 102.1914353 209.3499189
  31.7327347 101.2934353 209.7609189  33.3757347 101.9854353 208.3969189
  34.0267347 102.6994353 208.0699189  33.5147347 100.6994353 207.7279189
  33.0977347  99.9254353 208.3729189  32.7407347 100.6794353 206.4039189
  31.6977347 100.9244353 206.6049189  33.1337347 101.4644353 205.7579189
  32.7957347  99.3524353 205.6509189  32.3227347  99.4734353 204.6769189
  33.8367347  99.0874353 205.4689189  32.1177347  98.2224353 206.3959189
  31.2117347  98.5054353 207.2059189  32.4887347  97.0504353 206.1709189
  34.9867347 100.4164353 207.4749189  35.7197347 101.2914353 207.0069189
  35.4097347  99.1934353 207.7859189  34.8217347  98.4994353 208.2479189
  36.7587347  98.7214353 207.4969189  37.2727347  99.4594353 206.8809189
  37.5977347  98.5574353 208.7779189  37.1007347  97.8394353 209.4299189
  38.9807347  98.0194353 208.4419189  39.5607347  97.9094353 209.3579189
  38.8847347  97.0494353 207.9539189  39.4887347  98.7134353 207.7719189
  37.6997347  99.8754353 209.5139189  38.2957347  99.7424353 210.4169189
  38.1757347 100.6154353 208.8709189  36.7017347 100.2184353 209.7849189
  36.6447347  97.3964353 206.7609189  35.9547347  96.4814353 207.2279189
  37.3237347  97.2944353 205.6199189  37.8917347  98.0504353 205.2379189
  37.3237347  96.0864353 204.7999189  36.8227347  95.2794353 205.3339189
  36.5457347  96.2884353 203.4889189  36.9757347  97.1394353 202.9599189
  36.6667347  95.0544353 202.6009189  36.1097347  95.2144353 201.6779189
  37.7157347  94.8764353 202.3659189  36.2607347  94.1884353 203.1239189
  35.0737347  96.5874353 203.7839189  34.6047347  95.6894353 204.1859189
  35.0167347  97.3504353 204.5599189  34.2867347  97.0544353 202.5779189
  33.2537347  97.2454353 202.8689189  34.7287347  97.9714353 202.1879189
  34.3097347  96.2834353 201.8079189  38.7747347  95.7254353 204.5159189
  39.4837347  96.4834353 203.8459189  39.2117347  94.5634353 204.9969189
  38.6217347  93.9054353 205.5059189  40.5927347  94.1224353 204.8359189
  41.1277347  94.8504353 204.2259189  41.3277347  94.0434353 206.1879189
  40.7827347  93.3594353 206.8389189  42.7347347  93.4994353 205.9999189
  43.2377347  93.4514353 206.9659189  42.6837347  92.5004353 205.5669189
  43.2927347  94.1564353 205.3329189  41.3637347  95.4084353 206.8519189
  41.8867347  95.3354353 207.8059189  41.8857347  96.1134353 206.2049189
  40.3447347  95.7574353 207.0219189  40.5897347  92.7634353 204.1509189
  39.8187347  91.8754353 204.5299189  41.4447347  92.6034353 203.1429189
  42.0367347  93.3454353 202.7699189  41.5977347  91.3134353 202.4819189
  41.1657347  90.5464353 203.1249189  40.8487347  91.2914353 201.1469189
  39.8377347  91.6634353 201.3129189  41.5367347  92.1794353 200.1279189
  40.9867347  92.1474353 199.1879189  41.5637347  93.2044353 200.4979189
  42.5547347  91.8254353 199.9649189  40.8057347  89.9494353 200.6449189
  40.3247347  89.9344353 199.7909189  43.0737347  90.9994353 202.2709189
  43.9447347  91.7254353 202.7589189  43.3617347  89.9184353 201.5429189
  42.6727347  89.3694353 201.0289189  44.7357347  89.4374353 201.4339189
  45.1267347  89.2834353 202.4399189  44.7547347  88.1084353 200.6759189
  44.0247347  87.4384353 201.1299189  44.4297347  88.2874353 199.6509189
  46.1067347  87.4064353 200.6429189  46.6617347  87.6494353 201.5489189
  45.9527347  86.3274353 200.6429189  46.9327347  87.7984353 199.4259189
  46.3607347  87.6064353 198.5179189  47.1397347  88.8684353 199.4529189
  48.2407347  87.0264353 199.3789189  48.7967347  87.1984353 200.3009189
  48.0297347  85.9584353 199.3289189  49.0797347  87.4204353 198.2139189
  49.9617347  86.8704353 198.2199189  48.5607347  87.2324353 197.3329189
  49.3037347  88.4344353 198.2739189  45.6377347  90.4614353 200.7559189
  46.8377347  90.5264353 201.0459189  45.0837347  91.2714353 199.8559189
  44.0797347  91.3494353 199.6929189  45.9067347  92.1304353 199.0159189
  46.9397347  91.8304353 199.1929189  45.5247347  91.9394353 197.5449189
  44.4937347  92.2604353 197.3959189  46.1507347  92.5804353 196.9239189
  45.6727347  90.4994353 197.0889189  46.7777347  89.9364353 197.2429189
  44.6867347  89.9314353 196.5769189  45.8047347  93.6084353 199.3699189
  46.7567347  94.3564353 199.1219189  44.6887347  94.0534353 199.9409189
  43.9267347  93.4524353 200.2549189  44.4727347  95.4754353 200.1639189
  45.4267347  95.9584353 200.3779189  43.8987347  96.1344353 198.9049189
  43.7247347  97.1924353 199.1009189  44.6337347  96.0754353 198.1019189
  42.6017347  95.4914353 198.4449189  41.8547347  94.9614353 199.2929189
  42.3307347  95.5094353 197.2259189  43.5587347  95.6724353 201.3679189
  42.8827347  94.7454353 201.8219189  43.5507347  96.8994353 201.8829189
  44.1467347  97.6544353 201.5449189  42.6827347  97.2814353 202.9859189
  41.8997347  96.5304353 203.0939189  43.4437347  97.3334353 204.3159189
  42.7607347  97.6224353 205.1149189  43.8627347  96.3514353 204.5339189
  44.2497347  98.0634353 204.2459189  42.0747347  98.6404353 202.6739189
  42.6497347  99.4354353 201.9269189  40.9027347  98.8994353 203.2509189
  40.4357347  98.2644353 203.8989189  40.1787347 100.1344353 202.9989189
  40.9127347 100.8914353 202.7219189  39.1797347  99.9754353 201.8439189
  38.5147347  99.1414353 202.0659189  38.5607347 100.8704353 201.7879189
  39.8247347  99.7404353 200.4909189  40.5197347 100.5524353 200.2769189
  40.4097347  98.8214353 200.5249189  38.6117347  99.6274353 199.1629189
  37.9157347  98.0074353 199.4699189  37.1477347  97.7944353 198.7259189
  38.7017347  97.2554353 199.4049189  37.4727347  97.9844353 200.4659189
  39.4317347 100.5744353 204.2479189  38.6597347  99.8044353 204.8309189
  39.6767347 101.8194353 204.6469189  40.4587347 102.3704353 204.2919189
  38.8657347 102.5314353 205.6259189  38.2257347 101.8344353 206.1669189
  39.7387347 103.2224353 206.6739189  40.2357347 104.0684353 206.1989189
  39.0867347 103.6294353 207.4469189  40.8047347 102.3604353 207.3529189
  40.4797347 101.3204353 207.3109189  42.1337347 102.4754353 206.6229189
  42.8777347 101.8544353 207.1219189  42.0137347 102.1404353 205.5929189
  42.4637347 103.5144353 206.6299189  40.9617347 102.7524353 208.8109189
  41.7247347 102.1274353 209.2759189  41.2607347 103.7984353 208.8759189
  40.0127347 102.6134353 209.3289189  38.0327347 103.5484353 204.8589189
  38.5807347 104.3464353 204.0929189  36.7167347 103.5224353 205.0629189
  36.2607347 102.9994353 205.8109189  35.8097347 104.2674353 204.1989189
  36.3887347 104.5124353 203.3089189  34.5917347 103.4094353 203.8459189
  34.1887347 102.9874353 204.7659189  33.8217347 104.0584353 203.4289189
  34.8487347 102.2664353 202.8599189  35.6667347 101.6604353 203.2499189
  33.6157347 101.3884353 202.7299189  33.8167347 100.5814353 202.0249189
  33.3657347 100.9664353 203.7029189  32.7797347 101.9864353 202.3679189
  35.2687347 102.8034353 201.4989189  35.4447347 101.9704353 200.8179189
  34.4787347 103.4384353 201.0989189  36.1837347 103.3864353 201.6039189
  35.3277347 105.5824353 204.7929189  35.5087347 106.6304353 204.1639189
  34.7217347 105.5664353 205.9809189  34.6837347 104.7464353 206.5869189
  34.0467347 106.7494353 206.5249189  34.1367347 107.5834353 205.8289189
  32.5587347 106.4834353 206.7039189  32.4267347 105.6584353 207.4049189
  32.0927347 107.3604353 207.1529189  31.8407347 106.1504353 205.4069189
  31.9627347 106.9734353 204.7019189  32.2987347 105.2714353 204.9529189
  30.3607347 105.8914353 205.6329189  30.2367347 105.0874353 206.3589189
  29.8947347 106.7804353 206.0579189  29.6617347 105.5194353 204.3349189
  29.7827347 106.3284353 203.6139189  30.1387347 104.6374353 203.9069189
  28.2107347 105.2484353 204.5349189  27.7757347 104.9994353 203.6239189
  28.0937347 104.4594353 205.2019189  27.7487347 106.0974353 204.9189189
  34.7167347 107.1314353 207.8439189  34.2927347 106.6944353 208.9169189
  35.7557347 107.9574353 207.7539189  36.1587347 108.2864353 206.8759189
  36.4017347 108.4584353 208.9469189  36.6247347 107.6264353 209.6149189
  37.3537347 108.9154353 208.6779189  35.5447347 109.4734353 209.6769189
  34.5027347 109.9184353 209.1949189  35.9987347 109.8434353 210.8749189
  36.8647347 109.4914353 211.2829189  35.2877347 110.7964353 211.7189189
  34.4647347 111.1994353 211.1279189  34.7257347 110.0964353 212.9579189
  35.5547347 109.7614353 213.5809189  34.1587347 110.8184353 213.5449189
  33.8327347 108.9064353 212.6439189  34.3787347 108.1954353 212.0229189
  33.5757347 108.3904353 213.5689189  32.5617347 109.3304353 211.9309189
  32.0457347 110.0874353 212.5209189  32.8137347 109.7894353 210.9749189
  31.6377347 108.1464353 211.7009189  32.1547347 107.3934353 211.1059189
  31.3957347 107.6854353 212.6579189  30.3797347 108.5424353 211.0109189
  29.7797347 107.7044353 210.8749189  29.8717347 109.2414353 211.5899189
  30.6077347 108.9594353 210.0859189  36.1707347 111.9674353 212.1329189
  35.9827347 112.5284353 213.2169189  37.1307347 112.3474353 211.2959189
  37.3387347 111.8844353 210.4109189  37.9737347 113.4834353 211.5969189
  38.3387347 113.4024353 212.6209189  38.8467347 113.4684353 210.9449189
  37.2407347 114.8004353 211.4269189  36.1857347 114.8944353 210.7989189
  37.8207347 115.8444353 212.0119189  38.6877347 115.7974353 212.5469189
  37.2277347 117.1724353 211.9199189  36.1577347 117.0934353 212.1119189
  37.8357347 118.1004353 212.9679189  37.7777347 117.6244353 213.9469189
  38.8927347 118.2484353 212.7479189  37.1437347 119.4464353 213.0239189
  36.0657347 119.5354353 213.6499189  37.6737347 120.4154353 212.4449189
  37.4327347 117.7404353 210.5199189  38.5247347 117.6454353 209.9529189
  36.3737347 118.3334353 209.9659189  35.4877347 118.4974353 210.4439189
  36.4237347 118.8024353 208.5849189  36.7207347 117.9684353 207.9499189
  35.0417347 119.2924353 208.1549189  34.7407347 120.1154353 208.8029189
  35.1067347 119.6914353 207.1429189  33.9667347 118.2134353 208.1929189
  33.9587347 117.7444353 209.1769189  32.9877347 118.6724353 208.0509189
  34.1857347 117.1504353 207.1289189  34.1857347 117.6144353 206.1429189
  35.1647347 116.6924353 207.2659189  33.1087347 116.0794353 207.1879189
  33.3847347 115.2534353 206.5319189  33.0537347 115.6784353 208.1999189
  31.7707347 116.5984353 206.7899189  31.1037347 115.8054353 206.6979189
  31.4247347 117.2594353 207.5149189  31.8477347 117.0934353 205.8779189
  37.4627347 119.9044353 208.4089189  38.1397347 119.9694353 207.3759189
  37.5957347 120.7864353 209.4019189  37.0687347 120.7604353 210.2749189
  38.5467347 121.8874353 209.2879189  38.3147347 122.4444353 208.3809189
  38.4157347 122.8184353 210.4919189  39.1297347 123.6374353 210.3979189
  37.4037347 123.2214353 210.5319189  38.6207347 122.2614353 211.4059189
  39.9757347 121.3754353 209.1619189  40.7567347 121.8914353 208.3559189
  40.3387347 120.3634353 209.9529189  39.7327347 119.9214353 210.6439189
  41.6867347 119.8094353 209.8669189  42.4017347 120.6244353 209.9789189
  41.9067347 118.7984353 210.9899189  41.1967347 117.9794353 210.8719189
  42.9047347 118.3714353 210.8899189  41.7577347 119.3824353 212.3869189
  41.0617347 120.2204353 212.3539189  41.3207347 118.6314353 213.0459189
  43.0767347 119.8504353 212.9679189  43.3717347 121.0454353 212.9819189
  43.8767347 118.9104353 213.4549189  43.5917347 117.9314353 213.4229189
  44.7767347 119.1664353 213.8619189  41.9297347 119.1644353 208.5089189
  43.0217347 119.2854353 207.9429189  40.9247347 118.4714353 207.9719189
  40.0217347 118.3194353 208.4219189  41.0647347 117.8644353 206.6519189
  41.9467347 117.2234353 206.6429189  39.8397347 116.9854353 206.3419189
  38.9387347 117.5794353 206.4919189  39.8727347 116.5194353 204.8929189
  38.9997347 115.8994353 204.6899189  39.8637347 117.3864353 204.2319189
  40.7787347 115.9394353 204.7179189  39.7957347 115.7834353 207.2899189
  40.5457347 115.0574353 206.9759189  40.0707347 116.1124353 208.2919189
  38.4477347 115.1014353 207.3499189  38.4957347 114.2604353 208.0419189
  37.6957347 115.8114353 207.6939189  38.1787347 114.7394353 206.3579189
  41.2677347 118.9394353 205.5929189  42.1127347 118.8004353 204.6989189
  40.4947347 120.0244353 205.6679189  39.7707347 120.1734353 206.3699189
  40.6527347 121.1074353 204.7019189  40.5647347 120.6924353 203.6979189
  39.5527347 122.1494353 204.8979189  38.5917347 121.6394353 204.9609189
  39.7097347 122.6524353 205.8519189  39.4807347 123.1994353 203.7939189
  39.6787347 122.7224353 202.8339189  38.4677347 123.5994353 203.7479189
  40.4597347 124.3454353 203.9909189  40.7987347 124.6544353 205.1519189
  40.8887347 124.9374353 202.9779189  42.0297347 121.7464353 204.8239189
  42.6537347 122.0954353 203.8159189  42.5187347 121.9104353 206.0549189
  42.0177347 121.6794353 206.9129189  43.8587347 122.4544353 206.2499189
  43.9167347 123.4184353 205.7439189  44.1267347 122.6594353 207.7409189
  43.3167347 123.2524353 208.1669189  44.1087347 121.6904353 208.2389189
  45.4507347 123.3444353 208.0459189  46.2647347 122.7824353 207.5889189
  45.4587347 124.3374353 207.5969189  45.6917347 123.4614353 209.5429189
  45.4997347 122.4994353 210.0189189  46.7387347 123.7034353 209.7249189
  44.8077347 124.5244353 210.1729189  44.9357347 125.4654353 209.6389189
  43.7617347 124.2364353 210.0649189  45.1197347 124.7264353 211.6139189
  44.4947347 125.4594353 212.0049189  44.9727347 123.8354353 212.1289189
  46.1107347 125.0264353 211.7159189  44.9147347 121.5414353 205.6379189
  45.8647347 122.0144353 205.0059189  44.7677347 120.2274353 205.8219189
  44.0157347 119.7984353 206.3609189  45.7197347 119.2894353 205.2339189
  46.7237347 119.5604353 205.5619189  45.4067347 117.8704353 205.7079189
  45.2497347 117.8874353 206.7859189  44.4697347 117.5474353 205.2539189
  46.4827347 116.8494353 205.3869189  46.1247347 115.8514353 205.6379189
  46.6837347 116.8564353 204.3159189  47.7657347 117.1334353 206.1459189
  48.2607347 118.0014353 205.7099189  47.5277347 117.3884353 207.1789189
  48.6747347 115.9954353 206.1249189  48.3757347 115.1574353 205.6249189
  49.8637347 115.9744353 206.7109189  50.3197347 117.0164353 207.3879189
  49.7527347 117.8604353 207.4679189  51.2377347 116.9754353 207.8299189
  50.6147347 114.8814353 206.6159189  50.2737347 114.0724353 206.0969189
  51.5317347 114.8524353 207.0619189  45.6917347 119.3644353 203.7119189
  46.7437347 119.3444353 203.0579189  44.4937347 119.4504353 203.1299189
  43.6067347 119.4374353 203.6329189  44.3747347 119.5734353 201.6789189
  44.8827347 118.7344353 201.2039189  42.8917347 119.5234353 201.2639189
  42.3577347 120.3044353 201.8049189  42.7397347 119.7844353 199.7729189
  41.6847347 119.7444353 199.5019189  43.1387347 120.7704353 199.5339189
  43.2867347 119.0264353 199.2129189  42.2857347 118.1654353 201.6289189
  42.7237347 117.4004353 200.9879189  42.5627347 117.9194353 202.6539189
  40.7777347 118.1074353 201.5009189  40.4267347 117.1134353 201.7769189
  40.3277347 118.8474353 202.1629189  40.4917347 118.3194353 200.4709189
  45.0517347 120.8514353 201.1979189  45.7617347 120.8554353 200.1829189
  44.8317347 121.9594353 201.9109189  44.2327347 122.0074353 202.7349189
  45.4627347 123.2184353 201.5349189  45.1927347 123.4494353 200.5049189
  44.9597347 124.3434353 202.4389189  43.8707347 124.3724353 202.3919189
  45.2277347 124.1124353 203.4699189  45.5027347 125.7194353 202.0869189
  45.1457347 126.4444353 202.8189189  46.5907347 125.7054353 202.1569189
  45.0977347 126.1714353 200.6969189  45.9047347 126.1594353 199.7679189
  43.8407347 126.5704353 200.5469189  43.2047347 126.5644353 201.3449189
  43.5107347 126.8834353 199.6339189  46.9797347 123.1074353 201.6029189
  47.6867347 123.5854353 200.7079189  47.4977347 122.4714353 202.6549189
  46.9507347 122.0834353 203.4229189  48.9407347 122.2874353 202.7709189
  49.4117347 123.2704353 202.7419189  49.2827347 121.6134353 204.0989189
  48.7307347 120.6764353 204.1699189  50.3427347 121.3594353 204.1009189
  48.9777347 122.4554353 205.3279189  47.9307347 122.7594353 205.3049189
  49.1137347 121.8474353 206.2229189  49.8527347 123.6874353 205.4239189
  51.0147347 123.6304353 204.9699189  49.3777347 124.7124353 205.9549189
  49.4837347 121.4704353 201.6079189  50.5407347 121.7914353 201.0549189
  48.7797347 120.4034353 201.2259189  47.9077347 120.0974353 201.6569189
  49.2457347 119.5774353 200.1149189  50.2677347 119.2584353 200.3199189
  48.3737347 118.3154353 199.9839189  47.3287347 118.6204353 199.9289189
  48.7267347 117.5584353 198.7109189  48.1027347 116.6684353 198.6319189
  48.5557347 118.2004353 197.8469189  49.7757347 117.2634353 198.7419189
  48.5527347 117.4134353 201.2079189  49.5367347 116.9464353 201.1619189
  48.5337347 118.0294353 202.1069189  47.5007347 116.3304353 201.3329189
  47.6967347 115.7344353 202.2239189  46.5147347 116.7884353 201.4119189
  47.5327347 115.6884353 200.4529189  49.2657347 120.3804353 198.8179189
  50.2397347 120.3264353 198.0519189  48.1987347 121.1344353 198.5439189
  47.3937347 121.2594353 199.1569189  48.1427347 121.8534353 197.2739189
  48.4257347 121.1634353 196.4789189  46.7097347 122.3354353 196.9739189
  46.7197347 122.8584353 196.0179189  45.7657347 121.1474353 196.8729189
  44.7567347 121.5014353 196.6609189  46.0957347 120.4884353 196.0699189
  45.7677347 120.6004353 197.8159189  46.2247347 123.3154353 198.0389189
  46.0997347 122.7824353 198.9819189  46.9917347 124.0734353 198.1999189
  44.9207347 124.0004353 197.6819189  44.6367347 124.6824353 198.4839189
  45.0457347 124.5614353 196.7559189  44.1407347 123.2514353 197.5489189
  49.1417347 123.0034353 197.2549189  49.5967347 123.4174353 196.1809189
  49.5007347 123.5434353 198.4219189  49.0877347 123.3104353 199.3249189
  50.5607347 124.5494353 198.4599189  50.3967347 125.2454353 197.6369189
  50.5097347 125.3254353 199.7749189  50.5467347 124.6194353 200.6039189
  51.3977347 125.9524353 199.8499189  49.2757347 126.1984353 199.9259189
  49.2427347 126.9194353 199.1089189  48.3837347 125.5784353 199.8399189
  49.2457347 126.9384353 201.2479189  50.1227347 126.6744353 202.0969189
  48.3487347 127.7874353 201.4359189  51.9317347 123.9114353 198.2669189
  52.7917347 124.4734353 197.5789189  52.1557347 122.7384353 198.8639189
  51.5007347 122.2724353 199.4919189  53.4087347 122.0274353 198.6389189
  54.2257347 122.6874353 198.9309189  53.4567347 120.7584353 199.4899189
  52.5327347 120.2004353 199.3389189  54.2717347 120.1284353 199.1329189
  53.6427347 120.9994353 200.9759189  54.6047347 121.4824353 201.1449189
  52.8737347 121.6874353 201.3289189  53.5767347 119.7164353 201.7819189
  54.1207347 118.6894353 201.3779189  52.9007347 119.7674353 202.9229189
  52.4657347 120.6414353 203.2189189  52.8167347 118.9334353 203.5039189
  53.5827347 121.6724353 197.1699189  54.7127347 121.6224353 196.6709189
  52.4767347 121.4154353 196.4669189  51.5307347 121.4234353 196.8479189
  52.5707347 121.0944353 195.0459189  53.2127347 120.2184353 194.9499189
  51.1847347 120.7754353 194.4829189  50.4527347 121.3884353 195.0089189
  51.1627347 121.0804353 193.4369189  50.7357347 119.3154353 194.5659189
  50.9257347 118.9574353 195.5779189  49.2467347 119.1994353 194.2849189
  48.9447347 118.1544353 194.3479189  48.6917347 119.7824353 195.0199189
  49.0347347 119.5784353 193.2849189  51.5297347 118.4514353 193.5989189
  51.1937347 117.4174353 193.6749189  51.3757347 118.8094353 192.5809189
  52.5897347 118.5074353 193.8469189  53.2067347 122.2274353 194.2489189
  53.8807347 121.9754353 193.2429189  53.0107347 123.4744353 194.6739189
  52.5347347 123.7024353 195.5469189  53.4627347 124.6394353 193.9249189
  53.4187347 124.3604353 192.8719189  52.5457347 125.8334353 194.2149189
  52.4017347 125.9224353 195.2919189  53.0327347 126.7494353 193.8809189
  51.1957347 125.7104353 193.5389189  51.1457347 125.2274353 192.3889189
  50.1827347 126.0984353 194.1579189  54.9047347 125.0344353 194.2219189
  55.4487347 125.8954353 193.5239189  55.5377347 124.4344353 195.2249189
  55.1597347 123.6474353 195.7519189  56.8637347 124.8754353 195.6559189
  56.9437347 125.9484353 195.4839189  57.0417347 124.6024353 197.1639189
  56.8047347 123.5564353 197.3569189  58.4827347 124.8494353 197.5849189
  58.5887347 124.6514353 198.6519189  59.1437347 124.1874353 197.0259189
  58.7487347 125.8864353 197.3799189  56.0897347 125.4684353 197.9739189
  56.2267347 125.2644353 199.0359189  56.2967347 126.5204353 197.7759189
  55.0617347 125.2424353 197.6909189  57.9647347 124.2124353 194.8389189
  58.7787347 124.8924353 194.2089189  58.0107347 122.8824353 194.8369189
  57.3557347 122.2904353 195.3469189  59.0217347 122.1514353 194.0899189
  59.4777347 122.8224353 193.3619189  60.1527347 121.6504353 194.9989189
  60.6217347 122.5144353 195.4689189  59.6097347 120.7384353 196.0929189
  60.4307347 120.3974353 196.7229189  58.8897347 121.2874353 196.6999189
  59.1187347 119.8774353 195.6389189  61.1197347 120.9364353 194.2179189
  61.8407347 120.6194353 194.8009189  58.3487347 120.9854353 193.3829189
  57.5117347 120.2884353 193.9619189  58.7287347 120.7784353 192.1229189
  59.5227347 121.2454353 191.6839189  58.0237347 119.8484353 191.2549189
  57.2537347 119.3574353 191.8499189  57.3417347 120.5794353 190.0909189
  56.8807347 119.8394353 189.4369189  56.2607347 121.5164353 190.6099189
  55.7877347 122.0264353 189.7709189  55.5117347 120.9414353 191.1539189
  56.7077347 122.2534353 191.2769189  58.3147347 121.3314353 189.3569189
  57.8767347 121.7954353 188.6129189  58.9847347 118.8024353 190.7109189
  60.0737347 119.1134353 190.2219189  58.5557347 117.5484353 190.8109189
  57.7337347 117.2794353 191.3509189  59.2197347 116.4304353 190.1569189
  59.6647347 116.7614353 189.2189189  60.3747347 115.8784353 190.9999189
  60.9637347 115.1824353 190.4029189  61.0397347 116.6924353 191.2889189
  59.8937347 115.2224353 192.1589189  60.5137347 114.5064353 192.4109189
  58.1677347 115.3634353 189.9039189  57.1367347 115.3144353 190.5789189
  58.4387347 114.5044353 188.9199189  59.3077347 114.4804353 188.3869189
  57.4457347 113.5034353 188.5419189  56.5387347 114.0194353 188.2289189
  57.9647347 112.6664353 187.3739189  58.8507347 112.1194353 187.6969189
  57.2117347 111.9244353 187.1089189  58.3117347 113.4804353 186.1369189
  59.1277347 114.1634353 186.3739189  58.6727347 112.8104353 185.3559189
  57.1327347 114.2754353 185.6079189  56.0507347 113.6814353 185.4179189
  57.2867347 115.4944353 185.3839189  57.0877347 112.6134353 189.7249189
  55.9037347 112.3784353 189.9959189  58.0917347 112.1274353 190.4549189
  59.0797347 112.2944353 190.2619189  57.8267347 111.2934353 191.6229189
  57.1897347 110.4594353 191.3269189  59.1487347 110.7474353 192.1659189
  59.6667347 110.2224353 191.3629189  59.7807347 111.5864353 192.4579189
  59.0077347 109.8134353 193.3449189  58.7887347 108.4554353 193.1569189
  58.7147347 108.0634353 192.1529189  58.6637347 107.5974353 194.2309189
  58.4907347 106.5444353 194.0669189  58.7607347 108.0924353 195.5139189
  58.6367347 107.2404353 196.5869189  58.7307347 107.7474353 197.4199189
  58.9807347 109.4374353 195.7269189  59.0557347 109.8234353 196.7329189
  59.1047347 110.2874353 194.6459189  59.2807347 111.3394353 194.8159189
  57.0807347 112.0784353 192.6979189  56.0517347 111.6264353 193.2179189
  57.5877347 113.2664353 193.0399189  58.4137347 113.6864353 192.6149189
  56.9607347 114.0654353 194.0869189  56.8657347 113.4434353 194.9769189
  57.8327347 115.2784353 194.4119189  58.0387347 115.8214353 193.4899189
  57.2727347 115.9514353 195.0599189  59.1517347 114.9334353 195.0839189
  59.7177347 114.2604353 194.4399189  59.7457347 115.8404353 195.1969189
  58.9647347 114.2864353 196.4419189  58.0557347 114.7154353 197.1849189
  59.7227347 113.3494353 196.7669189  55.5637347 114.5124353 193.6809189
  54.6317347 114.4654353 194.4919189  55.3977347 114.9584353 192.4329189
  56.1427347 115.0414353 191.7409189  54.0767347 115.3694353 191.9729189
  53.7017347 116.1324353 192.6559189  54.1647347 115.9664353 190.5699189
  54.7467347 115.2954353 189.9379189  53.1627347 116.0154353 190.1449189
  54.7877347 117.3524353 190.5199189  54.3337347 117.9854353 191.2829189
  55.8507347 117.2844353 190.7529189  54.6057347 117.9924353 189.1519189
  53.5567347 117.9394353 188.8619189  54.8687347 119.0484353 189.2059189
  55.4607347 117.3094353 188.0959189  56.4957347 117.2714353 188.4369189
  55.1277347 116.2794353 187.9709189  55.3977347 118.0124353 186.7839189
  55.9947347 117.5134353 186.0939189  54.4147347 118.0274353 186.4449189
  55.7397347 118.9884353 186.8959189  53.1027347 114.1994353 191.9919189
  51.9497347 114.3544353 192.4109189  53.5467347 113.0234353 191.5459189
  54.4817347 112.8604353 191.1719189  52.6777347 111.8514353 191.5709189
  51.7797347 112.0714353 190.9939189  53.3987347 110.6604353 190.9369189
  53.8287347 110.9774353 189.9869189  54.2287347 110.3704353 191.5819189
  52.5197347 109.4394353 190.6919189  51.5337347 109.7684353 190.3639189
  52.9447347 108.8494353 189.8799189  52.3697347 108.5614353 191.9209189
  53.2947347 108.5384353 192.7579189  51.3257347 107.8864353 192.0479189
  52.2437347 111.5224353 192.9919189  51.0547347 111.2874353 193.2469189
  53.1887347 111.5064353 193.9349189  54.1737347 111.7204353 193.7769189
  52.8377347 111.1634353 195.3099189  52.3037347 110.2134353 195.2979189
  54.1057347 111.0084353 196.1509189  54.6637347 111.9444353 196.1239189
  53.8217347 110.8354353 197.1889189  55.0187347 109.8764353 195.6939189
  55.3087347 110.0404353 194.6559189  55.9337347 109.8864353 196.2859189
  54.3457347 108.5174353 195.8239189  54.0467347 108.3564353 196.8599189
  53.4367347 108.5014353 195.2229189  55.2677347 107.3934353 195.3799189
  55.6317347 107.5984353 194.3729189  56.1397347 107.3594353 196.0339189
  54.5817347 106.0724353 195.3989189  55.2437347 105.3324353 195.0899189
  54.2567347 105.8644353 196.3649189  53.7647347 106.0964353 194.7559189
  51.9067347 112.2024353 195.9229189  50.9407347 111.8494353 196.6109189
  52.1757347 113.4884353 195.6869189  52.9617347 113.8254353 195.1299189
  51.3167347 114.5294353 196.2409189  51.2347347 114.3684353 197.3159189
  51.9337347 115.9054353 195.9909189  52.2387347 115.9624353 194.9459189
  51.1627347 116.6614353 196.1389189  53.1367347 116.2624353 196.8669189
  53.8337347 115.4254353 196.8409189  53.8467347 117.4924353 196.3279189
  54.6987347 117.7294353 196.9649189  54.1957347 117.2964353 195.3139189
  53.1557347 118.3354353 196.3169189  52.7107347 116.4794353 198.3109189
  53.5827347 116.7314353 198.9139189  51.9887347 117.2944353 198.3589189
  52.2547347 115.5674353 198.6969189  49.9127347 114.4564353 195.6529189
  48.9227347 114.6204353 196.3759189  49.8047347 114.2144353 194.3439189
  50.5937347 114.1064353 193.7069189  48.4897347 114.0854353 193.7259189
  47.9057347 114.9714353 193.9749189  48.6327347 113.9964353 192.2069189
  49.4807347 113.3574353 191.9629189  47.7447347 113.5214353 191.7899189
  48.8257347 115.3534353 191.5579189  48.3147347 116.3624353 192.0379189
  49.5687347 115.3814353 190.4589189  49.7347347 116.2654353 189.9779189
  49.9737347 114.5194353 190.0949189  47.7437347 112.8734353 194.2659189
  46.5317347 112.9384353 194.4979189  48.4457347 111.7554353 194.4649189
  49.4357347 111.6434353 194.2479189  47.7957347 110.5784353 195.0319189
  46.9357347 110.3244353 194.4119189  48.7677347 109.3984353 195.0379189
  49.1437347 109.2464353 194.0259189  49.6247347 109.6504353 195.6619189
  48.1627347 108.0974353 195.5369189  47.8207347 108.2294353 196.5639189
  47.2847347 107.8554353 194.9379189  49.1427347 106.9414353 195.4799189
  50.3027347 107.1634353 195.0709189  48.7537347 105.8114353 195.8429189
  47.2877347 110.8614353 196.4399189  46.1627347 110.4844353 196.7909189
  48.1017347 111.5334353 197.2599189  49.0467347 111.8354353 197.0209189
  47.6597347 111.8874353 198.6049189  47.3767347 110.9694353 199.1199189
  48.7967347 112.5624353 199.3739189  49.2627347 113.3084353 198.7299189
  48.3767347 113.0954353 200.2269189  49.8647347 111.6084353 199.8699189
  49.4417347 110.9474353 200.6259189  50.2017347 110.9774353 199.0469189
  51.0497347 112.3584353 200.4549189  51.8147347 111.6454353 200.7629189
  51.4947347 112.9914353 199.6869189  50.6607347 113.1784353 201.5959189
  49.7887347 112.9474353 202.0709189  51.3627347 114.2044353 202.0589189
  52.5107347 114.5644353 201.5069189  52.8757347 114.0484353 200.7059189
  53.0307347 115.3574353 201.8829189  50.9017347 114.8864353 203.1029189
  50.0187347 114.6184353 203.5379189  51.4307347 115.6774353 203.4689189
  46.4427347 112.8004353 198.5599189  45.4877347 112.6144353 199.3229189
  46.4607347 113.7964353 197.6719189  47.2297347 113.9834353 197.0289189
  45.3317347 114.7144353 197.5659189  45.1437347 115.1464353 198.5489189
  45.6697347 115.8324353 196.5819189  46.6287347 116.2624353 196.8709189
  45.8037347 115.3884353 195.5959189  44.6547347 116.9684353 196.4599189
  43.6607347 116.5664353 196.6539189  44.9467347 118.0454353 197.4859189
  44.2167347 118.8484353 197.3879189  44.8857347 117.6194353 198.4879189
  45.9477347 118.4434353 197.3209189  44.6617347 117.5474353 195.0569189
  43.9317347 118.3544353 194.9929189  45.6537347 117.9364353 194.8289189
  44.4047347 116.7674353 194.3399189  44.0647347 113.9854353 197.1339189
  42.9797347 114.2454353 197.6659189  44.1827347 113.0734353 196.1659189
  45.0607347 112.8264353 195.7089189  43.0137347 112.3464353 195.6849189
  42.2407347 113.0744353 195.4379189  43.3717347 111.5514353 194.4309189
  42.4927347 111.0114353 194.0789189  43.7137347 112.2334353 193.6529189
  44.1647347 110.8404353 194.6649189  42.4537347 111.4214353 196.7579189
  41.2347347 111.3484353 196.9469189  43.3267347 110.7054353 197.4719189
  44.3397347 110.7344353 197.3529189  42.8477347 109.7994353 198.5109189
  42.1557347 109.0924353 198.0529189  44.0177347 109.0274353 199.1179189
  44.8427347 109.7174353 199.2929189  43.7167347 108.6374353 200.0899189
  44.5107347 107.8804353 198.2599189  43.6887347 107.1924353 198.0619189
  44.8457347 108.2624353 197.2959189  45.6457347 107.1364353 198.9339189
  46.4957347 107.8054353 199.0639189  45.3347347 106.8184353 199.9289189
  46.0677347 105.9294353 198.1219189  45.2337347 105.2304353 198.0539189
  46.3047347 106.2434353 197.1049189  47.2457347 105.2354353 198.7119189
  47.4977347 104.4164353 198.1219189  48.0507347 105.8924353 198.7539189
  47.0127347 104.9114353 199.6719189  42.0977347 110.5584353 199.5959189
  41.1457347 110.0344353 200.1879189  42.5097347 111.7934353 199.8699189
  43.2587347 112.2684353 199.3659189  41.9097347 112.5824353 200.9359189
  41.5657347 111.8794353 201.6949189  42.9567347 113.5394353 201.5139189
  43.8927347 112.9904353 201.6159189  43.1287347 114.3294353 200.7829189
  42.6527347 114.2024353 202.8589189  41.7237347 114.7634353 202.7589189
  42.4527347 113.1634353 203.9519189  42.2387347 113.6644353 204.8959189
  41.6177347 112.5144353 203.6879189  43.3587347 112.5654353 204.0559189
  43.7677347 115.1644353 203.2339189  43.5397347 115.6294353 204.1929189
  44.7087347 114.6194353 203.3099189  43.8557347 115.9354353 202.4679189
  40.6907347 113.3754353 200.4839189  39.9197347 113.8224353 201.3389189
  40.4947347 113.5644353 199.1769189  41.0467347 113.1244353 198.4399189
  39.4347347 114.4494353 198.7059189  38.9517347 114.8434353 199.5999189
  40.0397347 115.5744353 197.8619189  39.2517347 116.2554353 197.5399189
  40.7337347 116.1554353 198.4689189  40.7147347 115.0574353 196.7299189
  41.4867347 114.5294353 197.0219189  38.3467347 113.7454353 197.8999189
  37.1737347 113.7904353 198.2819189  38.7097347 113.0904353 196.7949189
  39.6687347 112.8304353 196.5669189  37.7117347 112.6904353 195.8059189
  36.7507347 112.7854353 196.3109189  37.8037347 113.6034353 194.5789189
  38.3117347 114.5274353 194.8549189  38.4137347 113.1204353 193.8159189
  36.4457347 113.9354353 193.9969189  35.5517347 113.0644353 194.0429189
  36.2707347 115.0664353 193.4979189  37.8187347 111.2434353 195.3429189
  36.8037347 110.6694353 194.9349189  39.0017347 110.6374353 195.3799189
  39.8507347 111.0584353 195.7569189  39.1697347 109.2894353 194.8679189
  39.7277347 108.6954353 195.5919189  38.1917347 108.8214353 194.7579189
  39.8907347 109.2624353 193.5349189  40.2987347 110.2854353 192.9799189
  40.0467347 108.0484353 193.0019189  39.6477347 107.1994353 193.4009189
  40.8147347 107.8314353 191.7829189  41.0237347 108.8054353 191.3389189
  42.1747347 107.1594353 192.0709189  42.7147347 107.0574353 191.1289189
  42.9967347 108.0194353 193.0149189  43.9527347 107.5344353 193.2099189
  43.1707347 108.9944353 192.5599189  42.4567347 108.1474353 193.9529189
  41.9757347 105.7764353 192.6569189  42.9467347 105.3204353 192.8519189
  41.4167347 105.8534353 193.5899189  41.4207347 105.1584353 191.9509189
  40.0027347 106.9914353 190.8059189  39.0417347 106.3134353 191.1779189
  40.4027347 107.0484353 189.5339189  41.1937347 107.6104353 189.2199189
  39.7447347 106.3104353 188.4669189  39.0067347 105.6514353 188.9249189
  39.0177347 107.2564353 187.5039189  38.5357347 106.6754353 186.7179189
  38.2637347 107.8224353 188.0499189  39.7357347 107.9444353 187.0579189
  40.7577347 105.4744353 187.6979189  41.8847347 105.9104353 187.4379189
  40.3437347 104.2624353 187.3339189  39.4167347 103.9004353 187.5579189
  41.1687347 103.3274353 186.5799189  42.0937347 103.8214353 186.2849189
  41.5687347 102.1104353 187.4329189  40.6627347 101.5704353 187.7089189
  42.4607347 101.1694353 186.6369189  42.7327347 100.3154353 187.2569189
  41.9257347 100.8214353 185.7539189  43.3637347 101.6974353 186.3289189
  42.2657347 102.5594353 188.7049189  42.5417347 101.6864353 189.2959189
  43.1627347 103.1224353 188.4489189  41.5937347 103.1924353 189.2839189
  40.3937347 102.8914353 185.3459189  39.2567347 102.4144353 185.4549189
  41.0077347 103.0534353 184.1779189  41.9157347 103.5084353 184.0829189
  40.4457347 102.5974353 182.9149189  39.3857347 102.3844353 183.0549189
  40.5717347 103.6764353 181.8369189  41.6317347 103.8324353 181.6349189
  40.1247347 103.2934353 180.9189189  39.9407347 105.0334353 182.1439189
  40.2977347 105.3704353 183.1169189  40.3517347 106.0524353 181.1009189
  39.8947347 107.0144353 181.3319189  41.4367347 106.1564353 181.1019189
  40.0197347 105.7204353 180.1169189  38.4297347 104.9144353 182.2049189
  37.9967347 105.8904353 182.4249189  38.0537347 104.5584353 181.2459189
  38.1517347 104.2094353 182.9879189  41.1777347 101.3384353 182.4759189
  42.3757347 101.3824353 182.1859189  40.4527347 100.2284353 182.4109189
  39.4587347 100.1964353 182.6359189  41.0037347  98.9424353 182.0109189
  42.0867347  98.9584353 182.1309189  40.4557347  97.8214353 182.8969189
  39.3877347  97.9764353 183.0479189  40.5687347  96.8694353 182.3779189
  41.1427347  97.7334353 184.2539189  42.0837347  97.1934353 184.1469189
  41.3887347  98.7374353 184.5979189  40.2827347  97.0404353 185.3009189
  39.9017347  96.1034353 184.8949189  40.8977347  96.7864353 186.1649189
  39.1157347  97.9104353 185.7479189  39.4467347  98.5764353 186.5449189
  38.7957347  98.5404353 184.9179189  37.9607347  97.1024353 186.2279189
  37.2617347  97.7284353 186.6769189  37.5207347  96.6134353 185.4229189
  38.2917347  96.4004353 186.9199189  40.6627347  98.6904353 180.5499189
  39.4857347  98.6814353 180.1759189  41.6937347  98.4914353 179.7329189
  42.6577347  98.4134353 180.0579189  41.5497347  98.3644353 178.2869189
  40.6207347  98.8384353 177.9699189  42.6907347  99.0834353 177.5479189
  43.6347347  98.6284353 177.8479189  42.5447347  98.9214353 176.0439189
  43.3627347  99.4374353 175.5409189  42.5727347  97.8624353 175.7879189
  41.5947347  99.3474353 175.7229189  42.7227347 100.5534353 177.9269189
  43.5357347 101.0484353 177.3959189  41.7757347 101.0194353 177.6559189
  42.8797347 100.6484353 179.0009189  41.5167347  96.8834353 177.9349189
  42.4007347  96.1194353 178.3399189  40.4967347  96.4754353 177.1759189
  39.7847347  97.1004353 176.7979189  40.3177347  95.0834353 176.8219189
  40.8567347  94.4604353 177.5359189  39.2617347  94.8254353 176.9069189
  40.7977347  94.7624353 175.4169189  41.1237347  95.6354353 174.6149189
  40.8297347  93.4714353 175.1259189  40.5667347  92.7334353 175.7789189
  41.2507347  92.9964353 173.8249189  40.4787347  93.2104353 173.0859189
  42.1487347  93.5274353 173.5109189  41.5227347  91.5084353 173.8659189
  41.5967347  90.8924353 174.9279189  41.6747347  90.9404353 172.6689189
  41.6367347  91.4544353 171.7889189  41.9127347  89.5104353 172.5169189
  41.4247347  89.0364353 173.3679189  41.3147347  89.0034353 171.1959189
  41.4727347  87.9264353 171.1409189  39.8227347  89.2774353 171.1349189
  39.4237347  88.9094353 170.1899189  39.3257347  88.7694353 171.9619189
  39.6467347  90.3504353 171.2099189  41.9637347  89.6454353 170.0919189
  42.6617347  90.2454353 170.4269189  43.3867347  89.1334353 172.5639189
  43.6987347  87.9454353 172.6919189  44.2957347  90.1004353 172.4659189
  44.0677347  91.0914353 172.3899189  45.7197347  89.8084353 172.4599189
  45.9157347  88.9834353 173.1439189  46.1917347  89.3614353 171.0719189
  47.2337347  89.0454353 171.1229189  45.6127347  88.4964353 170.7489189
  46.0567347  90.4054353 170.1259189  45.1207347  90.4704353 169.8419189
  46.4817347  91.0404353 172.9239189  45.9307347  92.1374353 173.0279189
  47.7707347  90.8414353 173.2079189  48.2547347  89.9494353 173.0999189
  48.5987347  91.9324353 173.7099189  48.0837347  92.3744353 174.5629189
  49.9567347  91.3944353 174.1579189  50.3837347  90.7854353 173.3609189
  50.6387347  92.2294353 174.3209189  49.8667347  90.5674353 175.4249189
  48.8277347  90.6414353 176.1139189  50.8357347  89.8434353 175.7319189
  48.7867347  93.0274353 172.6669189  48.8337347  94.2114353 173.0179189
  48.8977347  92.6564353 171.3909189  48.8377347  91.6924353 171.0619189
  49.1217347  93.6494353 170.3449189  50.0137347  94.2284353 170.5839189
  49.3557347  92.9444353 168.9959189  48.4467347  92.4054353 168.7309189
  49.6397347  93.9584353 167.8989189  49.8017347  93.4374353 166.9549189
  48.7907347  94.6344353 167.7989189  50.5307347  94.5314353 168.1549189
  50.4907347  91.9394353 169.1069189  50.6407347  91.4514353 168.1439189
  51.4057347  92.4544353 169.3989189  50.2407347  91.1904353 169.8579189
  47.9497347  94.6204353 170.2729189  48.1367347  95.8464353 170.2549189
  46.7247347  94.0924353 170.2469189  46.5287347  93.0914353 170.2659189
  45.5447347  94.9464353 170.1879189  45.6377347  95.5984353 169.3199189
  44.2907347  94.0874353 170.0449189  44.2807347  93.3454353 170.8429189
  43.4147347  94.7194353 170.1869189  44.1667347  93.3744353 168.7159189
  43.7677347  94.0624353 167.9709189  45.1557347  93.0714353 168.3729189
  43.2727347  92.1594353 168.8089189  42.0877347  92.2594353 168.4269189
  43.7527347  91.1034353 169.2709189  45.4387347  95.8234353 171.4259189
  45.1067347  97.0124353 171.3299189  45.7067347  95.2504353 172.5989189
  45.9987347  94.2804353 172.7149189  45.5927347  96.0104353 173.8369189
  44.5927347  96.4394353 173.9019189  45.7837347  95.0824353 175.0499189
  46.7317347  94.5554353 174.9359189  45.8337347  95.8874353 176.3349189
  45.9687347  95.2134353 177.1809189  46.6667347  96.5894353 176.2929189
  44.9007347  96.4384353 176.4559189  44.6607347  94.0624353 175.1119189
  44.8077347  93.4124353 175.9739189  43.7047347  94.5784353 175.2049189
  44.6627347  93.4634353 174.2009189  46.5847347  97.1654353 173.8459189
  46.2377347  98.2894353 174.2169189  47.8307347  96.9154353 173.4369189
  48.1717347  96.0024353 173.1369189  48.8177347  97.9904353 173.3959189
  48.8657347  98.4544353 174.3809189  50.1907347  97.4204353 173.0449189
  50.1097347  96.8184353 172.1399189  50.8737347  98.2404353 172.8229189
  50.7727347  96.5724353 174.1579189  50.3807347  96.6924353 175.3159189
  51.7137347  95.7044353 173.8089189  52.1407347  95.1044353 174.5139189
  52.0097347  95.6374353 172.8349189  48.4137347  99.0654353 172.3929189
  48.5047347 100.2714353 172.6799189  47.9547347  98.6454353 171.2119189
  47.8657347  97.6664353 170.9409189  47.5357347  99.6034353 170.1979189
  48.3807347 100.2494353 169.9589189  47.1037347  98.8614353 168.9339189
  47.6427347  97.9154353 168.8819189  46.0437347  98.6204353 169.0149189
  47.3327347  99.6254353 167.6389189  48.2207347 100.2484353 167.7429189
  47.5337347  98.9164353 166.8359189  46.1547347 100.4974353 167.2509189
  45.0107347 100.1654353 167.6239189  46.3747347 101.5204353 166.5709189
  46.4107347 100.4904353 170.7139189  46.3797347 101.6924353 170.4269189
  45.4757347  99.9184353 171.4749189  45.4747347  98.9374353 171.7559189
  44.3507347 100.7064353 171.9689189  44.0307347 101.3794353 171.1739189
  43.1907347  99.7834353 172.3329189  43.0567347  99.0504353 171.5369189
  43.4477347  99.2294353 173.2359189  41.8837347 100.5114353 172.5569189
  41.9597347 101.1304353 173.4509189  41.6917347 101.1824353 171.7199189
  40.7267347  99.5454353 172.7069189  40.6387347  98.9374353 171.8069189
  40.9237347  98.8634353 173.5349189  39.4247347 100.2834353 172.9529189
  39.5567347 100.9864353 173.7749189  39.1677347 100.8694353 172.0699189
  38.3077347  99.3544353 173.2719189  37.4037347  99.8664353 173.2159189
  38.3037347  98.5694353 172.5899189  38.4337347  98.9774353 174.2329189
  44.7517347 101.5784353 173.1579189  44.2237347 102.6864353 173.3259189
  45.6747347 101.1004353 173.9989189  46.0917347 100.1714353 173.9409189
  46.1547347 101.9314353 175.0989189  45.2807347 102.2334353 175.6759189
  47.1007347 101.1554353 176.0099189  47.9067347 100.7464353 175.4009189
  47.5547347 101.8554353 176.7109189  46.4787347 100.0284353 176.7969189
  45.6017347 100.3884353 177.3349189  46.1377347  99.2444353 176.1199189
  47.4917347  99.4654353 177.7739189  47.9687347 100.2814353 178.3159189
  46.9817347  98.8474353 178.5129189  48.5507347  98.6394353 177.0629189
  48.0637347  97.8754353 176.4559189  49.1097347  99.2804353 176.3809189
  49.4947347  97.9874353 178.0079189  49.8527347  97.1054353 177.5879189
  50.2917347  98.6274353 178.1999189  49.0017347  97.7714353 178.8979189
  46.8597347 103.1714353 174.5779189  46.7937347 104.2384353 175.1999189
  47.5717347 103.0484353 173.4559189  47.7507347 102.1724353 172.9649189
  48.1587347 104.2414353 172.8509189  48.9167347 104.6314353 173.5299189
  48.8217347 103.8854353 171.5199189  48.2897347 103.0494353 171.0669189
  48.7307347 104.7294353 170.8369189  50.2867347 103.5214353 171.6699189
  50.8387347 103.6774353 172.7789189  50.8907347 103.0744353 170.6719189
  47.1027347 105.3254353 172.6459189  47.2897347 106.4814353 173.0519189
  45.9707347 104.9574353 172.0399189  45.7627347 104.0044353 171.7429189
  44.9207347 105.9274353 171.7529189  45.3737347 106.7884353 171.2619189
  43.8857347 105.3014353 170.8199189  43.6147347 104.3154353 171.1989189
  42.9807347 105.9084353 170.8339189  44.3697347 105.1664353 169.3869189
  44.7617347 106.1244353 169.0459189  45.1927347 104.4534353 169.3489189
  43.2667347 104.7124353 168.4509189  42.3327347 105.2034353 168.7259189
  43.5027347 105.0244353 167.4339189  43.0827347 103.2634353 168.4849189
  43.8507347 102.6854353 168.1429189  41.9977347 102.6374353 168.9239189
  40.9547347 103.3004353 169.3969189  40.9707347 104.3194353 169.4309189
  40.1347347 102.7924353 169.7269189  41.9587347 101.3094353 168.8859189
  42.7557347 100.7864353 168.5229189  41.1317347 100.8134353 169.2199189
  44.2597347 106.4314353 173.0299189  43.8967347 107.6094353 173.1219189
  44.0847347 105.5574353 174.0229189  44.3397347 104.5704353 173.9829189
  43.4867347 105.9964353 175.2819189  42.5277347 106.4694353 175.0699189
  43.2197347 104.7884353 176.1999189  44.1647347 104.2704353 176.3659189
  42.6717347 105.2494353 177.5389189  42.4887347 104.3834353 178.1749189
  43.3947347 105.9074353 178.0209189  41.7377347 105.7894353 177.3829189
  42.2437347 103.8274353 175.5439189  42.0667347 102.9804353 176.2059189
  41.3017347 104.3404353 175.3519189  42.6617347 103.4704353 174.6029189
  44.3717347 107.0364353 175.9619189  43.8837347 108.0494353 176.4819189
  45.6867347 106.8054353 175.9739189  46.1297347 105.9714353 175.5889189
  46.6057347 107.7734353 176.5639189  46.2777347 107.9844353 177.5819189
  48.0197347 107.1904353 176.6069189  48.3427347 106.9944353 175.5849189
  48.9877347 108.1694353 177.2449189  49.9867347 107.7334353 177.2649189
  49.0067347 109.0924353 176.6659189  48.6667347 108.3864353 178.2639189
  48.0137347 105.9734353 177.3629189  47.6517347 105.2484353 176.8119189
  46.5917347 109.0854353 175.7909189  46.6157347 110.1714353 176.3899189
  46.5577347 109.0114353 174.4569189  46.5977347 108.1454353 173.9199189
  46.4557347 110.2324353 173.6629189  47.3187347 110.8584353 173.8909189
  46.4647347 109.8964353 172.1719189  45.8857347 108.9884353 172.0049189
  45.9697347 110.6964353 171.6209189  47.8647347 109.7034353 171.6209189
  48.8367347 110.0994353 172.2949189  47.9907347 109.1524353 170.5079189
  45.1947347 111.0124353 174.0189189  45.2357347 112.2404353 174.1669189
  44.0647347 110.3144353 174.1539189  43.9947347 109.3034353 174.0409189
  42.8117347 110.9834353 174.4839189  42.6437347 111.7704353 173.7479189
  41.6567347 109.9854353 174.4249189  40.7247347 110.4924353 174.6729189
  41.5867347 109.5684353 173.4199189  41.8337347 109.1814353 175.1399189
  42.8757347 111.6414353 175.8549189  42.4037347 112.7704353 176.0309189
  43.4477347 110.9504353 176.8449189  43.8237347 110.0064353 176.7559189
  43.5677347 111.5474353 178.1729189  42.5687347 111.8364353 178.4989189
  44.1437347 110.5344353 179.1609189  44.9057347 109.9524353 178.6429189
  44.6487347 111.0854353 179.9539189  43.1647347 109.5594353 179.8109189
  42.5927347 109.0664353 179.0249189  43.9197347 108.5014353 180.5959189
  43.2097347 107.8124353 181.0539189  44.5777347 107.9504353 179.9239189
  44.5137347 108.9804353 181.3739189  42.1917347 110.2994353 180.7119189
  41.5027347 109.5874353 181.1659189  42.7437347 110.8194353 181.4949189
  41.6297347 111.0234353 180.1229189  44.4357347 112.8004353 178.1429189
  44.0747347 113.8304353 178.7309189  45.5847347 112.7334353 177.4649189
  45.9237347 111.9054353 176.9749189  46.4557347 113.9004353 177.3869189
  46.6997347 114.2124353 178.4019189  47.7457347 113.5424353 176.6509189
  47.4997347 113.0004353 175.7379189  48.2537347 114.4584353 176.3499189
  48.6837347 112.7044353 177.4919189  48.5907347 112.6874353 178.7169189
  49.5957347 112.0004353 176.8359189  50.2547347 111.4154353 177.3499189
  49.6377347 112.0434353 175.8179189  45.7557347 115.0624353 176.6949189
  45.8377347 116.2094353 177.1529189  45.0597347 114.7844353 175.5909189
  44.9647347 113.8534353 175.1849189  44.3647347 115.8454353 174.8719189
  45.0877347 116.6264353 174.6359189  43.7797347 115.3014353 173.5729189
  43.2627347 116.1014353 173.0439189  44.5827347 114.9124353 172.9469189
  43.0747347 114.5014353 173.7979189  43.2727347 116.4684353 175.7279189
  43.0877347 117.6894353 175.7119189  42.5267347 115.6494353 176.4719189
  42.6357347 114.6364353 176.5099189  41.4637347 116.1914353 177.3109189
  40.8257347 116.8194353 176.6889189  40.6227347 115.0574353 177.8929189
  41.2227347 114.5224353 178.6289189  39.3817347 115.6134353 178.5579189
  38.7907347 114.7944353 178.9689189  39.6717347 116.2904353 179.3619189
  38.7877347 116.1564353 177.8229189  40.2207347 114.1704353 176.8429189
  40.9807347 113.6114353 176.5779189  42.0307347 117.0644353 178.4239189
  41.4777347 118.1264353 178.7299189  43.1357347 116.6394353 179.0419189
  43.6017347 115.7494353 178.8649189  43.7587347 117.4844353 180.0569189
  43.0077347 117.7144353 180.8129189  44.9167347 116.7454353 180.7269189
  45.6257347 116.4294353 179.9619189  45.4447347 117.4354353 181.3859189
  44.4807347 115.5344353 181.5269189  43.6027347 115.7874353 182.1199189
  44.1857347 114.7354353 180.8459189  45.5837347 115.0384353 182.4419189
  46.3417347 114.5224353 181.8519189  46.0727347 115.8884353 182.9169189
  45.0677347 114.1384353 183.4669189  44.5007347 114.5484353 184.2089189
  45.2767347 112.8294353 183.5109189  45.9887347 112.2054353 182.5849189
  46.3937347 112.7324353 181.8109189  46.1327347 111.1974353 182.6449189
  44.7567347 112.1244353 184.5109189  44.2057347 112.5914353 185.2309189
  44.9087347 111.1174353 184.5579189  44.2377347 118.8014353 179.4589189
  44.0577347 119.8694353 180.0599189  44.8437347 118.7494353 178.2689189
  45.0307347 117.8924353 177.7479189  45.2907347 119.9784353 177.6219189
  45.9547347 120.5034353 178.3089189  46.0587347 119.6484353 176.3439189
  46.3877347 120.5724353 175.8689189  46.9267347 119.0364353 176.5889189
  45.4097347 119.1004353 175.6609189  44.1157347 120.8994353 177.3149189
  44.2077347 122.1174353 177.5009189  43.0047347 120.3354353 176.8409189
  42.9027347 119.3344353 176.6749189  41.8217347 121.1194353 176.5149189
  42.1687347 121.9874353 175.9539189  40.8567347 120.2874353 175.6689189
  39.9757347 120.8834353 175.4309189  41.3507347 119.9844353 174.7459189
  40.5557347 119.4004353 176.2269189  41.0937347 121.6344353 177.7459189
  40.2847347 122.5574353 177.6229189  41.3257347 121.0434353 178.9129189
  41.8647347 120.1834353 179.0169189  40.8187347 121.5864353 180.1639189
  39.8317347 122.0074353 179.9719189  40.6727347 120.4694353 181.2189189
  41.5787347 119.8624353 181.2089189  40.5107347 121.0634353 182.6089189
  40.4097347 120.2594353 183.3379189  41.3867347 121.6654353 182.8519189
  39.6197347 121.6914353 182.6349189  39.4867347 119.5854353 180.8819189
  39.3927347 118.8004353 181.6329189  38.5777347 120.1864353 180.8689189
  39.6367347 119.1334353 179.9019189  41.7007347 122.7164353 180.6789189
  41.1967347 123.7034353 181.2159189  43.0217347 122.5924353 180.5259189
  43.4867347 121.7774353 180.1269189  43.9137347 123.6734353 180.9439189
  43.7097347 123.8954353 181.9909189  45.3717347 123.2374353 180.8039189
  45.5097347 122.7784353 179.8249189  46.0087347 124.1214353 180.8339189
  45.8337347 122.2644353 181.8719189  45.7617347 122.7414353 182.8489189
  45.1657347 121.4034353 181.8879189  47.2567347 121.7904353 181.6499189
  47.8497347 122.1504353 180.6119189  47.7837347 121.0624353 182.5159189
  43.6587347 124.9414353 180.1379189  43.6237347 126.0464353 180.6909189
  43.4817347 124.8034353 178.8299189  43.4827347 123.8954353 178.3649189
  43.2677347 125.9184353 177.9169189  43.1377347 126.8374353 178.4879189
  44.4867347 126.1164353 177.0119189  44.5947347 125.2474353 176.3639189
  44.3147347 126.9774353 176.3649189  45.7797347 126.3244353 177.7829189
  45.6447347 127.1374353 178.4969189  46.0007347 125.4264353 178.3599189
  46.9577347 126.6414353 176.8859189  46.7347347 127.0154353 175.7149189
  48.1087347 126.5204353 177.3529189  42.0007347 125.6684353 177.1039189
  41.2167347 124.7654353 177.3969189  41.7897347 126.4884353 176.0829189
  42.4447347 127.2164353 175.7979189  40.5917347 126.4184353 175.2729189
  39.7427347 126.1704353 175.9099189  40.3917347 127.4004353 174.8429189
  40.6917347 125.3984353 174.1589189  41.5317347 124.4954353 174.1759189
  39.8067347 125.5474353 173.1769189  39.0947347 126.2774353 173.1699189
  39.7707347 124.6764353 172.0109189  40.6877347 124.0874353 171.9949189
  38.5947347 123.6764353 172.0699189  38.4757347 123.2194353 171.0879189
  38.8867347 122.5774353 173.0759189  38.0497347 121.8804353 173.1069189
  39.7907347 122.0454353 172.7809189  39.0297347 123.0164353 174.0629189
  37.2957347 124.4014353 172.4229189  37.3557347 124.7544353 173.4519189
  37.1987347 125.2824353 171.7889189  36.0607347 123.5474353 172.2689189
  35.1797347 124.1304353 172.5369189  35.9747347 123.2154353 171.2339189
  36.1347347 122.6794353 172.9239189  39.6787347 125.5304353 170.7549189
  39.2037347 126.6704353 170.7809189  40.1447347 124.9604353 169.6449189
  40.5957347 124.0454353 169.6409189  40.0657347 125.5694353 168.3269189
  39.4137347 126.4414353 168.3779189  41.4337347 126.0874353 167.8339189
  41.3317347 126.3834353 166.7899189  41.8647347 127.3024353 168.6359189
  42.8307347 127.6534353 168.2739189  41.1247347 128.0944353 168.5219189
  41.9477347 127.0324353 169.6889189  42.4847347 124.9904353 167.9209189
  43.4417347 125.3754353 167.5689189  42.5837347 124.6624353 168.9559189
  42.1827347 124.1464353 167.2999189  39.5027347 124.5314353 167.3639189
  39.1967347 123.4014353 167.7439189  39.3787347 124.9244353 166.1009189
  39.6267347 125.8524353 165.7579189  38.8597347 124.0154353 165.0899189
  37.9527347 123.5564353 165.4829189  38.5177347 124.7774353 163.8099189
  39.4307347 125.2434353 163.4389189  38.2007347 124.0534353 163.0589189
  37.4417347 125.8574353 163.9129189  37.8537347 126.6934353 164.4789189
  37.0547347 126.3424353 162.5269189  36.2877347 127.1114353 162.6119189
  37.9307347 126.7574353 162.0289189  36.6677347 125.5064353 161.9439189
  36.2217347 125.3534353 164.6609189  35.4757347 126.1464353 164.7159189
  35.8017347 124.4954353 164.1359189  36.5107347 125.0554353 165.6689189
  39.8707347 122.9194353 164.7819189  41.0847347 123.1334353 164.8449189
  39.3607347 121.7374353 164.4439189  38.3607347 121.5374353 164.4319189
  40.1907347 120.6184353 164.0589189  41.1837347 120.7374353 164.4929189
  39.7717347 119.6994353 164.4689189  40.3117347 120.4894353 162.5539189
  39.8007347 121.3024353 161.7819189  41.0047347 119.4354353 162.1359189
  41.4357347 118.7514353 162.7579189  41.2037347 119.1744353 160.7269189
  41.4887347 118.1294353 160.6039189  40.2527347 119.3084353 160.2109189
  42.2437347 120.0404353 160.0549189  42.3467347 120.0094353 158.8249189
  43.0207347 120.8064353 160.8179189  42.9927347 120.8034353 161.8379189
  43.9867347 121.7224353 160.2539189  44.7897347 121.8714353 160.9759189
  44.4317347 121.2614353 159.3719189  43.4287347 123.0724353 159.8649189
  44.1617347 123.8814353 159.2829189  42.1567347 123.3414353 160.1639189
  41.5337347 122.7054353 160.6619189  41.5557347 124.6134353 159.7809189
  41.8797347 124.8444353 158.7659189  40.0317347 124.4994353 159.8179189
  39.7237347 124.2274353 160.8269189  39.6007347 125.4774353 159.6059189
  39.3497347 123.2964353 158.6549189  38.2627347 123.7734353 158.1249189
  42.0207347 125.7524353 160.6789189  42.0267347 126.9134353 160.2529189
  42.4117347 125.4434353 161.9169189  42.4217347 124.4994353 162.3029189
  42.8677347 126.4874353 162.8279189  42.0727347 127.2264353 162.9259189
  43.1627347 125.8904353 164.2029189  43.5027347 126.6774353 164.8759189
  42.2567347 125.4354353 164.6039189  43.9397347 125.1314353 164.1109189
  44.0977347 127.1984353 162.2799189  44.1827347 128.4304353 162.3259189
  45.0617347 126.4414353 161.7529189  45.0457347 125.4224353 161.7239189
  46.2457347 127.0544353 161.1629189  46.5927347 127.8234353 161.8539189
  47.3457347 126.0094353 160.9709189  46.9127347 125.1504353 160.4579189
  48.1017347 126.4294353 160.3079189  48.0457347 125.5074353 162.2349189
  47.2917347 125.0654353 162.8859189  49.0717347 124.4484353 161.8799189
  49.5627347 124.0994353 162.7879189  48.5757347 123.6104353 161.3909189
  49.8147347 124.8734353 161.2059189  48.7017347 126.6494353 162.9929189
  49.1907347 126.2604353 163.8859189  49.4427347 127.1314353 162.3549189
  47.9437347 127.3774353 163.2829189  45.9337347 127.7294353 159.8349189
  46.5787347 128.7234353 159.4869189  44.9637347 127.2084353 159.0829189
  44.4607347 126.3484353 159.2999189  44.5497347 127.8714353 157.8519189
  45.4297347 127.9894353 157.2199189  43.5147347 127.0214353 157.1159189
  42.7667347 126.7004353 157.8409189  43.0057347 127.6614353 156.3949189
  44.0147347 125.7824353 156.3749189  44.5337347 125.1404353 157.0869189
  42.8407347 125.0224353 155.7889189  43.2047347 124.1404353 155.2619189
  42.1697347 124.7144353 156.5909189  42.3027347 125.6654353 155.0919189
  45.0017347 126.1604353 155.2859189  45.3417347 125.2594353 154.7749189
  44.5167347 126.8234353 154.5699189  45.8567347 126.6694353 155.7309189
  43.9797347 129.2524353 158.1389189  44.2187347 130.2024353 157.3849189
  43.2157347 129.3824353 159.2239189  43.0277347 128.6314353 159.8879189
  42.5777347 130.6514353 159.5419189  42.1847347 131.0554353 158.6089189
  41.4437347 130.4214353 160.5399189  41.8507347 129.9634353 161.4419189
  41.0267347 131.3844353 160.8329189  40.3307347 129.5434353 159.9969189
  40.7617347 128.7214353 159.4249189  39.7797347 129.1004353 160.8259189
  39.3777347 130.3254353 159.1179189  38.9337347 131.1364353 159.6949189
  39.9317347 130.7824353 158.2979189  38.3197347 129.4784353 158.5769189
  37.6447347 129.0914353 159.2369189  38.1657347 129.1714353 157.2949189
  38.9887347 129.6254353 156.3649189  39.7687347 130.2294353 156.6249189
  38.8437347 129.3714353 155.3879189  37.1537347 128.3864353 156.9349189
  36.5097347 128.0294353 157.6399189  37.0227347 128.1414353 155.9539189
  43.5517347 131.6824353 160.0949189  43.1527347 132.8324353 160.3039189
  44.8047347 131.3054353 160.3389189  45.1377347 130.3484353 160.2179189
  45.8267347 132.2324353 160.8059189  45.3037347 133.0574353 161.2899189
  46.7547347 131.5304353 161.8039189  47.1177347 130.6054353 161.3559189
  47.6257347 132.1624353 161.9789189  45.9887347 131.1454353 163.3909189
  45.2317347 130.0964353 163.2639189  46.6537347 132.8234353 159.6729189
  47.4867347 133.6974353 159.9259189  46.4507347 132.3674353 158.4359189
  45.7797347 131.6394353 158.1899189  47.2147347 132.9114353 157.3119189
  48.2767347 132.7944353 157.5259189  46.9027347 132.1184353 156.0299189
  45.8237347 131.9814353 155.9579189  47.3707347 132.8844353 154.8019189
  47.1417347 132.3084353 153.9049189  46.8597347 133.8464353 154.7559189
  48.4467347 133.0484353 154.8629189  47.5737347 130.7434353 156.0879189
  48.6487347 130.8704353 155.9599189  47.4187347 130.3174353 157.0789189
  47.0707347 129.7664353 155.0529189  47.5967347 128.8174353 155.1619189
  46.0017347 129.6064353 155.1929189  47.2507347 130.1684353 154.0559189
  46.9877347 134.4084353 157.1429189  47.9607347 135.1334353 156.8819189
  45.7657347 134.9354353 157.2629189  44.4787347 134.2334353 157.4059189
  44.3037347 133.9204353 158.4349189  44.4387347 133.3364353 156.7879189
  43.4787347 135.2564353 156.9609189  42.5207347 135.1124353 157.4609189
  43.2927347 135.1834353 155.8889189  44.0717347 136.5724353 157.3119189
  43.8507347 136.8444353 158.3439189  43.6747347 137.3674353 156.6809189
  45.5787347 136.3864353 157.0939189  45.9297347 136.7244353 156.1189189
  46.3857347 137.2244353 158.0689189  46.6557347 138.3954353 157.7759189
  46.7767347 136.6714353 159.2189189  46.5707347 135.7124353 159.4999189
  47.5557347 137.4434353 160.1819189  47.0677347 138.4104353 160.3029189
  47.5927347 136.7194353 161.5259189  48.1767347 137.3034353 162.2379189
  46.5767347 136.5984353 161.9019189  48.0517347 135.7384353 161.3989189
  48.9737347 137.7014353 159.6879189  49.5887347 138.6994353 160.0749189
  49.5107347 136.8204353 158.8449189  49.0407347 135.9734353 158.5269189
  50.8487347 137.0114353 158.3019189  51.4657347 137.3724353 159.1249189
  51.3997347 135.6884353 157.7659189  50.7167347 135.3174353 157.0019189
  52.3507347 135.8884353 157.2729189  51.6167347 134.5804353 158.7959189
  50.6667347 134.3804353 159.2909189  52.0827347 133.3124353 158.1109189
  52.2337347 132.5314353 158.8559189  51.3287347 132.9884353 157.3929189
  53.0207347 133.5034353 157.5909189  52.6147347 135.0134353 159.8519189
  52.7527347 134.2084353 160.5739189  53.5687347 135.2434353 159.3779189
  52.2407347 135.9004353 160.3639189  50.8947347 138.0564353 157.1959189
  51.9887347 138.4894353 156.8239189  49.7467347 138.4644353 156.6649189
  48.8367347 138.0874353 156.9289189  49.6877347 139.5014353 155.6449189
  50.5637347 139.3764353 155.0089189  48.4097347 139.3464353 154.8159189
  47.5437347 139.4004353 155.4759189  48.3307347 140.1804353 154.1179189
  48.3697347 138.0424353 154.0439189  49.4507347 137.5204353 153.6989189
  47.2587347 137.5374353 153.7779189  49.7507347 140.9034353 156.2339189
  49.8337347 141.8754353 155.4759189  49.7097347 141.0314353 157.5589189
  49.5937347 140.2444353 158.1969189  49.8277347 142.3194353 158.2249189
  49.5017347 143.0714353 157.5069189  48.9427347 142.3424353 159.4759189
  49.2717347 141.5704353 160.1719189  49.0527347 143.2994353 159.9859189
  47.5827347 142.1344353 159.1429189  47.0397347 142.1524353 159.9589189
  51.2567347 142.6574353 158.6209189  51.5197347 143.7984353 159.0169189
  52.1807347 141.7044353 158.5299189  51.9967347 140.7634353 158.1819189
  53.5587347 141.9374353 158.9299189  53.5407347 142.5044353 159.8609189
  54.2837347 140.6114353 159.1609189  54.2037347 140.0184353 158.2499189
  55.3417347 140.8254353 159.3089189  53.8047347 139.7514353 160.3309189
  52.7247347 139.6294353 160.2509189  54.4567347 138.3814353 160.2729189
  54.1087347 137.7774353 161.1109189  54.1907347 137.8914353 159.3369189
  55.5397347 138.4914353 160.3299189  54.1037347 140.4274353 161.6549189
  53.7537347 139.7974353 162.4729189  55.1787347 140.5814353 161.7499189
  53.5937347 141.3904353 161.6949189  54.3047347 142.7444353 157.8739189
  54.0587347 142.6154353 156.6709189  55.2247347 143.5844353 158.3409189
  55.3697347 143.7604353 159.3349189  56.1197347 144.3394353 157.4739189
  55.8637347 144.1434353 156.4329189  55.9727347 145.8454353 157.7049189
  56.5137347 146.1124353 158.6129189  56.5557347 146.6224353 156.5339189
  56.4427347 147.6914353 156.7139189  57.6137347 146.3814353 156.4279189
  56.0287347 146.3514353 155.6189189  54.5877347 146.1784353 157.8509189
  54.4967347 147.1424353 157.9999189  57.5497347 143.8974353 157.7529189
  58.1187347 144.2864353 158.7879189  58.1737347 143.0964353 156.8909189
  57.6687347 142.5574353 155.6169189  57.2427347 143.3414353 154.9909189
  56.8857347 141.8164353 155.7769189  58.8827347 141.9484353 154.9879189
  59.3647347 142.6544353 154.3119189  58.6157347 141.0724353 154.3969189
  59.7907347 141.5784353 156.0979189  60.8327347 141.5894353 155.7769189
  59.5797347 140.5734353 156.4629189  59.5327347 142.6294353 157.1829189
  59.6267347 142.2334353 158.1939189  60.5507347 143.7564353 157.1109189
  60.3647347 144.7574353 156.4149189  61.6467347 143.5784353 157.8519189
  61.8187347 142.7664353 158.4459189  62.7077347 144.5784353 157.8549189
  62.2357347 145.5604353 157.8869189  63.5937347 144.3994353 159.0869189
  64.3827347 145.1514353 159.0799189  62.9917347 144.5144353 159.9879189
  64.0397347 143.4044353 159.0729189  63.5517347 144.5134353 156.5879189
  64.0197347 145.5504353 156.1059189  63.7567347 143.3214353 156.0379189
  63.3567347 142.4544353 156.3979189  64.5867347 143.1504353 154.8519189
  64.4957347 144.0174353 154.1979189  66.0677347 143.0564353 155.2339189
  66.6497347 142.7884353 154.3519189  66.4167347 144.0354353 155.5609189
  66.3267347 142.0434353 156.3289189  66.0087347 140.8644353 156.1899189
  66.9077347 142.5014353 157.4309189  67.1067347 141.8664353 158.2039189
  67.1557347 143.4884353 157.5049189  64.1017347 141.9184353 154.0959189
  63.0717347 141.3264353 154.4289189  64.8577347 141.5384353 153.0619189
  65.7697347 141.9374353 152.8379189  64.4087347 140.4874353 152.1519189
  63.3737347 140.6994353 151.8849189  65.2807347 140.4904353 150.8959189
  65.3307347 141.5064353 150.5049189  66.2957347 140.2054353 151.1719189
  64.7937347 139.5634353 149.7929189  65.5197347 139.5594353 148.9799189
  64.7407347 138.5444353 150.1769189  63.4367347 139.9634353 149.2479189
  63.1007347 141.1664353 149.3089189  62.7067347 139.0764353 148.7609189
  64.4297347 139.1094353 152.8049189  63.5357347 138.2924353 152.5539189
  65.4387347 138.8244353 153.6279189  66.1837347 139.4764353 153.8739189
  65.5447347 137.5104353 154.2529189  65.4987347 136.7614353 153.4619189
  66.8757347 137.4014353 154.9939189  66.9447347 138.2024353 155.7299189
  66.9057347 136.4604353 155.5429189  68.0667347 137.4754353 154.0629189
  68.2767347 136.5244353 153.2819189  68.7957347 138.4894353 154.1099189
  64.3877347 137.2304353 155.2049189  63.8547347 136.1124353 155.2269189
  63.9867347 138.2254353 155.9969189  64.4297347 139.1424353 156.0489189
  62.8377347 138.0414353 156.8719189  62.9877347 137.1354353 157.4589189
  62.7187347 139.2294353 157.8229189  62.6987347 140.1524353 157.2429189
  61.7707347 139.1674353 158.3569189  63.8557347 139.2964353 158.8289189
  63.9857347 138.3164353 159.2879189  64.7827347 139.5294353 158.3059189
  63.6247347 140.3234353 159.9109189  62.5247347 140.8524353 160.0569189
  64.6647347 140.6094353 160.6839189  65.5597347 140.1464353 160.5269189
  64.5687347 141.2924353 161.4349189  61.5587347 137.8524353 156.0699189
  60.6717347 137.0974353 156.4859189  61.4517347 138.5124353 154.9159189
  62.1167347 139.2114353 154.5849189  60.3277347 138.2604353 154.0229189
  59.4017347 138.4244353 154.5729189  60.3807347 139.2264353 152.8399189
  60.4097347 140.2474353 153.2209189  61.3097347 139.0634353 152.2939189
  59.2177347 139.0964353 151.8759189  59.1567347 138.0704353 151.5129189
  58.2847347 139.3054353 152.3989189  59.3657347 140.0424353 150.7029189
  59.3967347 141.0704353 151.0629189  60.3127347 139.8534353 150.1969189
  58.2197347 139.8794353 149.7199189  58.1497347 138.8354353 149.4139189
  57.2807347 140.1304353 150.2129189  58.3927347 140.7364353 148.5179189
  57.5897347 140.5954353 147.8729189  58.4337347 141.7344353 148.8059189
  59.2757347 140.4794353 148.0329189  60.3307347 136.8164353 153.5379189
  59.2757347 136.1744353 153.4609189  61.5087347 136.2884353 153.2029189
  62.3937347 136.7964353 153.2129189  61.6047347 134.8924353 152.7839189
  60.9567347 134.7324353 151.9229189  63.0467347 134.5634353 152.3549189
  63.7287347 134.9224353 153.1259189  63.2277347 133.0604353 152.2129189
  64.2517347 132.8444353 151.9089189  63.0227347 132.5774353 153.1679189
  62.5377347 132.6804353 151.4589189  63.3837347 135.2684353 151.0389189
  62.8377347 134.7854353 150.2289189  63.0327347 136.2994353 151.0899189
  64.8597347 135.2694353 150.7029189  65.0167347 135.7874353 149.7569189
  65.4117347 135.7794353 151.4919189  65.2137347 134.2424353 150.6179189
  61.1277347 133.9714353 153.8999189  60.3937347 133.0054353 153.6589189
  61.5427347 134.2504353 155.1369189  62.1687347 135.0174353 155.3819189
  61.0977347 133.4294353 156.2569189  61.3937347 132.3944353 156.0839189
  61.6027347 133.7574353 157.1659189  59.5937347 133.4904353 156.4699189
  58.9417347 132.4654353 156.7149189  59.0227347 134.6924353 156.3789189
  59.5287347 135.5614353 156.2059189  57.5787347 134.8414353 156.5279189
  57.2767347 134.4344353 157.4929189  57.1917347 136.3324353 156.5049189
  57.5957347 136.7804353 155.5969189  55.6777347 136.4884353 156.4929189
  55.4207347 137.5474353 156.4769189  55.2687347 136.0024353 155.6069189
  55.2577347 136.0274353 157.3869189  57.7837347 137.0524353 157.7169189
  57.2357347 136.7494353 158.6089189  58.8157347 136.7274353 157.8509189
  57.7547347 138.5584353 157.6129189  58.1917347 138.9934353 158.5109189
  58.3277347 138.8744353 156.7409189  56.7237347 138.8964353 157.5109189
  56.8487347 134.0544353 155.4479189  55.8387347 133.3944353 155.7209189
  57.3367347 134.1124353 154.2069189  58.1447347 134.6674353 153.9259189
  56.7077347 133.3474353 153.1359189  55.6457347 133.5924353 153.1319189
  57.3137347 133.7284353 151.7869189  58.3917347 133.5734353 151.8279189
  56.9237347 133.0564353 151.0229189  57.0387347 135.1614353 151.3679189
  57.4937347 135.8404353 152.0889189  57.5147347 135.3524353 150.4059189
  55.5587347 135.4654353 151.2619189  54.8477347 134.7294353 150.5459189
  55.1057347 136.4394353 151.8999189  56.8387347 131.8474353 153.3679189
  55.9107347 131.0884353 153.0579189  57.9797347 131.4014353 153.8969189
  58.7887347 131.9864353 154.1029189  58.1417347 129.9884353 154.2249189
  58.0357347 129.3964353 153.3159189  59.5487347 129.7274353 154.7929189
  59.7877347 130.5214353 155.4999189  59.5897347 128.3974353 155.5379189
  60.5927347 128.2314353 155.9319189  58.8757347 128.4194353 156.3609189
  59.3297347 127.5894353 154.8539189  60.5867347 129.7464353 153.6709189
  60.4687347 128.8474353 153.0659189  60.3877347 130.5974353 153.0199189
  62.0167347 129.8254353 154.1569189  62.6917347 129.8344353 153.3009189
  62.1537347 130.7384353 154.7369189  62.2367347 128.9604353 154.7829189
  57.0577347 129.5514353 155.2019189  56.3927347 128.5264353 155.0059189
  56.8587347 130.3274353 156.2679189  57.3697347 131.1874353 156.4659189
  55.8447347 129.9634353 157.2559189  56.0237347 128.9394353 157.5839189
  55.9497347 130.8774353 158.4919189  56.0897347 131.9024353 158.1469189
  54.6677347 130.8274353 159.3149189  54.7667347 131.4804353 160.1819189
  53.8297347 131.1604353 158.7029189  54.4897347 129.8054353 159.6489189
  57.1577347 130.4834353 159.3489189  58.0617347 130.5884353 158.7499189
  57.2417347 131.1844353 160.1789189  57.1027347 129.0684353 159.9069189
  57.9967347 128.8764353 160.4999189  56.2197347 128.9594353 160.5359189
  57.0527347 128.3544353 159.0849189  54.4487347 130.0064353 156.6379189
  53.6027347 129.1414353 156.9099189  54.1827347 131.0164353 155.8069189
  54.8477347 131.7464353 155.5529189  52.8687347 131.1394353 155.1879189
  52.1177347 131.1954353 155.9759189  52.8097347 132.4154353 154.3499189
  53.2407347 133.2344353 154.9259189  53.4337347 132.2844353 153.4659189
  51.4127347 132.8104353 153.9079189  50.9367347 131.9684353 153.4059189
  50.8057347 133.0444353 154.7819189  51.4447347 134.0074353 152.9749189
  52.2067347 133.8534353 152.2109189  50.4887347 134.0924353 152.4589189
  51.7327347 135.2964353 153.7259189  50.9737347 135.4464353 154.4929189
  52.6907347 135.2104353 154.2379189  51.7597347 136.4784353 152.8189189
  52.4757347 137.1554353 153.1519189  51.9967347 136.1704353 151.8539189
  50.8257347 136.9354353 152.8169189  52.5507347 129.9224353 154.3309189
  51.4227347 129.4184353 154.3489189  53.5327347 129.4424353 153.5669189
  54.4597347 129.8584353 153.4799189  53.3167347 128.2334353 152.7759189
  52.3837347 128.3504353 152.2259189  54.4607347 128.0444353 151.7809189
  55.3767347 128.4454353 152.2139189  54.6217347 126.9774353 151.6249189
  54.2177347 128.7094353 150.4369189  53.2607347 128.3774353 150.0359189
  54.1487347 129.7884353 150.5729189  55.3207347 128.3944353 149.4399189
  55.1757347 127.3874353 149.0469189  55.2507347 129.0794353 148.5949189
  56.6497347 128.4954353 150.0349189  56.8677347 127.8664353 150.8079189
  57.5977347 129.3414353 149.6499189  57.4107347 130.1964353 148.6579189
  56.5177347 130.2184353 148.1649189  58.1597347 130.8334353 148.3859189
  58.7707347 129.3264353 150.2789189  58.9307347 128.6714353 151.0439189
  59.5097347 129.9694353 149.9959189  53.1807347 127.0054353 153.6689189
  52.3877347 126.1044353 153.3769189  53.9487347 126.9504353 154.7599189
  54.5887347 127.6874353 155.0549189  53.9127347 125.7784353 155.6299189
  54.0467347 124.8984353 155.0009189  55.0427347 125.8564353 156.6569189
  54.9307347 126.7784353 157.2269189  54.9777347 124.6794353 157.6209189
  55.7907347 124.7554353 158.3429189  54.0227347 124.6924353 158.1469189
  55.0727347 123.7474353 157.0639189  56.3057347 125.8564353 155.9829189
  56.4727347 126.7434353 155.6019189  52.5737347 125.6364353 156.3419189
  52.1817347 124.5214353 156.7039189  51.8577347 126.7414353 156.5519189
  52.0847347 127.6644353 156.1829189  50.6467347 126.6724353 157.3669189
  50.9437347 126.2054353 158.3059189  50.0907347 128.0744353 157.6199189
  50.1147347 128.6224353 156.6779189  49.0427347 127.9764353 157.9049189
  50.7927347 128.9244353 158.6809189  51.8417347 129.0184353 158.3989189
  50.1687347 130.3054353 158.7379189  50.6757347 130.9024353 159.4959189
  50.2697347 130.7904353 157.7669189  49.1127347 130.2174353 158.9919189
  50.7407347 128.2614353 160.0469189  51.2487347 128.8914353 160.7769189
  49.7017347 128.1254353 160.3459189  51.2347347 127.2914353 159.9999189
  49.5507347 125.8044353 156.7499189  48.5837347 125.4754353 157.4449189
  49.6617347 125.4324353 155.4749189  50.4527347 125.6724353 154.8779189
  48.6307347 124.6314353 154.8189189  47.7067347 124.8564353 155.3509189
  48.5307347 125.0054353 153.3379189  49.4847347 124.7874353 152.8579189
  47.7837347 124.3664353 152.8669189  48.1717347 126.4484353 153.0669189
  47.2277347 126.6924353 153.5529189  48.9297347 127.1054353 153.4949189
  48.0607347 126.6934353 151.5739189  48.9747347 126.3594353 151.0819189
  47.2437347 126.0964353 151.1679189  47.8227347 128.1564353 151.2589189
  46.9197347 128.4964353 151.7659189  48.6487347 128.7514353 151.6469189
  47.6877347 128.3874353 149.7939189  47.5257347 129.3994353 149.6159189
  48.5597347 128.0864353 149.3129189  46.8837347 127.8384353 149.4289189
  48.8677347 123.1284353 154.9109189  47.9997347 122.3584353 154.4869189
  50.0067347 122.6914353 155.4469189  50.6577347 123.2714353 155.9759189
  50.4047347 121.2904353 155.2999189  50.3207347 121.0274353 154.2449189
  51.8737347 121.1154353 155.7299189  52.0037347 121.5644353 156.7149189
  52.2307347 119.6404353 155.8359189  53.2727347 119.5394353 156.1409189
  51.5877347 119.1624353 156.5759189  52.0877347 119.1614353 154.8679189
  52.8017347 121.8294353 154.7439189  52.5237347 122.8824353 154.7029189
  53.8207347 121.7834353 155.1279189  52.7877347 121.2684353 153.3359189
  53.4747347 121.8384353 152.7109189  53.0977347 120.2234353 153.3579189
  51.7807347 121.3394353 152.9259189  49.4697347 120.3294353 156.0249189
  49.1047347 119.2994353 155.4359189  49.0867347 120.5584353 157.2839189
  49.4777347 121.6614353 158.1789189  48.9047347 122.5664353 157.9779189
  50.5307347 121.9194353 158.0649189  49.1867347 121.1134353 159.5389189
  48.9487347 121.9114353 160.2419189  50.0487347 120.5814353 159.9409189
  48.0347347 120.2024353 159.3549189  47.0907347 120.7474353 159.3739189
  47.9877347 119.4564353 160.1489189  48.2737347 119.5484353 157.9889189
  48.7817347 118.5854353 158.0349189  46.9647347 119.2014353 157.2959189
  46.6117347 118.0174353 157.1959189  46.2317347 120.2054353 156.8119189
  46.4867347 121.1914353 156.8739189  44.9667347 119.9374353 156.1359189
  44.3497347 119.3244353 156.7929189  44.2387347 121.2494353 155.8539189
  43.2957347 121.0404353 155.3489189  44.0407347 121.7654353 156.7939189
  44.8587347 121.8804353 155.2169189  45.1857347 119.1564353 154.8469189
  44.4277347 118.2304353 154.5379189  46.2197347 119.5174353 154.0839189
  46.8437347 120.2994353 154.2839189  46.5277347 118.7784353 152.8659189
  45.6317347 118.7744353 152.2449189  47.6637347 119.4604353 152.1069189
  48.5157347 119.5774353 152.7769189  47.9847347 118.8104353 151.2929189
  47.2977347 120.8164353 151.5369189  46.2367347 120.8274353 151.2859189
  47.4527347 121.5814353 152.2979189  48.2607347 121.2294353 150.0729189
  49.4597347 122.3644353 150.7659189  50.1307347 122.7094353 149.9799189
  48.9417347 123.2184353 151.2019189  50.0377347 121.8564353 151.5389189
  46.8957347 117.3334353 153.1669189  46.4837347 116.4334353 152.4339189
  47.6707347 117.0904353 154.2239189  48.0607347 117.8084353 154.8339189
  48.0197347 115.7184353 154.5819189  48.4577347 115.2384353 153.7069189
  49.0447347 115.7174353 155.7159189  48.5577347 116.0924353 156.6159189
  49.5567347 114.3104353 155.9829189  50.2847347 114.3354353 156.7939189
  48.7227347 113.6674353 156.2639189  50.0297347 113.9184353 155.0829189
  50.1497347 116.5584353 155.3669189  49.8937347 117.4974353 155.4789189
  46.7827347 114.9224353 154.9819189  46.6157347 113.7664353 154.5689189
  45.8997347 115.5274353 155.7799189  46.0037347 116.4724353 156.1479189
  44.6797347 114.8364353 156.1879189  44.9477347 113.9004353 156.6769189
  43.8967347 115.6864353 157.2039189  43.8127347 116.7004353 156.8129189
  42.4967347 115.1264353 157.4009189  41.9577347 115.7404353 158.1229189
  41.9647347 115.1334353 156.4499189  42.5627347 114.1034353 157.7719189
  44.6387347 115.7364353 158.5389189  44.5087347 114.7834353 159.0519189
  45.7057347 115.8514353 158.3459189  44.1837347 116.8494353 159.4519189
  44.7577347 116.8174353 160.3779189  44.3397347 117.8094353 158.9609189
  43.1247347 116.7254353 159.6769189  43.8317347 114.4954353 154.9689189
  43.2927347 113.3884353 154.8579189  43.6947347 115.4414353 154.0359189
  44.1087347 116.3724353 154.0889189  42.9087347 115.1824353 152.8339189
  41.9347347 114.8024353 153.1419189  42.7147347 116.4764353 152.0469189
  42.1267347 116.2734353 151.1519189  42.1917347 117.2044353 152.6669189
  43.6867347 116.8764353 151.7599189  43.5637347 114.1194353 151.9589189
  42.8737347 113.2854353 151.3629189  44.8947347 114.1404353 151.8609189
  45.4977347 114.8084353 152.3409189  45.5967347 113.1704353 151.0279189
  45.1587347 113.1974353 150.0299189  47.0767347 113.5394353 150.9379189
  47.1657347 114.5284353 150.4889189  47.4837347 113.6094353 151.9469189
  47.9157347 112.5614353 150.1379189  47.8487347 111.5704353 150.5859189
  47.5187347 112.4814353 149.1259189  49.3647347 112.9974353 150.0829189
  49.4387347 113.9544353 149.5659189  49.7377347 113.1524353 151.0949189
  50.2267347 111.9684353 149.3749189  50.1417347 111.0094353 149.8859189
  49.8577347 111.8224353 148.3599189  51.6567347 112.3814353 149.3289189
  52.2127347 111.6524353 148.8379189  51.7407347 113.2834353 148.8189189
  52.0157347 112.4964353 150.2979189  45.4327347 111.7564353 151.5639189
  45.2267347 110.8134353 150.7919189  45.5267347 111.5814353 152.8849189
  45.7377347 112.3154353 153.5609189  45.3177347 110.2504353 153.4469189
  46.0117347 109.5714353 152.9509189  45.6087347 110.2514353 154.9469189
  45.1597347 111.1354353 155.3999189  45.1357347 109.3834353 155.4059189
  47.0907347 110.2324353 155.2519189  47.9097347 109.9104353 154.3949189
  47.4437347 110.5714353 156.4829189  48.4287347 110.5714353 156.7489189
  46.7307347 110.8324353 157.1639189  43.9037347 109.7474353 153.1849189
  43.6607347 108.5364353 153.2369189  42.9647347 110.6504353 152.9029189
  43.1397347 111.6544353 152.8519189  41.5837347 110.2694353 152.6399189
  41.3957347 109.3694353 153.2249189  40.6417347 111.3974353 153.0649189
  39.6107347 111.1054353 152.8649189  40.7637347 111.5914353 154.1309189
  40.8787347 112.3004353 152.5019189  41.3227347 109.9194353 151.1809189
  40.2017347 109.5194353 150.8519189  42.3147347 110.0604353 150.3049189
  43.2327347 110.4394353 150.5379189  42.1587347 109.6754353 148.9179189
  43.1257347 109.3404353 148.5419189  41.4847347 108.8204353 148.8709189
  41.6327347 110.7504353 147.9949189  41.1687347 110.4244353 146.8969189
  41.6887347 112.0194353 148.3969189  42.0657347 112.3044353 149.3009189
  41.2147347 113.1274353 147.5809189  40.8787347 112.7334353 146.6219189
  39.9977347 113.8394353 148.2089189  39.6457347 114.5994353 147.5109189
  38.8717347 112.8504353 148.4479189  38.0207347 113.3674353 148.8909189
  38.5717347 112.4044353 147.4999189  39.2127347 112.0674353 149.1249189
  40.3877347 114.5334353 149.5019189  39.5147347 115.0284353 149.9269189
  40.7677347 113.7964353 150.2099189  41.1617347 115.2734353 149.2989189
  42.3647347 114.1064353 147.3759189  43.4377347 113.9734353 147.9659189
  42.1247347 115.0974353 146.5219189  41.2347347 115.2284353 146.0409189
  43.1367347 116.0994353 146.1959189  44.1217347 115.6354353 146.1479189
  42.8517347 116.7104353 144.8269189  42.7217347 115.9054353 144.1029189
  41.9067347 117.2524353 144.8739189  43.9307347 117.6514353 144.3239189
  43.5887347 118.1344353 143.4089189  44.0917347 118.4394353 145.0599189
  45.2437347 116.9424353 144.0539189  45.2167347 115.8544353 143.4409189
  46.3017347 117.4734353 144.4519189  43.1447347 117.1624353 147.2889189
  42.1787347 117.9154353 147.4399189  44.2397347 117.2234353 148.0499189
  45.0857347 116.6764353 147.8909189  44.2907347 118.1114353 149.1999189
  43.4437347 117.8944353 149.8509189  45.1947347 117.8984353 149.7709189
  44.2707347 119.5834353 148.8419189  43.6707347 120.3904353 149.5569189
  44.9327347 119.9604353 147.7459189  45.4207347 119.3224353 147.1169189
  44.9997347 121.3674353 147.3689189  45.4087347 121.9114353 148.2199189
  45.9127347 121.5424353 146.1559189  46.0517347 122.6044353 145.9519189
  46.8967347 121.1284353 146.3749189  45.3717347 120.9044353 145.0129189
  45.9157347 120.1214353 144.7869189  43.6267347 121.9524353 147.0729189
  43.3417347 123.0764353 147.4989189  42.7697347 121.2184353 146.3619189
  42.9887347 120.3094353 145.9539189  41.4127347 121.6904353 146.1159189
  41.4827347 122.6874353 145.6809189  40.7037347 120.7534353 145.1379189
  40.6827347 119.7534353 145.5719189  39.6687347 121.0784353 145.0379189
  41.3207347 120.6624353 143.7399189  42.3647347 120.3704353 143.8509189
  40.6137347 119.6064353 142.9099189  41.0677347 119.5574353 141.9199189
  40.7057347 118.6364353 143.3999189  39.5597347 119.8654353 142.8129189
  41.2797347 122.0094353 143.0389189  41.7237347 121.9174353 142.0479189
  40.2447347 122.3384353 142.9439189  41.8407347 122.7404353 143.6219189
  40.6097347 121.8084353 147.4049189  39.8447347 122.7644353 147.5689189
  40.7727347 120.8554353 148.3249189  41.3677347 120.0354353 148.2069189
  40.0817347 120.9334353 149.6069189  39.0077347 120.9954353 149.4289189
  40.3527347 119.6634353 150.4349189  41.4327347 119.5394353 150.5179189
  39.7767347 119.8024353 151.8339189  39.9787347 118.8944353 152.4029189
  40.2377347 120.6544353 152.3339189  38.6997347 119.9584353 151.7699189
  39.7847347 118.4214353 149.7379189  40.2237347 118.3464353 148.7429189
  40.0967347 117.5354353 150.2919189  38.2767347 118.4064353 149.6059189
  37.9647347 117.4924353 149.1019189  37.8247347 118.4464353 150.5969189
  37.9537347 119.2694353 149.0239189  40.4997347 122.1894353 150.3599189
  39.6567347 122.9164353 150.8969189  41.8037347 122.4634353 150.4149189
  42.5327347 121.8954353 149.9839189  42.2827347 123.6454353 151.1279189
  41.8867347 123.6324353 152.1439189  43.8197347 123.6254353 151.2219189
  44.2237347 123.4774353 150.2209189  44.3427347 124.9494353 151.7549189
  45.4307347 124.9134353 151.8139189  44.0417347 125.7554353 151.0859189
  43.9317347 125.1294353 152.7479189  44.2787347 122.4784353 152.1049189
  45.3667347 122.4764353 152.1619189  43.8627347 122.6004353 153.1049189
  43.9357347 121.5344353 151.6819189  41.7787347 124.9134353 150.4529189
  41.3677347 125.8704353 151.1209189  41.7997347 124.9414353 149.1179189
  42.1427347 124.1834353 148.5279189  41.3107347 126.1124353 148.3979189
  41.8747347 126.9834353 148.7309189  41.5247347 125.9254353 146.8959189
  42.5747347 125.6924353 146.7169189  40.9457347 125.0634353 146.5629189
  41.1387347 127.1304353 146.0519189  41.2217347 126.8714353 144.9959189
  40.0937347 127.3794353 146.2379189  41.9997347 128.3434353 146.3379189
  43.1347347 128.1684353 146.8299189  41.5407347 129.4734353 146.0729189
  39.8407347 126.3684353 148.7019189  39.4337347 127.5174353 148.9049189
  39.0267347 125.3114353 148.7369189  39.3167347 124.3464353 148.5759189
  37.6077347 125.4964353 149.0219189  37.2417347 126.3084353 148.3929189
  36.8297347 124.2264353 148.6879189  37.0357347 123.9434353 147.6559189
  37.1877347 123.4124353 149.3189189  35.3317347 124.3754353 148.8719189
  35.0897347 124.3294353 149.9339189  35.0177347 125.3564353 148.5159189
  34.5617347 123.2994353 148.1309189  34.6347347 123.4704353 147.0569189
  35.0097347 122.3254353 148.3289189  33.0997347 123.2834353 148.5479189
  32.6007347 122.4304353 148.0889189  33.0317347 123.1504353 149.6279189
  32.3987347 124.5364353 148.1579189  31.3967347 124.4724353 148.4299189
  32.8377347 125.3454353 148.6419189  32.4707347 124.6684353 147.1289189
  37.3807347 125.8974353 150.4749189  36.4587347 126.6644353 150.7739189
  38.2007347 125.3844353 151.3959189  38.9427347 124.7124353 151.2029189
  38.0707347 125.7784353 152.7969189  37.0417347 125.6074353 153.1129189
  38.9837347 124.9214353 153.6919189  39.9837347 124.9164353 153.2579189
  39.0587347 125.5164353 155.0909189  39.7077347 124.9004353 155.7139189
  39.4617347 126.5274353 155.0349189  38.0607347 125.5474353 155.5269189
  38.4787347 123.4804353 153.7559189  37.5657347 123.4514353 154.3499189
  38.2157347 123.1524353 152.7499189  39.4787347 122.5084353 154.3439189
  39.0487347 121.5074353 154.3559189  40.3847347 122.5074353 153.7379189
  39.7247347 122.8104353 155.3619189  38.3797347 127.2614353 152.9579189
  37.6837347 127.9864353 153.6779189  39.4357347 127.7324353 152.2919189
  40.0047347 127.1864353 151.6449189  39.8507347 129.1194353 152.4619189
  39.8857347 129.3304353 153.5309189  41.2367347 129.3204353 151.8549189
  41.2557347 128.8754353 150.8599189  41.4167347 130.3884353 151.7299189
  42.3607347 128.7244353 152.6829189  42.0837347 128.7484353 153.7369189
  42.4917347 127.6774353 152.4109189  43.9177347 129.5964353 152.4579189
  44.4557347 128.8934353 150.9029189  45.4127347 129.3304353 150.6179189
  44.5667347 127.8144353 151.0099189  43.7157347 129.1074353 150.1319189
  38.8557347 130.0914353 151.8409189  38.8487347 131.2764353 152.1919189
  38.0167347 129.6204353 150.9219189  38.0217347 128.6524353 150.5989189
  37.0037347 130.4514353 150.2849189  37.3857347 131.4724353 150.2979189
  36.7707347 129.9844353 148.8459189  36.5687347 128.9134353 148.8519189
  35.8787347 130.4754353 148.4569189  37.9297347 130.2584353 147.9049189
  38.0237347 131.3334353 147.7519189  38.8567347 129.9204353 148.3669189
  37.7607347 129.5744353 146.5619189  36.7427347 128.9324353 146.3039189
  38.7597347 129.7094353 145.6979189  39.5857347 130.2504353 145.9539189
  38.7017347 129.2714353 144.7789189  35.6787347 130.4514353 151.0339189
  34.7467347 131.1404353 150.6109189  35.5727347 129.7004353 152.1249189
  36.3427347 129.1524353 152.5089189  34.3357347 129.5914353 152.8789189
  33.5167347 129.9334353 152.2469189  34.0777347 128.1374353 153.2699189
  34.9017347 127.7704353 153.8819189  33.1757347 128.0754353 153.8789189
  33.9357347 127.3204353 152.1219189  34.8177347 127.1494353 151.7309189
  34.3867347 130.4734353 154.1239189  35.3957347 131.1134353 154.4279189
  33.2737347 130.4964353 154.8509189  32.4207347 129.9914353 154.6119189
  33.1977347 131.2714353 156.0779189  33.6197347 132.2584353 155.8909189
  31.7417347 131.4424353 156.5119189  31.6937347 132.0954353 157.3839189
  31.1777347 131.9304353 155.7169189  31.1487347 130.1954353 156.8189189
  30.2367347 130.3384353 157.1459189  34.0107347 130.6014353 157.1829189
  34.3487347 129.4174353 157.1179189  34.3187347 131.3864353 158.2179189
  33.9117347 132.3074353 158.3839189  35.2947347 130.9594353 159.2159189
  36.2227347 130.7364353 158.6899189  35.5237347 132.0814353 160.2269189
  36.3247347 131.8014353 160.9119189  35.8497347 132.9824353 159.7079189
  34.3427347 132.3534353 160.9599189  34.5147347 133.0734353 161.6019189
  34.8687347 129.6864353 159.9379189  35.7247347 128.9414353 160.4279189
  33.5667347 129.4184353 160.0219189  32.8347347 129.9694353 159.5739189
  33.0887347 128.2764353 160.7899189  33.8067347 128.1244353 161.5959189
  31.6967347 128.5734353 161.3629189  31.4947347 127.8644353 162.1659189
  31.7127347 129.5664353 161.8119189  30.5437347 128.5124353 160.3609189
  30.6897347 127.6594353 159.6979189  29.6107347 128.3424353 160.8979189
  30.4167347 129.7734353 159.5299189  31.1877347 130.7264353 159.7649189
  29.5487347 129.8074353 158.6329189  33.0467347 126.9824353 159.9869189
  32.7387347 125.9324353 160.5589189  33.3527347 127.0234353 158.6949189
  33.7097347 127.8554353 158.2249189  33.2027347 125.8644353 157.8219189
  32.5007347 125.1644353 158.2749189  32.6267347 126.2784353 156.4579189
  33.2757347 127.0384353 156.0229189  32.5857347 125.0874353 155.5139189
  32.1757347 125.3984353 154.5529189  33.5957347 124.7024353 155.3699189
  31.9567347 124.3064353 155.9409189  31.2397347 126.8714353 156.6289189
  30.8447347 127.1594353 155.6549189  30.5807347 126.1314353 157.0829189
  31.2967347 127.7494353 157.2719189  34.5497347 125.1774353 157.6579189
  35.5837347 125.8384353 157.5049189  34.5357347 123.8474353 157.6909189
  33.6967347 123.2954353 157.8709189  35.7287347 123.0574353 157.4709189
  36.4517347 123.6384353 156.8979189  36.1947347 122.8234353 158.4279189
  35.4097347 121.7744353 156.7339189  34.2567347 121.5404353 156.3639189
  36.4137347 120.9304353 156.5229189  37.3607347 121.0874353 156.8679189
  36.2577347 119.6914353 155.7739189  35.3147347 119.7334353 155.2299189
  37.3897347 119.5234353 154.7579189  37.3857347 120.3774353 154.0799189
  38.3437347 119.5394353 155.2859189  37.3017347 118.2524353 153.9449189
  36.2607347 118.0474353 153.0529189  35.5017347 118.8074353 152.9389189
  36.1777347 116.8894353 152.3089189  35.3587347 116.7434353 151.6199189
  37.1447347 115.9214353 152.4499189  37.0687347 114.7664353 151.7099189
  37.8297347 114.1874353 151.9279189  38.1897347 116.1024353 153.3259189
  38.9467347 115.3394353 153.4329189  38.2647347 117.2624353 154.0659189
  39.0877347 117.4024353 154.7519189  36.2307347 118.5074353 156.7299189
  37.1777347 118.2994353 157.4949189  35.1437347 117.7424353 156.6839189
  34.3167347 117.9794353 156.1359189  35.0237347 116.4844353 157.4139189
  35.6027347 116.5094353 158.3369189  33.5777347 116.2354353 157.8239189
  33.2057347 117.1014353 158.3709189  32.9637347 116.1354353 156.9289189
  33.4147347 114.9964353 158.6819189  34.3547347 114.1804353 158.7449189
  32.3407347 114.8374353 159.2949189  35.5507347 115.3864353 156.4999189
  34.9067347 115.0174353 155.5119189  36.7377347 114.8714353 156.8269189
  37.2577347 115.1354353 157.6639189  37.4017347 113.8714353 156.0029189
  37.2577347 114.1734353 154.9659189  38.8907347 113.8234353 156.3439189
  39.3817347 113.0734353 155.7239189  39.3387347 114.7994353 156.1559189
  39.0147347 113.5634353 157.3949189  36.8007347 112.4824353 156.1519189
  36.8297347 111.7104353 155.1879189  36.2687347 112.1394353 157.3259189
  36.2607347 112.7354353 158.1539189  35.6417347 110.8364353 157.4999189
  36.3397347 110.0694353 157.1639189  35.3217347 110.6054353 158.9769189
  36.1887347 110.8884353 159.5739189  34.5047347 111.2664353 159.2679189
  34.9397347 109.1754353 159.3129189  34.5917347 109.1304353 160.3449189
  34.1057347 108.8684353 158.6809189  36.3047347 108.0194353 159.0959189
  35.4417347 106.4584353 159.2269189  36.1517347 105.6394353 159.1129189
  34.9607347 106.3894353 160.2029189  34.6857347 106.3944353 158.4449189
  34.3777347 110.7224353 156.6569189  34.1997347 109.7484353 155.9179189
  33.4917347 111.7124353 156.7549189  33.5797347 112.5004353 157.3969189
  32.2967347 111.7354353 155.9219189  31.9067347 110.7184353 155.8789189
  31.2477347 112.6624353 156.5339189  30.3587347 112.6724353 155.9029189
  30.9827347 112.3054353 157.5289189  31.6527347 113.6724353 156.6069189
  32.6067347 112.1744353 154.4979189  31.9077347 111.7664353 153.5639189
  33.6387347 112.9924353 154.3129189  34.2757347 113.2894353 155.0519189
  33.9357347 113.5344353 153.0039189  34.9747347 113.8644353 152.9849189
  33.8397347 112.7414353 152.2619189  33.0467347 114.6874353 152.6079189
  32.5377347 114.7084353 151.4829189  32.8387347 115.6514353 153.5019189
  33.3117347 115.7014353 154.4039189  31.8977347 116.7364353 153.2569189
  31.7107347 116.8164353 152.1859189  30.5517347 116.4574353 153.9349189
  30.7267347 115.9724353 154.8949189  30.0507347 117.4034353 154.1429189
  29.6447347 115.5874353 153.0949189  29.0697347 116.1014353 152.1139189
  29.5017347 114.3894353 153.4169189  32.5017347 118.0404353 153.7589189
  33.6087347 118.0684353 154.2979189  31.7667347 119.1314353 153.5669189
  30.9217347 119.1424353 152.9959189  32.0947347 120.4244353 154.1529189
  33.0637347 120.3754353 154.6499189  32.2097347 121.5044353 153.0779189
  31.3507347 121.4334353 152.4099189  32.1647347 122.4844353 153.5529189
  33.4677347 121.4124353 152.2669189  33.5377347 120.5734353 151.1679189
  32.6757347 119.9844353 150.8909189  34.6937347 120.4814353 150.4229189
  34.7337347 119.8244353 149.5669189  35.7977347 121.2284353 150.7719189
  36.7047347 121.1584353 150.1899189  35.7427347 122.0654353 151.8649189
  36.6067347 122.6514353 152.1399189  34.5847347 122.1544353 152.6069189
  34.5487347 122.8114353 153.4639189  31.0067347 120.7654353 155.1609189
  29.8277347 120.8364353 154.8029189  31.4037347 120.9734353 156.4159189
  32.3797347 121.0994353 156.6859189  30.4667347 121.0394353 157.5279189
  29.4757347 121.2254353 157.1149189  30.3997347 119.7084353 158.3089189
  29.6497347 119.8084353 159.0939189  29.9817347 118.5724353 157.3899189
  29.9397347 117.6424353 157.9569189  28.9987347 118.7864353 156.9709189
  30.7067347 118.4724353 156.5819189  31.7377347 119.4034353 158.9679189
  31.6687347 118.4614353 159.5129189  32.5107347 119.3244353 158.2029189
  31.9937347 120.2054353 159.6599189  30.8557347 122.1764353 158.4649189
  31.8717347 122.8494353 158.2869189  30.0077347 122.3894353 159.4679189
  29.0927347 121.9434353 159.5349189  30.3097347 123.2894353 160.5749189
  30.9067347 124.1354353 160.2339189  29.0217347 123.8614353 161.1589189
  28.4017347 124.2474353 160.3499189  28.4587347 123.0604353 161.6379189
  29.2727347 124.9644353 162.1639189  30.1197347 124.8384353 163.0459189
  28.5317347 126.0564353 162.0359189  28.6537347 126.8344353 162.6849189
  27.8397347 126.1184353 161.2889189  31.0947347 122.4994353 161.6159189
  30.5507347 121.5934353 162.2569189  32.3737347 122.8374353 161.7829189
  32.8037347 123.6814353 161.4039189  33.2717347 121.9804353 162.5529189
  33.2157347 120.9744353 162.1369189  34.7047347 122.4994353 162.4399189
  34.7347347 123.5284353 162.7989189  35.3437347 121.9124353 163.0999189
  35.2807347 122.4544353 161.0319189  34.7547347 123.1794353 160.4099189
  36.3257347 122.7624353 161.0659189  35.1737347 120.8304353 160.2579189
  36.8907347 120.3274353 160.2869189  36.9877347 119.3374353 159.8399189
  37.4887347 121.0414353 159.7209189  37.2437347 120.2964353 161.3179189
  32.8527347 121.8904353 164.0159189  32.8677347 120.8044353 164.6039189
  32.4837347 123.0184353 164.6249189  32.3887347 123.9234353 164.1639189
  32.1817347 123.0154353 166.0539189  32.9957347 122.5194353 166.5829189
  32.0837347 124.4564353 166.5839189  31.3427347 124.9944353 165.9919189
  31.6287347 124.4604353 168.0349189  31.5647347 125.4874353 168.3929189
  30.6487347 123.9884353 168.1099189  32.3457347 123.9084353 168.6429189
  33.4147347 125.1624353 166.4399189  33.3297347 126.1804353 166.8189189
  34.1747347 124.6264353 167.0079189  33.7007347 125.1894353 165.3879189
  30.9077347 122.2294353 166.3319189  30.8097347 121.5174353 167.3379189
  29.9097347 122.3464353 165.4539189  29.9417347 122.9204353 164.6119189
  28.6597347 121.6234353 165.6639189  28.3177347 121.8324353 166.6769189
  27.6037347 122.1014353 164.6689189  28.0367347 122.1074353 163.6689189
  26.7807347 121.3864353 164.6559189  27.0527347 123.4824353 164.9759189
  26.6447347 123.4894353 165.9869189  27.8667347 124.2064353 164.9559189
  25.9787347 123.9124353 164.0009189  25.7347347 123.1754353 163.0219189
  25.3777347 124.9864353 164.2109189  28.8567347 120.1184353 165.5459189
  28.1927347 119.3504353 166.2509189  29.7527347 119.6774353 164.6649189
  30.2897347 120.2874353 164.0489189  30.0447347 118.2594353 164.5059189
  29.0997347 117.7314353 164.6299189  30.6267347 117.9974353 163.1149189
  31.5667347 118.5414353 163.0179189  30.8617347 116.9364353 163.0249189
  29.7097347 118.3954353 161.9729189  29.4337347 119.4444353 162.0759189
  30.2417347 118.2974353 161.0269189  28.4557347 117.5424353 161.9399189
  28.7307347 116.4874353 161.9479189  27.8657347 117.7244353 162.8379189
  27.6157347 117.8394353 160.7109189  27.3757347 118.9024353 160.6829189
  28.1937347 117.6194353 159.8139189  26.3577347 117.0464353 160.6979189
  25.8107347 117.2764353 159.8439189  26.5867347 116.0324353 160.6999189
  25.7947347 117.2754353 161.5419189  31.0047347 117.7274353 165.5609189
  31.1197347 116.5074353 165.7089189  31.6877347 118.6024353 166.2949189
  31.6097347 119.6154353 166.2009189  32.6197347 118.1604353 167.3119189
  32.6787347 118.9264353 168.0849189  32.2207347 117.2624353 167.7829189
  34.0157347 117.8654353 166.8179189  34.7367347 117.1024353 167.4659189
  34.4227347 118.4424353 165.6919189  33.8287347 119.0434353 165.1209189
  35.7737347 118.2674353 165.1629189  36.2057347 117.3204353 165.4879189
  35.7877347 118.1904353 163.6359189  35.4677347 119.1544353 163.2409189
  37.1927347 117.8944353 163.1329189  37.1857347 117.8424353 162.0439189
  37.8687347 118.6864353 163.4549189  37.5317347 116.9414353 163.5389189
  34.8187347 117.1084353 163.1449189  35.2107347 116.1304353 163.4229189
  33.8647347 117.2284353 163.6589189  34.5777347 117.1334353 161.6529189
  33.8817347 116.3384353 161.3829189  34.1557347 118.0974353 161.3689189
  35.5217347 116.9824353 161.1289189  36.5847347 119.4454353 165.6939189
  36.6897347 120.4964353 165.0619189  37.1727347 119.2594353 166.8739189
  37.1867347 118.3614353 167.3569189  37.8567347 120.3244353 167.5939189
  38.0497347 121.1474353 166.9059189  36.9787347 120.8764353 168.7379189
  37.5827347 121.5484353 169.3469189  35.8047347 121.6564353 168.1699189
  35.1937347 122.0404353 168.9869189  36.1757347 122.4894353 167.5719189
  35.2017347 121.0004353 167.5429189  36.4777347 119.7324353 169.6239189
  35.8317347 119.0844353 169.0319189  37.3297347 119.1304353 169.9389189
  35.7227347 120.1884353 170.8489189  35.4017347 119.3194353 171.4229189
  36.3707347 120.8114353 171.4649189  34.8487347 120.7644353 170.5439189
  39.1807347 119.8004353 168.1329189  39.3537347 118.5964353 168.3419189
  40.1177347 120.7214353 168.3619189  39.9667347 121.7184353 168.2079189
  41.4497347 120.4054353 168.8539189  41.4437347 119.3554353 169.1449189
  42.5137347 120.6174353 167.7689189  42.3037347 121.5464353 167.2379189
  43.4887347 120.7334353 168.2419189  42.5757347 119.4784353 166.7729189
  42.2457347 118.3334353 167.1459189  42.9697347 119.7254353 165.6149189
  41.7967347 121.2784353 170.0559189  41.2307347 122.3624353 170.2179189
  42.7007347 120.8304353 170.9259189  43.0967347 119.4334353 171.1709189
  43.9577347 119.1464353 170.5679189  42.2927347 118.7374353 170.9309189
  43.4147347 119.4284353 172.6249189  44.1527347 118.6614353 172.8609189
  42.5267347 119.2094353 173.2179189  43.9397347 120.7844353 172.9319189
  45.0197347 120.8274353 172.7939189  43.7397347 121.0574353 173.9679189
  43.2207347 121.7314353 171.9629189  42.4377347 122.3154353 172.4469189
  44.1767347 122.7624353 171.3769189  44.9707347 122.4654353 170.4839189
  44.0957347 123.9904353 171.8969189  43.4297347 124.2664353 172.6189189
  44.9887347 125.0564353 171.4479189  44.9187347 125.1234353 170.3619189
  44.5607347 126.3864353 172.0699189  44.7447347 126.3374353 173.1429189
  45.3627347 127.5384353 171.4869189  45.0407347 128.4744353 171.9439189
  46.4227347 127.3824353 171.6879189  45.2007347 127.5864353 170.4099189
  43.1687347 126.6094353 171.8209189  42.7857347 127.1354353 172.5539189
  46.4407347 124.7534353 171.8049189  47.3577347 125.0074353 171.0069189
  46.6657347 124.2174353 173.0069189  45.9317347 123.9394353 173.6579189
  48.0237347 123.9864353 173.4839189  48.5587347 124.9364353 173.4829189
  47.9797347 123.4354353 174.9079189  47.4207347 124.1294353 175.5349189
  47.4277347 122.4954353 174.9029189  49.3407347 123.1994353 175.5339189
  49.9347347 122.5544353 174.8859189  49.8747347 124.1464353 175.6179189
  49.2127347 122.5644353 176.9049189  48.6327347 123.2174353 177.5569189
  48.6637347 121.6264353 176.8229189  50.5717347 122.3064353 177.5229189
  51.2037347 121.7824353 176.8049189  51.0577347 123.2574353 177.7409189
  50.4707347 121.5044353 178.7709189  51.3127347 121.6694353 179.3589189
  49.6197347 121.7874353 179.2979189  50.4097347 120.4944353 178.5309189
  48.7757347 123.0344353 172.5649189  49.9487347 123.2654353 172.2489189
  48.1207347 121.9614353 172.1249189  47.1517347 121.7424353 172.3549189
  48.7777347 120.9954353 171.2519189  49.6787347 120.6244353 171.7409189
  47.8427347 119.7974353 170.9979189  46.9087347 120.1744353 170.5799189
  48.4567347 118.8394353 169.9929189  47.7797347 118.0014353 169.8289189
  48.6257347 119.3594353 169.0499189  49.4067347 118.4684353 170.3769189
  47.5307347 119.0804353 172.3019189  46.8687347 118.2374353 172.1039189
  48.4567347 118.7184353 172.7489189  47.0427347 119.7714353 172.9889189
  49.2057347 121.6584353 169.9489189  50.3387347 121.4724353 169.4829189
  48.3137347 122.4474353 169.3489189  47.3887347 122.6594353 169.7239189
  48.6157347 123.0814353 168.0689189  48.8917347 122.3144353 167.3449189
  47.3677347 123.8144353 167.5379189  47.0867347 124.5764353 168.2649189
  47.6677347 124.5064353 166.2179189  46.7727347 125.0164353 165.8629189
  48.4667347 125.2334353 166.3619189  47.9797347 123.7654353 165.4809189
  46.2057347 122.8464353 167.3819189  45.3337347 123.3824353 167.0059189
  46.4797347 122.0594353 166.6789189  45.9697347 122.4024353 168.3489189
  49.8007347 124.0274353 168.2099189  50.7617347 123.9714353 167.4249189
  49.7587347 124.9094353 169.2139189  49.0217347 124.9714353 169.9159189
  50.8407347 125.8774353 169.3449189  50.9787347 126.3584353 168.3769189
  50.4767347 126.9544353 170.3699189  51.2147347 127.7544353 170.3059189
  49.5157347 127.3854353 170.0899189  50.3937347 126.4944353 171.8089189
  49.5487347 125.8174353 171.9329189  51.2917347 125.9344353 172.0709189
  50.2397347 127.6874353 172.7369189  51.1017347 128.3444353 172.6249189
  49.3607347 128.2614353 172.4429189  50.1127347 127.2944353 174.1349189
  49.1947347 127.3784353 174.5709189  51.1107347 126.8354353 174.8779189
  52.3287347 126.6894353 174.3849189  52.5177347 126.9324353 173.4119189
  53.0797347 126.3344353 174.9769189  50.8797347 126.5164353 176.1479189
  49.9437347 126.6254353 176.5389189  51.6377347 126.1624353 176.7309189
  52.1567347 125.1984353 169.7059189  53.2127347 125.6054353 169.2099189
  52.1177347 124.1554353 170.5409189  51.2707347 123.8004353 170.9839189
  53.3387347 123.4354353 170.8799189  54.0567347 124.1504353 171.2819189
  53.0357347 122.3714353 171.9369189  52.2797347 121.6964353 171.5369189
  54.2787347 121.5634353 172.2669189  54.0357347 120.8144353 173.0209189
  54.6407347 121.0684353 171.3659189  55.0527347 122.2274353 172.6519189
  52.5457347 123.0004353 173.1269189  51.5907347 123.1944353 173.0249189
  53.9617347 122.7924353 169.6489189  55.1767347 122.9044353 169.4279189
  53.1497347 122.1104353 168.8369189  52.1477347 121.9894353 168.9829189
  53.6847347 121.4724353 167.6409189  54.4697347 120.7784353 167.9419189
  52.5827347 120.6924353 166.9269189  52.9917347 120.2194353 166.0339189
  52.1877347 119.9274353 167.5949189  51.7817347 121.3734353 166.6409189
  54.3027347 122.5014353 166.7059189  55.4287347 122.3174353 166.2199189
  53.5897347 123.6034353 166.4559189  52.6717347 123.8084353 166.8509189
  54.1247347 124.6184353 165.5559189  54.3227347 124.1504353 164.5919189
  53.1027347 125.7394353 165.3659189  52.2077347 125.3124353 164.9139189
  52.8167347 126.1114353 166.3499189  53.5487347 126.9304353 164.5139189
  54.4377347 127.3624353 164.9739189  53.9207347 126.4894353 163.1079189
  54.2337347 127.3564353 162.5259189  54.7387347 125.7704353 163.1569189
  53.0567347 126.0244353 162.6319189  52.4647347 127.9894353 164.4759189
  52.7977347 128.8294353 163.8659189  51.5577347 127.5654353 164.0459189
  52.2587347 128.3354353 165.4889189  55.4397347 125.1804353 166.0809189
  56.4227347 125.2854353 165.3329189  55.4807347 125.5354353 167.3679189
  54.7157347 125.4054353 168.0299189  56.6757347 126.1564353 167.9229189
  56.9167347 127.0354353 167.3249189  56.4097347 126.5894353 169.3649189
  55.4707347 127.1424353 169.3849189  56.2647347 125.6924353 169.9659189
  57.4797347 127.4474353 170.0429189  58.4067347 126.8744353 170.0629189
  57.7377347 128.7244353 169.2639189  58.5027347 129.3124353 169.7719189
  58.0787347 128.4754353 168.2589189  56.8167347 129.3044353 169.2009189
  57.0717347 127.7704353 171.4649189  57.8427347 128.3814353 171.9349189
  56.1287347 128.3174353 171.4579189  56.9497347 126.8444353 172.0279189
  57.8727347 125.2184353 167.8539189  58.9587347 125.6274353 167.4289189
  57.6967347 123.9544353 168.2489189  56.8147347 123.5614353 168.5779189
  58.8257347 123.0274353 168.2249189  59.6467347 123.4734353 168.7869189
  58.4297347 121.7074353 168.8839189  57.5167347 121.3334353 168.4199189
  59.2077347 120.9664353 168.6999189  58.2117347 121.8434353 170.3789189
  58.5887347 122.8904353 170.9459189  57.6637347 120.9044353 170.9889189
  59.3167347 122.7894353 166.8019189  60.5327347 122.8374353 166.5329189
  58.3877347 122.5364353 165.8729189  57.3827347 122.5124353 166.0469189
  58.7847347 122.2694353 164.4969189  59.4337347 121.3944353 164.4869189
  57.5487347 121.9794353 163.6459189  57.8527347 121.7804353 162.6179189
  57.0287347 121.1084353 164.0449189  56.8817347 122.8414353 163.6669189
  59.5697347 123.4384353 163.9209189  60.6517347 123.2494353 163.3499189
  59.0417347 124.6574353 164.0609189  58.1557347 124.8604353 164.5229189
  59.7477347 125.8164353 163.5299189  59.9157347 125.6564353 162.4649189
  58.9027347 127.0744353 163.7149189  59.4387347 127.9354353 163.3149189
  57.9567347 126.9584353 163.1859189  58.7087347 127.2294353 164.7759189
  61.1037347 125.9834353 164.1959189  62.1207347 126.1724353 163.5139189
  61.1477347 125.8784353 165.5259189  60.3517347 125.6344353 166.1149189
  62.3887347 126.1174353 166.2369189  62.6837347 127.1584353 166.1039189
  62.2257347 125.9654353 167.3039189  63.5127347 125.2174353 165.7709189
  64.6537347 125.6634353 165.6249189  63.2197347 123.9424353 165.5339189
  62.2917347 123.5284353 165.6219189  64.2807347 123.0254353 165.1109189
  65.1927347 123.2984353 165.6409189  63.9187347 121.5764353 165.4879189
  62.9357347 121.3454353 165.0779189  64.9297347 120.6074353 164.8959189
  64.6607347 119.5874353 165.1709189  64.9317347 120.7014353 163.8099189
  65.9227347 120.8374353 165.2819189  63.8617347 121.4244353 166.9959189
  63.6047347 120.3954353 167.2489189  64.8337347 121.6714353 167.4239189
  63.1057347 122.0974353 167.4009189  64.5797347 123.1564353 163.6189189
  65.7457347 123.1854353 163.2099189  63.5477347 123.2294353 162.7719189
  62.5687347 123.2984353 163.0509189  63.7827347 123.2134353 161.3309189
  64.4317347 122.3674353 161.1049189  62.4587347 123.0414353 160.5899189
  62.6417347 123.0304353 159.5159189  61.9937347 122.1014353 160.8889189
  61.7937347 123.8694353 160.8359189  64.5027347 124.4744353 160.8609189
  65.3827347 124.4084353 159.9879189  64.1397347 125.6354353 161.4129189
  63.4167347 125.7404353 162.1249189  64.7907347 126.8714353 161.0059189
  64.7017347 126.9404353 159.9219189  64.0987347 128.0664353 161.6639189
  64.5067347 128.9934353 161.2609189  63.0357347 128.0534353 161.4209189
  64.2657347 128.0444353 163.0689189  63.6057347 127.4394353 163.4669189
  66.2757347 126.8854353 161.3369189  67.0607347 127.4354353 160.5579189
  66.6807347 126.2954353 162.4599189  66.0517347 125.9094353 163.1639189
  68.0967347 126.1564353 162.7689189  68.5627347 127.1184353 162.5539189
  68.2907347 125.8024353 164.2449189  67.7267347 126.5134353 164.8489189
  67.8587347 124.8184353 164.4249189  69.7427347 125.7934353 164.7319189
  70.3217347 125.1634353 164.0559189  70.3357347 127.1924353 164.6959189
  71.3677347 127.1594353 165.0459189  70.3117347 127.5714353 163.6739189
  69.7537347 127.8504353 165.3409189  69.8377347 125.2064353 166.1249189
  70.8777347 125.2094353 166.4509189  69.2397347 125.8034353 166.8129189
  69.4637347 124.1824353 166.1149189  68.7707347 125.1014353 161.9069189
  69.9487347 125.2544353 161.5639189  68.0567347 124.0324353 161.5499189
  67.1107347 123.8264353 161.8709189  68.6327347 123.0564353 160.6319189
  69.5497347 122.6714353 161.0769189  67.6647347 121.8934353 160.4169189
  67.6287347 121.3034353 161.3329189  66.6667347 122.3034353 160.2629189
  67.9847347 120.9514353 159.2499189  67.9277347 121.5334353 158.3299189
  69.3937347 120.3894353 159.3479189  69.5807347 119.7274353 158.5029189
  70.1137347 121.2074353 159.3339189  69.4987347 119.8294353 160.2779189
  66.9697347 119.8274353 159.1909189  67.2077347 119.1654353 158.3579189
  66.9977347 119.2624353 160.1229189  65.9727347 120.2444353 159.0489189
  68.9877347 123.7044353 159.3009189  70.0337347 123.4054353 158.7139189
  68.1357347 124.6004353 158.8099189  67.3087347 124.9414353 159.2989189
  68.3467347 125.1724353 157.4819189  68.7077347 124.3534353 156.8599189
  67.0327347 125.7334353 156.9319189  67.2337347 126.2164353 155.9759189
  66.0277347 124.6174353 156.7119189  65.0997347 125.0354353 156.3209189
  66.4317347 123.8994353 155.9979189  65.8287347 124.1154353 157.6589189
  66.4947347 126.6924353 157.8489189  67.0697347 126.7464353 158.6409189
  69.4147347 126.2644353 157.4419189  69.4847347 126.9904353 156.4469189
  70.2407347 126.4044353 158.4779189  70.1797347 125.8434353 159.3269189
  71.3207347 127.3854353 158.4909189  71.1407347 128.0424353 157.6399189
  71.3027347 128.1814353 159.8019189  72.1297347 128.8904353 159.7819189
  70.0087347 128.9554353 159.9499189  70.0217347 129.5104353 160.8879189
  69.9037347 129.6514353 159.1179189  69.1677347 128.2614353 159.9509189
  71.4547347 127.2884353 160.9119189  70.5977347 126.8534353 161.1009189
  72.7017347 126.7654353 158.3059189  73.6977347 127.4904353 158.3539189
  72.7877347 125.4554353 158.0919189  71.9857347 124.8434353 157.9419189
  74.0797347 124.7844353 158.0559189  74.7137347 125.2434353 158.8149189
  73.9117347 123.2994353 158.3649189  74.8847347 122.8094353 158.3349189
  73.4767347 123.1814353 159.3569189  73.2537347 122.8454353 157.6239189
  74.7567347 124.9554353 156.7019189  74.0977347 125.1454353 155.6759189
  76.0857347 124.8864353 156.7079189  76.6317347 124.7834353 157.5629189
  76.9017347 124.9494353 155.5009189  76.2227347 124.8504353 154.6539189
  77.6427347 126.2964353 155.4419189  76.9117347 127.1004353 155.5279189
  78.3007347 126.3704353 156.3079189  78.4687347 126.5214353 154.1809189
  79.1017347 127.3974353 154.3199189  79.1317347 125.6694353 154.0309189
  77.6177347 126.7144353 152.9399189  76.4907347 127.2364353 153.0609189
  78.0797347 126.3474353 151.8399189  77.9067347 123.8134353 155.4059189
  78.2467347 123.3904353 154.2989189  78.3917347 123.3044353 156.5359189
  78.1187347 123.6404353 157.4589189  79.3617347 122.2164353 156.5749189
  79.4847347 121.8124353 155.5699189  80.7527347 122.7074353 157.0339189
  80.6807347 123.0184353 158.0759189  81.7727347 121.5834353 156.9409189
  82.7467347 121.9474353 157.2679189  81.4617347 120.7564353 157.5789189
  81.8417347 121.2394353 155.9089189  81.1957347 123.9044353 156.2119189
  82.1777347 124.2354353 156.5509189  81.2507347 123.6234353 155.1599189
  80.4777347 124.7154353 156.3339189  78.8387347 121.1404353 157.5149189
  78.2277347 121.4494353 158.5439189  79.0747347 119.8794353 157.1619189
  79.5547347 119.6184353 156.3009189  78.6657347 118.7404353 157.9789189
  78.3047347 119.1064353 158.9399189  77.5007347 117.9644353 157.3339189
  77.8487347 117.5354353 156.3939189  77.0497347 116.8354353 158.2409189
  76.2267347 116.2974353 157.7709189  77.8807347 116.1504353 158.4099189
  76.7177347 117.2454353 159.1949189  76.3437347 118.8994353 157.0409189
  75.5277347 118.3374353 156.5859189  75.9977347 119.3524353 157.9699189
  76.6717347 119.6814353 156.3559189  79.8697347 117.8324353 158.1909189
  80.5707347 117.4884353 157.2339189  80.0967347 117.4424353 159.4439189
  79.4957347 117.7074353 160.2239189  81.2207347 116.5994353 159.8379189
  81.8257347 116.3704353 158.9609189  82.1447347 117.3164353 160.8369189
  81.5797347 117.5034353 161.7499189  83.3377347 116.4454353 161.1889189
  83.9767347 116.9734353 161.8969189  82.9897347 115.5154353 161.6379189
  83.9047347 116.2214353 160.2849189  82.6047347 118.6514353 160.2749189
  83.2577347 119.1444353 160.9959189  83.1497347 118.4864353 159.3449189
  81.7377347 119.2824353 160.0799189  80.6627347 115.3174353 160.4439189
  79.8437347 115.3714353 161.3699189  81.1027347 114.1714353 159.9279189
  81.7657347 114.1214353 159.1549189  80.6747347 112.8694353 160.4239189
  80.1557347 113.0194353 161.3709189  79.6907347 112.1904353 159.4579189
  79.3607347 111.2524353 159.9049189  78.4757347 113.0684353 159.2209189
  77.7937347 112.5674353 158.5339189  77.9687347 113.2504353 160.1679189
  78.7917347 114.0184353 158.7899189  80.3427347 111.9284353 158.2089189
  79.8777347 112.4064353 157.4909189  81.8937347 111.9814353 160.6379189
  83.0067347 112.3074353 160.2239189  81.6747347 110.8434353 161.2919189
  80.7717347 110.5704353 161.6789189  82.7427347 109.8784353 161.5069189
  83.6887347 110.4194353 161.4779189  82.6017347 109.2014353 162.8709189
  81.6077347 108.7604353 162.9429189  83.3187347 108.3824353 162.9319189
  82.8137347 110.1274353 164.0579189  83.1217347 109.5374353 164.9209189
  83.6297347 110.8144353 163.8339189  81.5737347 110.9264353 164.4169189
  80.5187347 110.7174353 163.7799189  81.6547347 111.7664353 165.3379189
  82.7367347 108.8194353 160.4109189  81.6817347 108.4044353 159.9229189
  83.9277347 108.3844353 160.0269189  84.8107347 108.7194353 160.4119189
  84.0657347 107.3594353 158.9899189  83.4117347 107.5914353 158.1499189
  85.4947347 107.3274353 158.4559189  86.1837347 107.2734353 159.2979189
  85.7107347 106.0984353 157.5839189  86.7347347 106.0914353 157.2119189
  85.5327347 105.1984353 158.1729189  85.0187347 106.1234353 156.7419189
  85.7817347 108.6034353 157.6619189  85.2157347 108.5734353 156.7309189
  85.4177347 109.4604353 158.2289189  87.2397347 108.8164353 157.3399189
  87.3567347 109.7424353 156.7759189  87.8107347 108.8814353 158.2659189
  87.6067347 107.9804353 156.7449189  83.6627347 106.0074353 159.5789189
  84.1137347 105.6674353 160.6839189  82.8327347 105.2204353 158.8939189
  82.2147347 105.4644353 157.5789189  82.8997347 105.2344353 156.7629189
  81.9167347 106.5064353 157.4609189  81.0357347 104.5504353 157.5829189
  80.7707347 104.2464353 156.5699189  80.1597347 105.0414353 158.0079189
  81.4437347 103.3844353 158.4009189  81.9637347 102.6414353 157.7969189
  80.5787347 102.8884353 158.8409189  82.3627347 103.9604353 159.4839189
  81.8587347 104.1104353 160.4389189  83.5107347 103.0114353 159.8029189
  84.4967347 102.9224353 159.0679189  83.3667347 102.2904353 160.9099189
  82.5647347 102.3734353 161.5339189  84.3477347 101.3074353 161.3379189
  85.3367347 101.6834353 161.0759189  84.2817347 101.1044353 162.8519189
  83.3127347 100.6754353 163.1079189  85.0397347 100.3764353 163.1429189
  84.4847347 102.3744353 163.6609189  83.7637347 103.1284353 163.3449189
  84.2937347 102.1714353 164.7149189  85.8967347 102.9174353 163.4939189
  86.6167347 102.1124353 163.6409189  86.0297347 103.2824353 162.4749189
  86.1797347 104.0394353 164.4769189  86.0057347 103.6854353 165.4929189
  87.2307347 104.3224353 164.4139189  85.3277347 105.2324353 164.2139189
  85.5857347 105.9954353 164.8729189  85.4747347 105.5554353 163.2359189
  84.3277347 104.9814353 164.3489189  84.1237347  99.9764353 160.6259189
  83.1167347  99.7654353 159.9459189  85.0837347  99.0734353 160.7959189
  85.9277347  99.2374353 161.3449189  85.0057347  97.7464353 160.1969189
  84.3147347  97.7924353 159.3559189  86.3797347  97.3104353 159.6819189
  87.0917347  97.3364353 160.5069189  86.3197347  96.2754353 159.3449189
  86.9087347  98.1714353 158.5449189  86.2027347  98.1454353 157.7149189
  86.9717347  99.2074353 158.8769189  88.2717347  97.7184353 158.0569189
  88.7817347  96.7034353 158.5739189  88.8297347  98.3794353 157.1569189
  84.4767347  96.7314353 161.2049189  84.0607347  95.6304353 160.8399189
  84.4517347  96.9874353 162.4089189  50.1387347 110.3814353 166.4679189
  49.6847347 111.5864353 167.2149189  48.2457347 111.4834353 167.7329189
  50.6077347 111.9724353 168.3729189  49.6777347 112.8704353 166.2589189
  48.6637347 113.9494353 165.6789189  49.3537347 115.0804353 165.0399189
  47.7057347 114.3224353 166.8029189  47.8417347 113.0934353 164.6199189
  46.4337347 112.3684353 164.5619189  45.8557347 112.2094353 165.9109189
  46.6287347 111.0734353 163.7839189  45.5777347 113.3534353 163.6749189
  44.6007347 114.2364353 164.2649189  44.9410700 114.5866877 165.2045870
  43.7077791 113.6825416 164.3964982  44.3627347 115.3934353 163.3329189
  45.2236798 115.6737134 162.7836478  43.2527347 115.0194353 162.4829189
  42.1657347 115.8974353 162.6869189  42.1897425 116.3877397 161.7485660
  40.9467347 115.1104353 162.5419189  40.5377347 114.0574353 163.3169189
  41.0734442 113.6470326 164.1562722  39.3857347 113.5434353 162.9589189
  39.0077347 114.3144353 161.8699189  37.8787347 114.2834353 161.0289189
  36.8777347 113.4074353 161.1569189  36.0795479 113.4692163 160.5576853
  36.9268509 112.6901227 161.8519371  37.8107347 115.1944353 160.0339189
  38.8067347 116.0734353 159.8979189  38.7178102 116.7865917 159.0944363
  39.9167347 116.1984353 160.6269189  39.9597347 115.2854353 161.6029189
  43.8617347 116.6124353 164.1049189  44.3504598 116.7511519 165.0341048
  44.0847347 117.7304353 163.2589189  44.5237466 117.4389495 162.4481208
  42.3527347 116.3904353 164.1139189  41.8455452 115.7536968 164.7912695
  41.7577347 117.6784353 164.1299189  42.4168857 118.3342106 164.3955649
  46.3197347 112.2674353 168.0959189  49.1177347 109.4824353 163.9549189
  71.1157347 100.2204353 162.4019189  72.1397347 100.1594353 162.2289189
  70.9347347 100.8914353 163.1759189  70.7527347  99.2824353 162.6649189
  70.4467347 100.6784353 161.1959189  70.1137347 101.7034353 161.3559189
  71.4087347 100.6584353 160.0079189  70.8897347 101.0044353 159.1139189
  72.2547347 101.3144353 160.2139189  71.7687347  99.6424353 159.8479189
  69.2327347  99.8064353 160.9019189  69.1747347  98.6354353 161.2869189
  68.2567347 100.3904353 160.2149189  68.3317347 101.3224353 159.8059189
  66.9767347  99.7414353 159.9829189  67.1007347  98.6724353 160.1569189
  65.9187347 100.2744353 160.9549189  65.8467347 101.3564353 160.8479189
  64.9457347  99.8624353 160.6869189  66.2217347  99.9354353 162.4029189
  66.4767347  98.8784353 162.4809189  67.0947347 100.4994353 162.7309189
  65.0567347 100.2384353 163.3159189  64.8717347 101.3124353 163.3309189
  64.1547347  99.7644353 162.9289189  65.3267347  99.7474353 164.7259189
  65.5117347  98.6734353 164.7059189  66.2317347 100.2194353 165.1069189
  64.1927347 100.0374353 165.6459189  64.5597347 100.2244353 166.6009189
  63.6737347 100.8714353 165.3049189  63.5517347  99.2194353 165.6749189
  66.5227347  99.9454353 158.5439189  66.9077347 100.9054353 157.8729189
  65.6957347  99.0134353 158.0809189  65.3897347  98.2164353 158.6399189
  65.1387347  99.0254353 156.7349189  65.5977347  99.8314353 156.1629189
  65.4387347  97.7094353 156.0129189  66.4967347  97.4714353 156.1249189
  64.8787347  96.9034353 156.4869189  65.0917347  97.7594353 154.5389189
  65.6957347  98.5734353 153.8109189  64.2187347  96.9784353 154.1059189
  63.6357347  99.2554353 156.8209189  62.9757347  98.7464353 157.7339189
  63.1007347 100.0234353 155.8759189  63.6337347 100.3914353 155.0879189
  61.6977347 100.4194353 155.8679189  61.1697347  99.8794353 156.6539189
  61.5347347 101.9224353 156.1649189  61.9597347 102.4874353 155.3349189
  60.0647347 102.2864353 156.2819189  59.9697347 103.3514353 156.4919189
  59.5567347 102.0544353 155.3459189  59.6117347 101.7154353 157.0919189
  62.2847347 102.2974353 157.4309189  62.1587347 103.3624353 157.6259189
  61.8897347 101.7254353 158.2709189  63.3437347 102.0734353 157.3059189
  61.1037347 100.0734353 154.5099189  61.7097347 100.3634353 153.4719189
  59.9237347  99.4564353 154.5189189  59.4487347  99.1644353 155.3729189
  59.1947347  99.1374353 153.2999189  59.7227347  99.6114353 152.4719189
  59.1547347  97.6284353 153.0389189  58.8817347  97.1184353 153.9629189
  58.3687347  97.4174353 152.3139189  60.4597347  97.0514353 152.5289189
  60.8877347  97.7184353 151.7809189  61.1767347  96.9884353 153.3469189
  60.2527347  95.6754353 151.9259189  59.7027347  95.0484353 152.6279189
  59.6417347  95.7594353 151.0269189  61.5737347  95.0124353 151.5819189
  62.2077347  94.9844353 152.4679189  61.3947347  93.9784353 151.2859189
  62.2827347  95.7244353 150.4889189  63.1637347  95.2214353 150.2609189
  61.6747347  95.7584353 149.6459189  62.5067347  96.6934353 150.7939189
  57.7737347  99.6764353 153.3799189  57.1907347  99.7854353 154.4639189
  57.2197347  99.9994353 152.2119189  57.6697347  99.8234353 151.3139189
  55.9177347 100.6354353 152.0969189  55.5237347 100.7414353 153.1079189
  56.0317347 102.0244353 151.4489189  56.4997347 101.9204353 150.4699189
  55.0297347 102.4204353 151.2829189  56.8167347 103.0134353 152.2599189
  58.1997347 102.9714353 152.2799189  58.7197347 102.2174353 151.7079189
  58.9217347 103.8814353 153.0219189  60.0007347 103.8344353 153.0329189
  58.2667347 104.8504353 153.7499189  58.8307347 105.5644353 154.3309189
  56.8897347 104.9064353 153.7349189  56.3737347 105.6654353 154.3039189
  56.1727347 103.9934353 152.9929189  55.0937347 104.0434353 152.9839189
  54.9677347  99.7834353 151.2649189  55.3277347  99.2804353 150.1969189
  53.7487347  99.6274353 151.7729189  53.5027347  99.8184353 152.7439189
  52.6467347  99.1574353 150.9469189  51.7247347  99.2204353 151.5249189
  52.5367347  99.8294353 150.0959189  52.8007347  97.7384353 150.4299189
  53.0417347  96.7864353 151.1849189  52.6517347  97.6054353 149.1089189
  52.7037347  98.3794353 148.4469189  52.3967347  96.3044353 148.5009189
  51.5287347  95.8764353 149.0019189  52.1067347  96.4784353 147.0109189
  51.9167347  95.5044353 146.5609189  51.2307347  97.1144353 146.8829189
  52.9657347  96.9414353 146.5249189  53.5487347  95.3304353 148.6989189
  53.3127347  94.1444353 148.9369189  54.7937347  95.7934353 148.5829189
  55.0387347  96.7614353 148.3759189  55.9257347  94.8874353 148.7559189
  55.8147347  94.0614353 148.0529189  57.2307347  95.6284353 148.4619189
  57.3037347  96.5004353 149.1119189  58.0737347  94.9804353 148.7009189
  57.3357347  96.0724353 147.0169189  56.7437347  95.4064353 146.1429189
  58.0107347  97.0874353 146.7539189  55.9537347  94.2984353 150.1619189
  56.1237347  93.0814353 150.3349189  55.7897347  95.1474353 151.1769189
  55.6727347  96.1554353 151.0739189  55.7677347  94.6644353 152.5509189
  56.6897347  94.1154353 152.7399189  55.6877347  95.8464353 153.5159189
  55.6717347  95.4784353 154.5419189  56.5557347  96.4904353 153.3749189
  54.7787347  96.4154353 153.3199189  54.6037347  93.7094353 152.7749189
  54.7667347  92.6574353 153.4079189  53.4217347  94.0594353 152.2629189
  53.2407347  94.9214353 151.7479189  52.2727347  93.1764353 152.4259189
  52.1157347  93.0134353 153.4919189  51.0187347  93.8244353 151.8399189
  51.2127347  94.0924353 150.8009189  50.2127347  93.0914353 151.8349189
  50.5537347  95.0584353 152.5859189  50.4477347  94.8254353 153.6459189
  51.3097347  95.8394353 152.5049189  49.2297347  95.5734353 152.0439189
  49.2387347  95.5244353 150.9549189  48.4207347  94.9274353 152.3859189
  48.9707347  96.9444353 152.4679189  48.8027347  97.1044353 153.4609189
  48.9357347  98.0004353 151.6649189  49.1047347  97.8894353 150.3579189
  49.2677347  96.9734353 149.9409189  49.0727347  98.7204353 149.7669189
  48.7227347  99.2044353 152.1899189  48.5897347  99.3054353 153.1959189
  48.6927347 100.0264353 151.5859189  52.5287347  91.8244353 151.7749189
  52.1707347  90.7834353 152.3369189  53.1537347  91.8184353 150.5969189
  53.4717347  92.6554353 150.1079189  53.4307347  90.5634353 149.9089189
  52.4967347  90.0094353 149.8219189  53.9757347  90.8454353 148.5109189
  54.1807347  89.9024353 148.0029189  53.2397347  91.4124353 147.9409189
  54.8967347  91.4224353 148.5889189  54.4037347  89.7004353 150.6989189
  54.2097347  88.4864353 150.8189189  55.4607347  90.3034353 151.2469189
  55.6717347  91.2984353 151.1709189  56.4167347  89.5154353 152.0249189
  56.7457347  88.6744353 151.4149189  57.6267347  90.3764353 152.3819189
  57.2727347  91.2984353 152.8439189  58.2187347  89.8504353 153.1319189
  58.5387347  90.7384353 151.2059189  57.9117347  91.1074353 150.3939189
  59.5077347  91.8394353 151.5959189  60.1457347  92.0804353 150.7459189
  58.9497347  92.7264353 151.8939189  60.1247347  91.5024353 152.4289189
  59.2877347  89.5174353 150.7039189  59.9287347  89.8014353 149.8689189
  59.8997347  89.1094353 151.5089189  58.5737347  88.7634353 150.3729189
  55.7707347  88.9404353 153.2849189  55.9627347  87.7554353 153.6139189
  54.9937347  89.7574353 153.9989189  54.8257347  90.7394353 153.7819189
  54.3117347  89.2564353 155.1879189  55.0557347  88.8294353 155.8599189
  53.6067347  90.4054353 155.9089189  52.8497347  90.8274353 155.2479189
  53.0847347  90.0094353 156.7799189  54.5467347  91.5164353 156.3569189
  55.4377347  91.0704353 156.7979189  54.8717347  92.0804353 155.4819189
  53.8107347  92.6524353 157.5459189  52.5017347  93.3704353 156.5579189
  51.9517347  94.0974353 157.1559189  52.9327347  93.8674353 155.6889189
  51.8227347  92.5844353 156.2269189  53.3297347  88.1464353 154.8329189
  53.2097347  87.1584353 155.5679189  52.6277347  88.2854353 153.7069189
  52.6797347  89.0914353 153.0849189  51.7037347  87.2384353 153.2889189
  51.0507347  87.0054353 154.1299189  50.8467347  87.7244353 152.1219189
  50.4897347  88.7294353 152.3459189  51.4757347  87.8004353 151.2349189
  49.6427347  86.8384353 151.7939189  50.0107347  85.8304353 151.6049189
  48.6737347  86.7754353 152.9659189  47.8277347  86.1394353 152.7049189
  49.1827347  86.3634353 153.8369189  48.3157347  87.7784353 153.1959189
  48.9377347  87.3334353 150.5479189  48.0847347  86.6894353 150.3319189
  48.5907347  88.3544353 150.7079189  49.6297347  87.3134353 149.7059189
  52.4487347  85.9664353 152.9119189  51.9407347  84.8644353 153.1279189
  53.6487347  86.0914353 152.3439189  54.0757347  86.9774353 152.0729189
  54.4507347  84.9024353 152.0689189  53.8567347  84.2414353 151.4379189
  55.7337347  85.2824353 151.3319189  56.2087347  86.1104353 151.8589189
  56.4247347  84.4404353 151.3729189  55.5347347  85.6774353 149.8849189
  54.9967347  84.8844353 149.3649189  54.9117347  86.5704353 149.8369189
  56.8457347  85.9424353 149.1759189  57.8157347  85.2084353 149.3529189
  56.8837347  86.9984353 148.3739189  56.0537347  87.5804353 148.2569189
  57.7427347  87.2284353 147.8739189  54.7947347  84.1604353 153.3509189
  54.6767347  82.9284353 153.4119189  55.2187347  84.8874353 154.3849189
  55.3707347  85.8964353 154.3699189  55.4997347  84.2304353 155.6569189
  56.2767347  83.4794353 155.5109189  55.8927347  84.9634353 156.3619189
  54.2687347  83.5694353 156.2549189  54.3187347  82.4124353 156.7069189
  53.1457347  84.2904353 156.2589189  53.0767347  85.2484353 155.9169189
  51.8987347  83.7354353 156.7709189  52.0357347  83.4654353 157.8179189
  50.7757347  84.7864353 156.6899189  50.7597347  85.1924353 155.6789189
  49.4247347  84.1494353 156.9709189  48.6447347  84.9084353 156.9089189
  49.2307347  83.3684353 156.2359189  49.4287347  83.7134353 157.9699189
  51.0387347  85.9224353 157.6559189  50.2347347  86.6544353 157.5839189
  51.0847347  85.5324353 158.6729189  51.9867347  86.3994353 157.4079189
  51.5257347  82.4714353 156.0089189  51.1357347  81.4624353 156.6059189
  51.6237347  82.5124353 154.6789189  51.9597347  83.3184353 154.1519189
  51.2447347  81.3684353 153.8639189  50.2237347  81.0884353 154.1229189
  51.2987347  81.7394353 152.3819189  52.0777347  82.4854353 152.2269189
  51.5787347  80.8604353 151.8019189  49.9807347  82.2794353 151.8659189
  49.7987347  82.3314353 150.6319189  49.1247347  82.6594353 152.6919189
  52.1407347  80.1744353 154.1439189  51.6567347  79.0444353 154.2209189
  53.4457347  80.3964353 154.3009189  53.9027347  81.3044353 154.2209189
  54.3227347  79.2724353 154.6129189  54.2187347  78.5324353 153.8189189
  55.7797347  79.7314353 154.6679189  56.0477347  80.1504353 153.6979189
  55.8617347  80.5374353 155.3969189  56.7967347  78.6434353 155.0269189
  56.5367347  78.2584353 156.0129189  56.7397347  77.4904353 154.0369189
  57.4727347  76.7334353 154.3169189  55.7427347  77.0514353 154.0469189
  56.9637347  77.8594353 153.0359189  58.1957347  79.2164353 155.0839189
  58.9017347  78.4264353 155.3409189  58.4567347  79.6354353 154.1119189
  58.2377347  80.0004353 155.8399189  53.9227347  78.6144353 155.9289189
  53.7487347  77.3884353 155.9929189  53.7617347  79.4124353 156.9889189
  53.8377347  80.4294353 156.9789189  53.4507347  78.8134353 158.2849189
  54.2047347  78.0574353 158.5049189  53.4977347  79.8744353 159.3829189
  54.4367347  80.4214353 159.2949189  52.6947347  80.5904353 159.2059189
  53.3737347  79.3494353 160.8189189  53.8777347  78.3834353 160.8569189
  54.0537347  80.2914353 161.7959189  53.9537347  79.9004353 162.8079189
  55.1107347  80.3774353 161.5429189  53.5857347  81.2744353 161.7389189
  51.9277347  79.1254353 161.2139189  51.8837347  78.7534353 162.2379189
  51.3817347  80.0664353 161.1459189  51.4757347  78.3944353 160.5429189
  52.0927347  78.1134353 158.2549189  51.9437347  76.9994353 158.7779189
  51.0917347  78.7374353 157.6269189  51.1757347  79.6394353 157.1589189
  49.7647347  78.1364353 157.5729189  49.4897347  77.8414353 158.5859189
  48.7597347  79.1544353 157.0449189  47.7687347  78.7014353 157.0059189
  48.7367347  80.0204353 157.7069189  49.0537347  79.4704353 156.0439189
  49.7427347  76.8784353 156.7149189  49.0317347  75.9244353 157.0409189
  50.4907347  76.8584353 155.6099189  51.0247347  77.6534353 155.2579189
  50.5907347  75.6454353 154.8069189  49.5857347  75.3434353 154.5119189
  51.4187347  75.9154353 153.5499189  52.2957347  76.5044353 153.8179189
  51.7807347  74.9684353 153.1479189  50.6377347  76.6454353 152.4779189
  49.3927347  76.5954353 152.5069189  51.2717347  77.2734353 151.6049189
  51.2097347  74.5154353 155.6109189  50.7527347  73.3684353 155.5329189
  52.2507347  74.8164353 156.3889189  52.6887347  75.7354353 156.4519189
  52.8407347  73.7834353 157.2319189  53.1377347  72.9504353 156.5949189
  54.0787347  74.3264353 157.9409189  54.5107347  73.5464353 158.5679189
  54.8117347  74.6444353 157.1999189  53.7987347  75.1774353 158.5619189
  51.8297347  73.2604353 158.2459189  51.7517347  72.0504353 158.4899189
  51.0457347  74.1564353 158.8469189  51.0307347  75.1524353 158.6279189
  50.1217347  73.7414353 159.9019189  50.6447347  73.0484353 160.5609189
  49.6807347  74.9664353 160.7249189  49.3077347  75.7274353 160.0389189
  48.5617347  74.5914353 161.6789189  48.2627347  75.4694353 162.2519189
  47.7087347  74.2214353 161.1109189  48.9087347  73.8144353 162.3599189
  50.8587347  75.5404353 161.4899189  50.5317347  76.4054353 162.0669189
  51.2577347  74.7834353 162.1659189  51.6347347  75.8454353 160.7879189
  48.9177347  72.9884353 159.3359189  48.3667347  72.1014353 159.9959189
  48.4807347  73.3234353 158.1189189  49.0027347  73.8934353 157.4529189
  47.1727347  72.8734353 157.6519189  46.4677347  73.0464353 158.4649189
  46.7587347  73.6714353 156.4169189  45.7817347  73.3304353 156.0739189
  46.7057347  74.7304353 156.6689189  47.4927347  73.5234353 155.6249189
  47.1367347  71.3824353 157.3399189  46.0557347  70.7854353 157.3159189
  48.2917347  70.7604353 157.0919189  49.2097347  71.1994353 157.1569189
  48.3087347  69.3554353 156.6959189  47.6247347  69.2774353 155.8509189
  49.7267347  68.9194353 156.2739189  49.6707347  67.9014353 155.8879189
  50.2557347  69.8174353 155.1699189  51.2567347  69.4934353 154.8859189
  49.5957347  69.7574353 154.3039189  50.2947347  70.8474353 155.5259189
  50.6687347  68.9184353 157.4679189  51.6627347  68.6074353 157.1469189
  50.7207347  69.9214353 157.8909189  50.2987347  68.2254353 158.2229189
  47.8097347  68.4224353 157.7889189  47.5167347  67.2574353 157.5049189
  47.6957347  68.9034353 159.0249189  47.8147347  69.8904353 159.2549189
  47.3887347  68.0644353 160.1749189  47.6497347  67.0464353 159.8869189
  48.2087347  68.5214353 161.3889189  48.0347347  67.8114353 162.1969189
  49.6997347  68.5434353 161.0759189  50.2517347  68.8714353 161.9569189
  50.0267347  67.5424353 160.7949189  49.8887347  69.2324353 160.2519189
  47.7937347  69.8344353 161.7849189  48.0947347  70.4874353 161.1189189
  45.9107347  68.0634353 160.5499189  45.5527347  67.4764353 161.5739189
  45.0497347  68.6924353 159.7589189  45.2737347  69.0354353 158.8249189
  43.6797347  68.9444353 160.1859189  43.6617347  68.9404353 161.2759189
  43.2167347  70.3064353 159.6679189  43.9727347  71.0514353 159.9159189
  43.1537347  70.2654353 158.5809189  41.8777347  70.7674353 160.2179189
  41.1637347  69.9454353 160.1649189  41.9897347  71.0244353 161.2709189
  41.2217347  72.1854353 159.3249189  39.9277347  72.7094353 160.4379189
  39.4237347  73.5834353 160.0249189  39.2077347  71.9014353 160.5649189
  40.3607347  72.9644353 161.4049189  42.7317347  67.8564353 159.6969189
  42.7377347  67.4854353 158.5209189  41.9117347  67.3484353 160.6149189
  41.9697347  67.5694353 161.6089189  40.8547347  66.4264353 160.2759189
  39.9667347  66.6754353 160.8579189  40.5947347  66.5564353 159.2259189
  41.2117347  64.9744353 160.5189189  42.3357347  64.6374353 160.8989189
  40.2427347  64.0784353 160.3019189  38.8577347  64.3284353 159.8709189
  38.8137347  65.0444353 159.0509189  38.2507347  64.7334353 160.6809189
  38.3847347  62.9764353 159.4489189  38.5767347  62.8094353 158.3889189
  37.3097347  62.8754353 159.5979189  39.1317347  62.0004353 160.2839189
  39.2277347  61.0394353 159.7779189  38.6187347  61.8134353 161.2269189
  40.5037347  62.6464353 160.5159189  40.9187347  62.4604353 161.5069189
  41.5487347  62.0684353 159.5809189  42.1307347  61.0264353 159.9039189
  41.8057347  62.7044353 158.4379189  41.3467347  63.5724353 158.1619189
  42.7767347  62.2134353 157.4679189  43.1477347  61.2554353 157.8319189
  42.1127347  62.0064353 156.1069189  41.6407347  62.9384353 155.7969189
  42.8817347  61.7784353 155.3689189  41.0727347  60.8984353 156.0969189
  41.5267347  59.9694353 156.4419189  40.2747347  61.1424353 156.7979189
  40.4867347  60.6924353 154.7149189  40.0117347  61.6144353 154.3799189
  41.2877347  60.4714353 154.0089189  39.4717347  59.5654353 154.6979189
  38.8407347  59.6344353 155.5839189  38.8197347  59.6804353 153.8319189
  40.1137347  58.2294353 154.6559189  39.3807347  57.4924353 154.6459189
  40.6957347  58.1504353 153.7979189  40.7157347  58.1074353 155.4949189
  43.9737347  63.1474353 157.3389189  44.6027347  63.2004353 156.2799189
  44.2977347  63.8904353 158.3969189  43.7427347  63.9454353 159.2509189
  45.4977347  64.6944353 158.4049189  45.5987347  65.2054353 157.4469189
  45.4117347  65.4664353 159.1699189  46.7367347  63.8634353 158.6649189
  46.6727347  62.7074353 159.0789189  47.8907347  64.4774353 158.4179189
  47.9587347  65.4564353 158.1409189  49.1737347  63.8024353 158.5209189
  49.0187347  62.7794353 158.8639189  49.8547347  63.7254353 157.1499189
  50.0467347  64.7334353 156.7829189  50.8227347  63.2344353 157.2519189
  49.0077347  62.9704353 156.1389189  48.8057347  61.9694353 156.5209189
  48.0457347  63.4724353 156.0359189  49.6527347  62.8574353 154.7769189
  49.9077347  63.8504353 154.4069189  50.5847347  62.2974353 154.8559189
  48.7577347  62.1954353 153.8349189  47.8337347  61.9244353 154.1719189
  49.0567347  61.9204353 152.5739189  50.2297347  62.2394353 152.0549189
  50.9307347  62.7084353 152.6289189  50.4337347  62.0164353 151.0809189
  48.1547347  61.3064353 151.8139189  47.2467347  61.0534353 152.2039189
  48.3707347  61.0884353 150.8409189  50.0467347  64.5284353 159.5349189
  49.7147347  65.6194353 159.9979189  51.1657347  63.9034353 159.8859189
  51.5137347  63.0584353 159.4329189  51.9997347  64.3924353 160.9719189
  51.3837347  65.0414353 161.5939189  52.5127347  63.2284353 161.8219189
  53.1067347  63.6364353 162.6399189  51.3537347  62.4364353 162.4059189
  51.7417347  61.6134353 163.0069189  50.7467347  63.0894353 163.0329189
  50.7407347  62.0384353 161.5969189  53.3257347  62.3624353 161.0209189
  53.0617347  61.4314353 161.1749189  53.1747347  65.2134353 160.4449189
  53.5067347  65.1974353 159.2589189  53.8037347  65.9424353 161.3619189
  53.5157347  65.9674353 162.3399189  54.9627347  66.7794353 161.0799189
  55.2327347  66.6834353 160.0279189  54.6597347  68.2714353 161.3199189
  54.3327347  68.3934353 162.3529189  55.9077347  69.1124353 161.1139189
  55.6717347  70.1624353 161.2879189  56.6807347  68.7934353 161.8129189
  56.2667347  68.9864353 160.0929189  53.5437347  68.7404353 160.4049189
  53.3427347  69.7964353 160.5879189  53.8427347  68.6024353 159.3659189
  52.6427347  68.1604353 160.6029189  56.1077347  66.3104353 161.9649189
  55.9037347  66.0204353 163.1509189  57.3027347  66.2294353 161.3879189
  57.4627347  66.4384353 160.4029189  58.5087347  65.8324353 162.1059189
  58.2377347  65.3854353 163.0629189  59.2957347  64.7594353 161.3369189
  59.5667347  65.1604353 160.3599189  60.5717347  64.3994353 162.0839189
  61.1177347  63.6384353 161.5259189  61.1947347  65.2874353 162.1899189
  60.3187347  64.0134353 163.0719189  58.4317347  63.5144353 161.1349189
  58.1987347  63.0864353 162.1099189  57.4857347  63.8124353 160.6829189
  59.0707347  62.4494353 160.2739189  58.3927347  61.6014353 160.1809189
  59.2787347  62.8574353 159.2849189  60.0027347  62.1204353 160.7339189
  59.3507347  67.0794353 162.3349189  59.6547347  67.8174353 161.3909189
  59.7297347  67.3124353 163.5879189  59.5267347  66.6754353 164.3579189
  60.4737347  68.5004353 163.9939189  60.6407347  69.1364353 163.1249189
  59.6867347  69.3464353 165.0079189  59.5507347  68.7544353 165.9129189
  60.4587347  70.6094353 165.3559189  59.8887347  71.1974353 166.0749189
  61.4217347  70.3394353 165.7899189  60.6207347  71.1974353 164.4529189
  58.3077347  69.7114353 164.4519189  58.4267347  70.4744353 163.6829189
  57.8777347  68.8344353 163.9669189  57.3447347  70.2154353 165.4989189
  56.3897347  70.4534353 165.0299189  57.1957347  69.4464353 166.2559189
  57.7527347  71.1114353 165.9669189  61.8047347  68.0494353 164.5789189
  61.8427347  67.2174353 165.4939189  62.8947347  68.6004353 164.0499189
  62.8797347  69.2744353 163.2849189  64.2257347  68.2714353 164.5399189
  64.3137347  67.1874353 164.6119189  65.2787347  68.7984353 163.5639189
  65.1997347  68.2394353 162.6319189  65.0477347  69.8384353 163.3319189
  66.7177347  68.7184353 164.0569189  66.7787347  69.1404353 165.0599189
  67.0157347  67.6724353 164.1319189  67.6827347  69.4494353 163.1469189
  67.2857347  69.7984353 162.0169189  68.8347347  69.6834353 163.5659189
  64.4517347  68.8574353 165.9289189  64.1387347  70.0234353 166.1849189
  65.0017347  68.0414353 166.8229189  65.1847347  67.0554353 166.6389189
  65.3987347  68.4694353 168.1549189  65.0247347  69.4794353 168.3209189
  64.7957347  67.5604353 169.2319189  65.2997347  66.5944353 169.2009189
  64.9967347  67.9934353 170.2119189  63.2997347  67.3384353 169.0909189
  63.0767347  67.0384353 168.0669189  62.9967347  66.5154353 169.7379189
  62.4887347  68.5674353 169.4369189  61.9607347  69.2444353 168.5569189
  62.3697347  68.8514353 170.7239189  62.8257347  68.2614353 171.4209189
  61.8227347  69.6594353 171.0189189  66.9177347  68.4584353 168.2559189
  67.5867347  67.5694353 167.7219189  67.4597347  69.4584353 168.9469189
  66.9217347  70.1484353 169.4709189  68.9037347  69.6454353 169.0059189
  69.2807347  69.3854353 168.0169189  69.2307347  71.1014353 169.3539189
  70.3067347  71.2614353 169.2869189  68.7637347  71.7654353 168.6269189
  68.7817347  71.4294353 170.6549189  67.8487347  71.1494353 170.7589189
  69.5977347  68.7324353 170.0059189  70.8327347  68.6804353 170.0119189
  68.8507347  68.0114353 170.8429189  67.8337347  67.9564353 170.7919189
  69.4397347  67.2264353 171.9209189  70.5207347  67.2944353 171.7969189
  69.0157347  67.7984353 173.2749189  69.4837347  67.2174353 174.0699189
  69.3887347  68.8184353 173.3639189  67.5337347  67.7994353 173.4769189
  66.7857347  66.8154353 174.0539189  67.1797347  65.8904353 174.4489189
  65.4597347  67.1714353 174.0599189  64.6967347  66.6104353 174.4379189
  65.3287347  68.4024353 173.4759189  64.1917347  69.1754353 173.2549189
  63.2127347  68.8334353 173.5569189  64.3627347  70.3844353 172.6409189
  63.5007347  71.0064353 172.4529189  65.6277347  70.8344353 172.2509189
  65.7227347  71.7964353 171.7689189  66.7577347  70.0714353 172.4709189
  67.7307347  70.4274353 172.1659189  66.6157347  68.8294353 173.0959189
  69.0757347  65.7484353 171.8599189  69.3637347  65.0154353 172.8109189
  68.4557347  65.2874353 170.7829189  68.1827347  65.8494353 169.9769189
  68.1207347  63.8744353 170.7049189  69.0347347  63.2854353 170.6289189
  67.6187347  63.5664353 171.6219189  67.2257347  63.5824353 169.5119189
  67.4277347  64.1214353 168.4229189  66.2437347  62.7154353 169.7499189
  66.0407347  62.3144353 170.6659189  65.3667347  62.2674353 168.6829189
  65.9777347  62.0354353 167.8109189  64.6137347  61.0104353 169.1079189
  64.0467347  61.2124353 170.0169189  63.8937347  60.7364353 168.3369189
  65.5057347  59.9324353 169.3319189  65.3887347  59.2594353 168.6289189
  64.3727347  63.3684353 168.3099189  64.0017347  64.1914353 169.1509189
  63.9227347  63.4034353 167.0579189  64.3577347  62.5734353 165.9209189
  64.2797347  61.5104353 166.1469189  65.3967347  62.7674353 165.6569189
  63.4247347  62.9724353 164.8199189  62.5747347  62.2924353 164.7669189
  63.9267347  62.9324353 163.8529189  62.9777347  64.3524353 165.1249189
  61.9947347  64.5534353 164.6989189  63.6627347  65.0914353 164.7099189
  62.9467347  64.4194353 166.6549189  63.1877347  65.4074353 167.0469189
  61.5557347  64.1154353 167.1899189  61.2307347  62.9874353 167.5659189
  60.7287347  65.1564353 167.2239189  61.0097347  66.1124353 167.0049189
  59.3267347  65.0134353 167.5839189  59.2607347  64.1994353 168.3059189
  58.7817347  66.2924353 168.2199189  59.0697347  67.1394353 167.5969189
  57.6927347  66.2464353 168.2119189  59.2407347  66.5574353 169.6319189
  59.1287347  65.6544353 170.2319189  60.3007347  66.8114353 169.6339189
  58.4367347  67.6924353 170.2519189  57.3727347  67.5144353 170.0929189
  58.5997347  67.7074353 171.3299189  58.8197347  69.0384353 169.6619189
  59.9017347  69.1584353 169.7079189  58.5407347  69.0634353 168.6089189
  58.1667347  70.1714353 170.3729189  58.4577347  71.0694353 169.9359189
  57.1337347  70.0734353 170.3079189  58.4527347  70.1644353 171.3729189
  58.4917347  64.6864353 166.3549189  58.7677347  65.1584353 165.2509189
  57.4587347  63.8764353 166.5599189  57.3227347  63.3554353 167.4259189
  56.4137347  63.6474353 165.5709189  56.6407347  64.1964353 164.6569189
  56.3207347  62.1654353 165.1639189  55.9797347  61.5894353 166.0249189
  55.3127347  61.9834353 164.0419189  55.2607347  60.9294353 163.7669189
  54.3317347  62.3204353 164.3759189  55.6217347  62.5694353 163.1759189
  57.6857347  61.6434353 164.7509189  57.6037347  60.5944353 164.4659189
  58.0557347  62.2214353 163.9039189  58.3797347  61.7394353 165.5859189
  55.1067347  64.1254353 166.1839189  54.7087347  63.6454353 167.2509189
  54.4437347  65.0704353 165.5199189  54.6777347  65.3874353 164.5789189
  53.2977347  65.7354353 166.1219189  52.9267347  65.0864353 166.9149189
  53.6967347  67.0874353 166.7389189  54.5437347  66.9224353 167.4049189
  54.1117347  68.0754353 165.6619189  54.3887347  69.0224353 166.1249189
  54.9647347  67.6774353 165.1119189  53.2797347  68.2364353 164.9759189
  52.5927347  67.6264353 167.4759189  52.8507347  68.4864353 167.8689189
  52.1947347  65.9494353 165.0969189  52.4477347  66.0864353 163.8989189
  50.9587347  65.9764353 165.5969189  50.7437347  65.7274353 166.5629189
  49.7867347  66.3634353 164.8199189  50.1187347  66.6824353 163.8319189
  48.8427347  65.1704353 164.6549189  49.4347347  64.2874353 164.4149189
  48.3547347  64.9764353 165.6099189  47.7727347  65.3444353 163.5879189
  47.0957347  66.1484353 163.8769189  48.2387347  65.6424353 162.6489189
  46.9827347  64.0644353 163.3809189  47.6447347  63.2864353 162.9999189
  46.5987347  63.7154353 164.3389189  45.8257347  64.2654353 162.4129189
  46.2087347  64.6534353 161.4689189  45.3647347  63.3014353 162.1979189
  44.7937347  65.1964353 162.9449189  43.8707347  64.9684353 162.5239189
  44.7367347  65.0974353 163.9789189  45.0517347  66.1744353 162.7049189
  49.0647347  67.5354353 165.4749189  47.8427347  67.6584353 165.3569189
  49.8047347  68.3984353 166.1659189  50.8247347  68.3754353 166.1819189
  49.2267347  69.4664353 166.9709189  48.1407347  69.3734353 166.9879189
  49.7327347  69.3654353 168.4079189  49.7597347  68.3174353 168.7059189
  50.7567347  69.7364353 168.4549189  48.8787347  70.1384353 169.3829189
  47.9627347  69.5374353 169.9789189  49.1257347  71.3444353 169.5579189
  49.5947347  70.8134353 166.3549189  50.7667347  71.0644353 166.0569189
  48.5927347  71.6754353 166.1669189  47.6437347  71.5494353 166.5199189
  48.8127347  72.9004353 165.4119189  49.2087347  72.6444353 164.4289189
  47.8547347  73.3944353 165.2509189  49.7617347  73.8734353 166.0879189
  50.6557347  74.4274353 165.4449189  49.5797347  74.1024353 167.3889189
  48.8937347  73.6244353 167.9729189  50.3947347  75.0994353 168.0789189
  50.3967347  76.0184353 167.4929189  49.7887347  75.4314353 169.4569189
  48.7417347  75.6924353 169.3059189  49.8357347  74.2344353 170.3869189
  49.4007347  74.5044353 171.3489189  49.2697347  73.4114353 169.9499189
  50.8707347  73.9254353 170.5309189  50.5037347  76.6194353 170.0799189
  50.0637347  76.8404353 171.0519189  51.5607347  76.3834353 170.2059189
  50.4007347  77.4884353 169.4289189  51.8417347  74.6344353 168.1869189
  52.7737347  75.4414353 168.0849189  52.0597347  73.3344353 168.3939189
  51.3267347  72.6374353 168.5269189  53.4217347  72.8164353 168.4439189
  53.9667347  73.3544353 169.2199189  53.4037347  71.3284353 168.7929189
  52.8487347  70.8004353 168.0179189  54.8167347  70.7704353 168.8509189
  54.7787347  69.7104353 169.1009189  55.2987347  70.8974353 167.8819189
  55.3867347  71.3024353 169.6119189  52.7717347  71.1404353 170.0639189
  52.7597347  70.1854353 170.2849189  54.1407347  73.0454353 167.1209189
  55.3127347  73.4374353 167.1029189  53.4557347  72.8044353 166.0029189
  52.4987347  72.4534353 165.9769189  54.0587347  73.0384353 164.6949189
  55.0257347  72.5374353 164.6549189  53.1717347  72.4424353 163.5859189
  52.1817347  72.8924353 163.6589189  53.7437347  72.7634353 162.2139189
  53.1037347  72.3344353 161.4429189  53.7927347  73.8444353 162.0839189
  54.7457347  72.3424353 162.1299189  53.0297347  70.9404353 163.7669189
  52.3997347  70.5364353 162.9749189  54.0137347  70.4734353 163.7219189
  52.5737347  70.7324353 164.7349189  54.3007347  74.5274353 164.4779189
  55.3427347  74.9284353 163.9479189  53.3437347  75.3674353 164.8759189
  52.4837347  75.0844353 165.3459189  53.4797347  76.8024353 164.6509189
  53.6727347  76.9614353 163.5899189  52.1857347  77.5174353 165.0369189
  52.2967347  78.5884353 164.8659189  51.3647347  77.1364353 164.4299189
  51.9717347  77.3384353 166.0909189  54.6577347  77.3794353 165.4259189
  55.4107347  78.2074353 164.8999189  54.8367347  76.9574353 166.6799189
  54.2777347  76.2364353 167.1349189  55.8927347  77.5334353 167.5059189
  55.8097347  78.6174353 167.4249189  55.7147347  77.1084353 168.9609189
  55.4207347  76.0594353 168.9869189  56.6757347  77.1834353 169.4689189
  54.6927347  77.9204353 169.7279189  54.9447347  78.9794353 169.6689189
  53.7097347  77.8004353 169.2719189  54.6387347  77.4874353 171.1789189
  54.2507347  76.4704353 171.2419189  55.6477347  77.4694353 171.5919189
  53.7697347  78.4134353 172.0049189  54.1697347  79.4264353 171.9559189
  52.7667347  78.4454353 171.5799189  53.6927347  77.9784353 173.4259189
  52.8857347  78.4434353 173.8879189  53.5677347  76.9464353 173.4669189
  54.5707347  78.2404353 173.9169189  57.2807347  77.1364353 167.0229189
  58.2777347  77.7184353 167.4649189  57.3737347  76.1554353 166.1259189
  56.5757347  75.7314353 165.6539189  58.6687347  75.6044353 165.7469189
  59.3547347  75.8414353 166.5599189  58.5477347  74.0934353 165.5549189
  59.5407347  73.6434353 165.5479189  58.0067347  73.6584353 166.3949189
  57.8767347  73.7884353 164.3459189  57.0157347  74.2554353 164.3229189
  59.2477347  76.2254353 164.4819189  60.3217347  75.7994353 164.0499189
  58.5827347  77.2074353 163.8809189  57.7487347  77.6464353 164.2709189
  58.9937347  77.7514353 162.5909189  59.8247347  77.1614353 162.2039189
  57.8587347  77.6584353 161.5599189  56.9367347  78.0224353 162.0129189
  58.1737347  78.5284353 160.3489189  57.3617347  78.4534353 159.6259189
  58.2837347  79.5654353 160.6649189  59.1017347  78.1894353 159.8889189
  57.6557347  76.2014353 161.1379189  58.4787347  75.9054353 160.4879189
  57.7067347  75.5684353 162.0239189  56.3497347  75.9364353 160.4229189
  56.2867347  74.8804353 160.1599189  55.5177347  76.1974353 161.0769189
  56.3017347  76.5404353 159.5169189  59.4467347  79.1934353 162.7789189
  58.6867347  80.0364353 163.2689189  60.6887347  79.4694353 162.3839189
  61.3467347  78.7504353 162.0819189  61.2417347  80.8174353 162.3399189
  60.4407347  81.5444353 162.4759189  62.2487347  81.0454353 163.4689189
  63.1207347  80.4114353 163.3069189  62.5957347  82.0784353 163.4379189
  61.6657347  80.7544353 164.8359189  61.9717347  79.6834353 165.3989189
  60.9017347  81.5994353 165.3479189  61.9077347  81.0074353 160.9869189
  62.5987347  80.1054353 160.5039189  61.7037347  82.1704353 160.3799189
  61.2327347  82.9624353 160.8169189  62.1437347  82.4174353 159.0149189
  62.4397347  81.4624353 158.5819189  61.0047347  83.0064353 158.1829189
  60.7717347  84.0014353 158.5629189  61.3487347  83.1294353 157.1559189
  59.7227347  82.1704353 158.1749189  59.3527347  82.1184353 159.1989189
  58.6567347  82.8234353 157.3169189  57.7557347  82.2104353 157.3269189
  58.4267347  83.8124353 157.7119189  59.0197347  82.9174353 156.2939189
  59.9977347  80.7504353 157.6999189  59.0697347  80.1794353 157.7039189
  60.4027347  80.7774353 156.6879189  60.7187347  80.2764353 158.3669189
  63.3487347  83.3494353 158.9869189  63.5407347  84.1794353 159.8779189
  64.1667347  83.1914353 157.9449189  64.0147347  82.5224353 157.1899189
  65.3767347  83.9964353 157.8149189  65.8687347  84.0434353 158.7869189
  66.3207347  83.3434353 156.8039189  66.5297347  82.3254353 157.1309189
  65.8067347  83.2704353 155.8449189  67.6417347  84.0664353 156.5929189
  68.1597347  83.6394353 155.7339189  67.4527347  85.1144353 156.3619189
  68.5257347  83.9674353 157.8209189  68.0407347  84.4634353 158.6609189
  68.6507347  82.9204353 158.0979189  69.8867347  84.5944353 157.5769189
  70.3897347  84.0654353 156.7669189  69.7577347  85.6264353 157.2519189
  70.7397347  84.5614353 158.7959189  71.6597347  84.9984353 158.5879189
  70.2717347  85.0874353 159.5619189  70.8847347  83.5754353 159.0919189
  65.0487347  85.4254353 157.3989189  65.6217347  86.3804353 157.9339189
  64.1307347  85.5924353 156.4489189  63.6427347  84.8244353 155.9889189
  63.7427347  86.9154353 155.9809189  64.6327347  87.4784353 155.6999189
  62.8547347  86.8024353 154.7439189  63.3007347  86.0954353 154.0449189
  61.8857347  86.3954353 155.0329189  62.6497347  88.1344353 154.0459189
  62.4497347  89.1524353 154.7389189  62.6907347  88.1664353 152.7989189
  63.0247347  87.6544353 157.1029189  62.1917347  87.0724353 157.8049189
  63.3447347  88.9384353 157.2659189  63.9537347  89.4664353 156.6399189
  62.8207347  89.6954353 158.3969189  62.8907347  89.0624353 159.2819189
  63.6517347  90.9614353 158.5969189  63.6557347  91.5314353 157.6679189
  63.1697347  91.5844353 159.3509189  65.0857347  90.7014353 159.0189189
  65.4827347  89.8584353 158.4539189  65.6997347  91.5674353 158.7719189
  65.1947347  90.4114353 160.5029189  64.6087347  91.1404353 161.0629189
  64.7717347  89.4304353 160.7169189  66.6417347  90.4554353 160.9639189
  67.2007347  89.6564353 160.4769189  67.0927347  91.3974353 160.6509189
  66.7637347  90.3154353 162.4399189  67.7677347  90.3504353 162.7099189
  66.2517347  91.0914353 162.9059189  66.3567347  89.4054353 162.7369189
  61.3527347  90.0564353 158.2139189  60.6457347  90.2854353 159.1999189
  60.8777347  90.1164353 156.9679189  61.4107347  89.8694353 156.1339189
  59.5107347  90.5574353 156.7149189  59.2277347  91.2564353 157.5019189
  59.4417347  91.2644353 155.3609189  59.8487347  90.6074353 154.5929189
  58.3977347  91.4454353 155.1049189  60.1937347  92.5774353 155.3409189
  59.5907347  93.7524353 155.7609189  58.5657347  93.7304353 156.1009189
  60.2757347  94.9504353 155.7529189  59.7897347  95.8564353 156.0829189
  61.5827347  94.9824353 155.3219189  62.2657347  96.1734353 155.3109189
  63.1857347  96.0204353 155.0109189  62.2067347  93.8284353 154.8999189
  63.2317347  93.8574353 154.5609189  61.5137347  92.6364353 154.9129189
  62.0057347  91.7324353 154.5849189  58.5207347  89.3994353 156.7719189
  57.3747347  89.5824353 157.1949189  58.9417347  88.2044353 156.3539189
  59.8577347  88.0274353 155.9419189  58.0817347  87.0304353 156.4659189
  57.0917347  87.2794353 156.0829189  58.6707347  85.8904353 155.6399189
  59.6467347  85.6264353 156.0469189  58.0337347  85.0124353 155.7439189
  58.8237347  86.2164353 154.1649189  57.8447347  86.4304353 153.7359189
  59.4257347  87.1184353 154.0519189  59.4727347  85.0754353 153.4039189
  60.3257347  84.6984353 153.9679189  58.7657347  84.2514353 153.3069189
  59.9297347  85.5204353 152.0259189  59.0787347  85.9174353 151.4729189
  60.6507347  86.3314353 152.1269189  60.5437347  84.4054353 151.2559189
  60.8417347  84.7514353 150.3219189  61.3707347  84.0424353 151.7709189
  59.8477347  83.6414353 151.1359189  57.9227347  86.6094353 157.9219189
  56.8487347  86.1444353 158.3389189  58.9847347  86.7704353 158.7099189
  59.8727347  87.1644353 158.4009189  58.9487347  86.3824353 160.1089189
  58.6427347  85.3374353 160.1619189  60.3427347  86.5424353 160.7189189
  61.0907347  86.2264353 159.9919189  60.5247347  87.5974353 160.9259189
  60.5187347  85.7474353 161.9929189  60.2867347  84.5414353 162.0209189
  60.9437347  86.4174353 163.0539189  61.0907347  85.9314353 163.9389189
  61.1237347  87.4194353 162.9859189  57.9247347  87.1844353 160.8989189
  57.4217347  86.6904353 161.9069189  57.5777347  88.3934353 160.4529189
  57.9817347  88.8464353 159.6329189  56.5537347  89.1714353 161.1459189
  56.8177347  89.2514353 162.2009189  56.4887347  90.5964353 160.5669189
  56.4737347  90.5324353 159.4789189  55.2157347  91.2974353 161.0189189
  55.1857347  92.3034353 160.6009189  54.3487347  90.7354353 160.6729189
  55.1997347  91.3564353 162.1069189  57.7237347  91.3934353 160.9929189
  57.6397347  91.6344353 162.0529189  58.6067347  90.7644353 160.8779189
  57.9297347  92.6714353 160.2159189  58.8247347  93.1774353 160.5779189
  58.0477347  92.4384353 159.1579189  57.0657347  93.3224353 160.3509189
  55.2027347  88.4674353 161.0619189  54.5177347  88.2684353 162.0759189
  54.8037347  88.0764353 159.8509189  55.3077347  88.2624353 158.9839189
  53.5677347  87.3274353 159.6979189  52.7377347  87.9154353 160.0899189
  53.3717347  87.1664353 158.6379189  53.6137347  85.9904353 160.4079189
  52.6227347  85.5584353 161.0109189  54.7637347  85.3144353 160.3509189
  55.5907347  85.6084353 159.8319189  54.8917347  84.0524353 161.0709189
  54.1217347  83.3714353 160.7089189  56.2617347  83.4344353 160.8039189
  56.3477347  82.4924353 161.3459189  56.3757347  83.2504353 159.7359189
  57.0407347  84.1184353 161.1399189  54.6687347  84.2464353 162.5689189
  53.9547347  83.4604353 163.2019189  55.2597347  85.2954353 163.1499189
  55.8487347  85.9694353 162.6609189  55.0917347  85.5504353 164.5759189
  55.3447347  84.6304353 165.1029189  56.0287347  86.6714353 165.0329189
  55.8507347  87.5464353 164.4079189  55.7627347  86.9494353 166.0529189
  57.5197347  86.3454353 164.9939189  57.8087347  86.1204353 163.9669189
  58.0847347  87.2264353 165.2989189  57.9037347  85.1734353 165.8869189
  58.2577347  85.5454353 166.8479189  57.0247347  84.5604353 166.0859189
  58.9847347  84.3234353 165.2359189  59.6757347  84.9684353 164.6929189
  59.5627347  83.8174353 166.0089189  58.4137347  83.3144353 164.3039189
  58.6487347  82.3584353 164.6409189  57.3797347  83.4234353 164.2649189
  58.8127347  83.4544353 163.3539189  53.6537347  85.9094353 164.9179189
  53.1577347  85.5204353 165.9799189  52.9727347  86.6604353 164.0519189
  53.3477347  87.0424353 163.1839189  51.5767347  86.9854353 164.3299189
  51.5147347  87.4144353 165.3299189  51.0737347  88.0134353 163.3199189
  51.2587347  87.6404353 162.3129189  49.9937347  88.1184353 163.4279189
  51.7247347  89.3904353 163.4679189  52.8057347  89.2524353 163.5069189
  51.4037347  90.2664353 162.2759189  51.8767347  91.2404353 162.4019189
  51.7787347  89.7964353 161.3669189  50.3237347  90.3944353 162.1989189
  51.2867347  90.0584353 164.7629189  51.7617347  91.0354353 164.8469189
  50.2037347  90.1804353 164.7609189  51.5807347  89.4384353 165.6099189
  50.7007347  85.7334353 164.3199189  49.8267347  85.5664353 165.1849189
  50.9217347  84.8374353 163.3579189  51.5997347  84.9454353 162.6029189
  50.1607347  83.5904353 163.3399189  49.0967347  83.8234353 163.3839189
  50.4177347  82.8264353 162.0289189  51.4947347  82.7254353 161.8979189
  49.7967347  81.4464353 162.0939189  49.9867347  80.9174353 161.1599189
  50.2347347  80.8894353 162.9219189  48.7217347  81.5384353 162.2469189
  49.8477347  83.5984353 160.8349189  50.2877347  84.5954353 160.8199189
  50.1567347  83.1004353 159.9159189  48.3347347  83.7324353 160.8329189
  48.0207347  84.2924353 159.9519189  47.8817347  82.7414353 160.8139189
  48.0147347  84.2594353 161.7319189  50.4937347  82.7424353 164.5649189
  49.6207347  82.0664353 165.1299189  51.7577347  82.7594353 164.9939189
  52.5267347  83.2294353 164.5159189  52.1237347  82.0734353 166.2299189
  51.8547347  81.0224353 166.1229189  53.6267347  82.1814353 166.4739189
  53.9317347  83.2174353 166.3299189  53.8327347  81.9304353 167.5149189
  54.4697347  81.2984353 165.5849189  54.1467347  80.2634353 165.6929189
  54.3087347  81.5754353 164.5429189  55.9447347  81.4004353 165.9089189
  56.3407347  82.1144353 166.8269189  56.7657347  80.6844353 165.1539189
  56.3927347  80.1054353 164.4019189  57.7707347  80.7124353 165.3249189
  51.3637347  82.6454353 167.4169189  50.9287347  81.9014353 168.2999189
  51.2197347  83.9694353 167.4679189  51.6137347  84.6214353 166.7899189
  50.4557347  84.5884353 168.5449189  50.9027347  84.2954353 169.4949189
  50.5087347  86.1114353 168.4179189  50.4527347  86.3864353 167.3649189
  49.6357347  86.5434353 168.9069189  51.7637347  86.7044353 169.0229189
  52.3387347  86.0834353 169.9409189  52.1777347  87.7954353 168.5769189
  49.0117347  84.1094353 168.5309189  48.4387347  83.8024353 169.5839189
  48.4077347  84.0394353 167.3439189  48.8367347  84.3084353 166.4579189
  47.0337347  83.5504353 167.2429189  46.3847347  84.1974353 167.8329189
  46.5557347  83.5994353 165.7809189  47.3157347  83.1314353 165.1539189
  45.2547347  82.8234353 165.6169189  44.9327347  82.8694353 164.5769189
  45.4127347  81.7834353 165.9019189  44.4867347  83.2614353 166.2549189
  46.3797347  85.0274353 165.3319189  46.0417347  85.0444353 164.2959189
  45.6397347  85.5184353 165.9629189  47.3307347  85.5534353 165.4109189
  46.9307347  82.1374353 167.8069189  46.0687347  81.8424353 168.6509189
  47.8107347  81.2454353 167.3499189  48.5637347  81.4564353 166.6949189
  47.7407347  79.8524353 167.7839189  46.7357347  79.4844353 167.5779189
  48.7477347  79.0084353 167.0059189  48.6867347  77.9714353 167.3379189
  48.5217347  79.0624353 165.9409189  49.7537347  79.3874353 167.1829189
  47.9827347  79.7254353 169.2829189  47.3007347  78.9494353 169.9639189
  48.9477347  80.4754353 169.8159189  49.5207347  81.1374353 169.2919189
  49.2547347  80.3914353 171.2379189  49.4137347  79.3424353 171.4899189
  50.5277347  81.1754353 171.5449189  51.2927347  80.9204353 170.8119189
  50.3277347  82.2414353 171.4389189  51.0567347  80.9014353 172.9359189
  51.4857347  79.7904353 173.2399189  51.0277347  81.9154353 173.7909189
  51.3707347  81.7894353 174.7429189  50.6627347  82.8214353 173.4959189
  48.0977347  80.8994353 172.0859189  47.7757347  80.3044353 173.1199189
  47.4647347  82.0014353 171.6779189  47.7237347  82.5584353 170.8639189
  46.3087347  82.4834353 172.4229189  46.6117347  82.6294353 173.4599189
  45.8317347  83.8164353 171.8489189  45.7847347  83.7434353 170.7619189
  44.8197347  84.0174353 172.1989189  46.7317347  84.9714353 172.2339189
  47.4527347  84.9054353 173.2269189  46.6957347  86.0364353 171.4439189
  47.2827347  86.8444353 171.6509189  46.0817347  86.0464353 170.6299189
  45.1777347  81.4664353 172.4059189  44.5647347  81.2014353 173.4509189
  44.8997347  80.8704353 171.2429189  45.3667347  81.0664353 170.3579189
  43.8547347  79.8544353 171.1889189  42.9267347  80.3014353 171.5449189
  43.6487347  79.3804353 169.7499189  44.5807347  78.9424353 169.3939189
  42.5507347  78.3284353 169.6819189  42.4207347  78.0044353 168.6489189
  42.8277347  77.4734353 170.2979189  41.6167347  78.7534353 170.0499189
  43.2827347  80.4924353 168.9269189  44.0757347  81.0384353 168.7429189
  44.1877347  78.6774353 172.0999189  43.3137347  78.1724353 172.8129189
  45.4447347  78.2304353 172.0949189  46.1977347  78.6234353 171.5309189
  45.8277347  77.1004353 172.9369189  45.1487347  76.2744353 172.7229189
  47.2567347  76.6684353 172.6169189  47.3577347  76.5284353 171.5409189
  47.9457347  77.4644353 172.9009189  47.6507347  75.3894353 173.3259189
  47.0407347  74.3414353 173.1239189  48.6757347  75.4694353 174.1629189
  48.9867347  74.6404353 174.6689189  49.1537347  76.3604353 174.3009189
  45.6947347  77.4394353 174.4159189  45.2157347  76.6204353 175.2079189
  46.1197347  78.6404353 174.8119189  46.5007347  79.3544353 174.1919189
  46.0587347  79.0134353 176.2209189  46.5297347  78.2174353 176.7979189
  46.8187347  80.3184353 176.4569189  46.4327347  81.0744353 175.7729189
  46.6077347  80.6664353 177.4679189  48.3307347  80.2264353 176.2789189
  48.5607347  80.1454353 175.2169189  48.7887347  81.1494353 176.6349189
  48.9477347  79.0504353 177.0119189  48.6987347  78.9084353 178.2279189
  49.6847347  78.2694353 176.3729189  44.6187347  79.1484353 176.6979189
  44.3067347  78.8064353 177.8439189  43.7247347  79.6464353 175.8409189
  43.9167347  79.8884353 174.8689189  42.3557347  79.8794353 176.2859189
  42.4007347  80.2594353 177.3069189  41.6817347  80.9164353 175.3899189
  42.3487347  81.7704353 175.2699189  41.5317347  80.4874353 174.3989189
  40.3447347  81.4024353 175.9279189  39.5577347  80.7254353 175.5949189
  40.3607347  81.3604353 177.0169189  40.0057347  82.8144353 175.4889189
  40.9027347  83.5204353 174.9819189  38.8357347  83.2204353 175.6529189
  41.5377347  78.5904353 176.3149189  40.8947347  78.2824353 177.3239189
  41.5467347  77.8254353 175.2249189  42.1407347  78.0004353 174.4139189
  40.6907347  76.6504353 175.0979189  39.9977347  76.6874353 175.9389189
  39.9347347  76.6944353 173.7659189  39.2987347  75.8134353 173.6799189
  39.3187347  77.5924353 173.7269189  40.6487347  76.7084353 172.9429189
  41.4477347  75.3324353 175.1979189  40.8687347  74.3264353 175.6149189
  42.7247347  75.3084353 174.8269189  43.2477347  76.1324353 174.5299189
  43.4877347  74.0794353 174.8169189  44.5487347  74.3274353 174.8489189
  43.2637347  73.5214353 175.7259189  43.2347347  73.1844353 173.6249189
  43.7617347  72.0654353 173.5889189  42.4457347  73.6344353 172.6539189
  42.0057347  74.5544353 172.6679189  42.1337347  72.8474353 171.4689189
  43.0107347  72.2884353 171.1429189  41.0457347  71.8114353 171.7709189
  41.1397347  71.4834353 172.8059189  40.0667347  72.2804353 171.6729189
  41.1147347  70.6044353 170.8569189  41.8887347  70.6344353 169.8789189
  40.3907347  69.6224353 171.1149189  41.7037347  73.8104353 170.3689189
  41.3667347  74.9684353 170.6299189  41.7187347  73.3224353 169.1309189
  42.0557347  72.3924353 168.8809189  41.2367347  74.1174353 168.0179189
  40.9167347  73.4424353 167.2239189  40.3537347  74.6684353 168.3429189
  42.2287347  75.1004353 167.4399189  41.8157347  76.1044353 166.8599189
  43.5297347  74.8404353 167.5739189  43.9037347  73.9954353 168.0059189
  44.5407347  75.7784353 167.0949189  44.1867347  76.7784353 167.3469189
  45.8777347  75.4974353 167.7839189  46.6117347  76.2124353 167.4119189
  45.7467347  75.6554353 169.2899189  46.7077347  75.4514353 169.7619189
  45.4367347  76.6744353 169.5229189  45.0017347  74.9544353 169.6659189
  46.3047347  74.1634353 167.4899189  45.7577347  73.5264353 167.9949189
  44.7237347  75.7414353 165.5809189  44.9857347  76.7884353 164.9779189
  44.5917347  74.5714353 164.9519189  44.4217347  73.6814353 165.4199189
  44.6857347  74.4904353 163.4969189  45.6297347  74.9414353 163.1899189
  44.6597347  73.0254353 163.0569189  43.6677347  72.6234353 163.2629189
  44.9407347  72.9034353 161.5729189  44.9167347  71.8524353 161.2829189
  44.1827347  73.4514353 161.0129189  45.9247347  73.3184353 161.3539189
  45.6517347  72.2904353 163.7799189  45.2677347  71.9604353 164.6189189
  43.5617347  75.2704353 162.8219189  43.7887347  75.9624353 161.8169189
  42.3457347  75.1664353 163.3609189  42.1147347  74.5634353 164.1509189
  41.2287347  75.9394353 162.8329189  41.0977347  75.6884353 161.7799189
  39.9477347  75.5874353 163.5919189  40.0507347  75.9294353 164.6219189
  38.7467347  76.2754353 162.9659189  37.8467347  76.0114353 163.5209189
  38.8887347  77.3554353 162.9969189  38.6417347  75.9534353 161.9299189
  39.7477347  74.1694353 163.5669189  40.3807347  73.7394353 164.1789189
  41.5117347  77.4304353 162.9309189  41.2587347  78.1884353 161.9859189
  42.0427347  77.8694353 164.0729189  42.2447347  77.2804353 164.8809189
  42.3797347  79.2774353 164.2399189  41.4817347  79.8714353 164.0679189
  42.8747347  79.5264353 165.6619189  43.1247347  80.5804353 165.7809189
  42.0927347  79.2574353 166.3719189  43.7607347  78.9194353 165.8499189
  43.4247347  79.7144353 163.2239189  43.3257347  80.8034353 162.6509189
  44.4367347  78.8764353 162.9859189  44.5557347  77.9684353 163.4349189
  45.4757347  79.2334353 162.0249189  45.8987347  80.1934353 162.3209189
  46.5747347  78.1714353 162.0349189  46.1357347  77.2224353 161.7259189
  47.6887347  78.5324353 161.0659189  48.4577347  77.7604353 161.0919189
  47.2837347  78.6064353 160.0569189  48.1247347  79.4894353 161.3529189
  47.1187347  78.0554353 163.3549189  46.4557347  77.6414353 163.9469189
  44.9057347  79.3964353 160.6199189  45.2167347  80.3744353 159.9229189
  44.0627347  78.4554353 160.1849189  43.7507347  77.6494353 160.7269189
  43.5227347  78.5524353 158.8299189  44.3507347  78.7184353 158.1409189
  42.8377347  77.2354353 158.4139189  42.4257347  77.3734353 157.4139189
  43.8497347  76.1024353 158.3759189  43.3517347  75.1794353 158.0809189
  44.6327347  76.3384353 157.6559189  44.2917347  75.9764353 159.3639189
  41.6897347  76.8904353 159.3459189  41.2287347  75.9564353 159.0249189
  42.0677347  76.7774353 160.3619189  40.9477347  77.6884353 159.3209189
  42.5787347  79.7464353 158.7079189  42.5907347  80.4564353 157.6899189
  41.7657347  80.0054353 159.7359189  41.6937347  79.4344353 160.5779189
  40.8957347  81.1764353 159.7059189  40.2737347  81.1174353 158.8129189
  39.9977347  81.1914353 160.9419189  40.6367347  81.1454353 161.8239189
  39.4817347  82.1514353 160.9719189  38.9467347  80.0854353 161.0609189
  39.4477347  79.1264353 160.9319189  38.3007347  80.1204353 162.4349189
  37.5547347  79.3284353 162.5069189  39.0627347  79.9714353 163.1989189
  37.8197347  81.0864353 162.5859189  37.8957347  80.2084353 159.9749189
  37.1627347  79.4094353 160.0859189  37.3957347  81.1734353 160.0599189
  38.3717347  80.1314353 158.9979189  41.7097347  82.4624353 159.6279189
  41.3547347  83.3874353 158.8869189  42.7997347  82.5394353 160.3949189
  43.1157347  81.8034353 161.0259189  43.6367347  83.7314353 160.3739189
  43.0077347  84.5934353 160.5959189  44.7257347  83.6244353 161.4379189
  45.3467347  84.5204353 161.4149189  44.2657347  83.5274353 162.4209189
  45.3437347  82.7494353 161.2389189  44.2527347  83.9484353 158.9999189
  44.2867347  85.0804353 158.5029189  44.7527347  82.8824353 158.3659189
  44.7857347  81.9334353 158.7379189  45.3047347  83.0604353 157.0259189
  46.0847347  83.8164353 157.1079189  45.9307347  81.7734353 156.4909189
  46.8397347  81.5464353 157.0489189  45.2457347  80.9394353 156.6439189
  46.2587347  81.9074353 154.9969189  45.3257347  81.9764353 154.4379189
  46.7947347  82.8434353 154.8389189  47.0777347  80.7794353 154.4319189
  47.3637347  81.0204353 153.4079189  47.9987347  80.6814353 155.0059189
  46.3667347  79.5084353 154.4449189  45.4587347  79.4734353 154.9089189
  46.8257347  78.3954353 153.8919189  47.9827347  78.3684353 153.2539189
  48.5437347  79.2174353 153.1789189  48.3147347  77.4994353 152.8369189
  46.1037347  77.2824353 153.9769189  45.2077347  77.2914353 154.4639189
  46.4457347  76.4194353 153.5549189  44.2357347  83.5374353 156.0549189
  44.4907347  84.4174353 155.2229189  43.0407347  82.9474353 156.1199189
  42.7907347  82.2014353 156.7699189  41.9807347  83.3684353 155.2119189
  42.3227347  83.2184353 154.1879189  40.7297347  82.5244353 155.4439189
  40.9657347  81.4704353 155.2989189  40.3967347  82.6374353 156.4759189
  39.6887347  82.9054353 154.5629189  39.0587347  83.4904353 155.0339189
  41.6677347  84.8474353 155.3889189  41.5797347  85.5974353 154.4059189
  41.5137347  85.2874353 156.6389189  41.6097347  84.7084353 157.4729189
  41.1847347  86.6854353 156.8929189  40.2787347  86.9404353 156.3439189
  40.9007347  86.9084353 158.3899189  41.7227347  86.4854353 158.9669189
  40.8107347  88.3964353 158.6999189  40.6097347  88.5354353 159.7619189
  41.7537347  88.8794353 158.4429189  40.0047347  88.8414353 158.1169189
  39.6037347  86.2054353 158.7879189  38.7637347  86.7404353 158.3459189
  39.6027347  85.2014353 158.3619189  39.3867347  86.1034353 160.2759189
  38.4447347  85.5914353 160.4719189  40.2057347  85.5414353 160.7249189
  39.3527347  87.1034353 160.7079189  42.2997347  87.5924353 156.3919189
  42.0417347  88.6164353 155.7519189  43.5567347  87.2304353 156.6659189
  43.8217347  86.3794353 157.1619189  44.6697347  88.0764353 156.2489189
  44.5097347  89.0734353 156.6579189  45.9827347  87.5154353 156.7919189
  46.8087347  88.1524353 156.4759189  45.9427347  87.4854353 157.8809189
  46.1347347  86.5074353 156.4069189  44.7337347  88.2044353 154.7329189
  44.8957347  89.3104353 154.2019189  44.6117347  87.0864353 154.0169189
  44.4517347  86.1594353 154.4109189  44.7057347  87.1314353 152.5609189
  45.6367347  87.6284353 152.2889189  44.7177347  85.7114353 151.9979189
  45.5677347  85.1734353 152.4159189  43.8177347  85.1924353 152.3289189
  44.7927347  85.6474353 150.4819189  43.9207347  86.1424353 150.0549189
  45.6697347  86.1954353 150.1389189  44.8607347  84.2174353 149.9759189
  45.1277347  84.2184353 148.9189189  45.6497347  83.6824353 150.5039189
  43.5407347  83.4894353 150.1649189  43.6657347  82.4394353 149.9009189
  43.2567347  83.5224353 151.2169189  42.4517347  84.0794353 149.3409189
  41.6577347  83.4104353 149.2849189  42.1277347  84.9664353 149.7779189
  42.8077347  84.2754353 148.3839189  43.5597347  87.9384353 151.9619189
  43.7727347  88.7844353 151.0809189  42.3317347  87.6974353 152.4279189
  42.1057347  87.0284353 153.1639189  41.1957347  88.4234353 151.8719189
  41.2287347  88.3324353 150.7859189  39.8877347  87.8154353 152.3719189
  40.0377347  87.4254353 153.3789189  39.1337347  88.5994353 152.4429189
  39.3637347  86.7014353 151.4809189  38.7747347  87.1354353 150.6729189
  40.2057347  86.1844353 151.0199189  38.5157347  85.7004353 152.2319189
  37.9687347  86.0604353 153.2929189  38.3977347  84.5484353 151.7619189
  41.2717347  89.9074353 152.2079189  40.8517347  90.7494353 151.4069189
  41.7987347  90.2504353 153.3849189  42.1017347  89.5914353 154.1019189
  41.9757347  91.6534353 153.7179189  41.0237347  92.1724353 153.6089189
  42.2687347  91.7414353 154.7639189  43.0167347  92.3284353 152.8469189
  42.8217347  93.4564353 152.3879189  44.1437347  91.6514353 152.6109189
  44.3567347  90.7264353 152.9849189  45.1787347  92.2324353 151.7629189
  45.4237347  93.2164353 152.1629189  46.4397347  91.3614353 151.7799189
  46.1427347  90.3144353 151.7259189  47.0247347  91.5734353 150.8849189
  47.3207347  91.5544353 152.9929189  47.3067347  92.7344353 153.7229189
  46.6507347  93.5384353 153.4239189  48.1197347  92.8934353 154.8259189
  48.0947347  93.8164353 155.3859189  48.9627347  91.8754353 155.2129189
  49.5987347  91.9994353 156.0769189  48.9927347  90.7014353 154.4979189
  49.6537347  89.9024353 154.7989189  48.1777347  90.5454353 153.3949189
  48.2097347  89.6214353 152.8369189  44.6827347  92.4074353 150.3339189
  45.0767347  93.3564353 149.6459189  43.8207347  91.5044353 149.8629189
  43.4607347  90.7094353 150.3909189  43.3267347  91.6194353 148.4939189
  44.2077347  91.7254353 147.8609189  42.5377347  90.3674353 148.1049189
  42.1547347  89.8974353 149.0109189  41.6737347  90.6664353 147.5109189
  43.3407347  89.3434353 147.3229189  43.4247347  89.6684353 146.2859189
  44.3527347  89.2964353 147.7249189  42.7207347  87.9584353 147.3649189
  43.4757347  86.9654353 147.3079189  41.4797347  87.8624353 147.4549189
  42.4517347  92.8494353 148.2749189  42.2557347  93.2484353 147.1229189
  41.9237347  93.4584353 149.3359189  42.1817347  93.2414353 150.2989189
  40.9157347  94.5044353 149.2109189  40.6037347  94.4984353 148.1669189
  39.7337347  94.2044353 150.1359189  40.1057347  94.0824353 151.1529189
  39.0657347  95.0654353 150.1419189  38.9377347  92.9704353 149.7559189
  39.6037347  92.1094353 149.7059189  38.2017347  92.7594353 150.5309189
  38.2337347  93.1454353 148.4219189  37.6127347  94.0404353 148.4509189
  38.9727347  93.2964353 147.6359189  37.3747347  91.9404353 148.0879189
  37.9747347  91.0344353 148.1699189  36.5687347  91.8564353 148.8169189
  36.7967347  92.0284353 146.7209189  36.2177347  91.1854353 146.5339189
  36.2027347  92.8794353 146.6489189  37.5647347  92.0824353 146.0219189
  41.4417347  95.9034353 149.5059189  40.6677347  96.8624353 149.4559189
  42.7247347  96.0534353 149.8089189  43.3967347  95.2864353 149.8349189
  43.2877347  97.3584353 150.1359189  42.5637347  97.9244353 150.7209189
  44.5517347  97.2174353 150.9989189  45.2687347  96.5884353 150.4719189
  45.1847347  98.5834353 151.2319189  46.0787347  98.4704353 151.8449189
  45.4547347  99.0274353 150.2739189  44.4737347  99.2314353 151.7439189
  44.2087347  96.5524353 152.3339189  43.6507347  97.2594353 152.9479189
  43.5507347  95.7044353 152.1469189  45.4127347  96.0754353 153.1099189
  45.0857347  95.6164353 154.0429189  45.9607347  95.3424353 152.5169189
  46.0627347  96.9224353 153.3309189  43.5857347  98.1074353 148.8459189
  44.2667347  97.5884353 147.9549189  43.0727347  99.3314353 148.7469189
  42.4787347  99.7534353 149.4609189  43.3177347 100.1874353 147.5959189
  44.2557347  99.8984353 147.1219189  42.2227347 100.0264353 146.5339189
  42.5117347 100.5574353 145.6269189  42.1217347  98.9734353 146.2689189
  40.9797347 100.5204353 146.9969189  40.3017347 100.4064353 146.2989189
  43.4097347 101.6274353 148.0769189  43.3747347 101.9074353 149.2769189
  43.5267347 102.5484353 147.1179189  43.4917347 102.3504353 146.1179189
  43.7197347 103.9534353 147.4609189  44.5877347 104.0234353 148.1159189
  43.9757347 104.7694353 146.1929189  44.8197347 104.3344353 145.6579189
  43.1077347 104.6874353 145.5389189  44.2607347 106.2394353 146.4489189
  43.4007347 106.6984353 146.9379189  45.1037347 106.3334353 147.1329189
  44.5667347 106.9794353 145.1609189  45.4727347 106.5724353 144.7119189
  43.7577347 106.8204353 144.4469189  44.7447347 108.4674353 145.4059189
  43.8457347 108.8674353 145.8759189  45.5667347 108.6234353 146.1049189
  45.0177347 109.2124353 144.1479189  45.1327347 110.2234353 144.3609189
  45.8897347 108.8494353 143.7119189  44.2227347 109.0854353 143.4899189
  42.5247347 104.5154353 148.2219189  42.6937347 105.2824353 149.1769189
  41.3137347 104.1564353 147.8119189  41.1457347 103.5074353 147.0429189
  40.1107347 104.6644353 148.4329189  40.2937347 105.6924353 148.7469189
  39.3227347 104.6964353 147.6809189  39.6017347 103.8854353 149.6229189
  38.6487347 104.3254353 150.2719189  40.2037347 102.7424353 149.9369189
  41.0067347 102.3624353 149.4349189  39.7467347 101.9274353 151.0529189
  38.6567347 101.9284353 151.0429189  40.2457347 100.4904353 150.9069189
  39.8947347  99.8954353 151.7499189  39.8637347 100.0654353 149.9789189
  41.3357347 100.4834353 150.8879189  40.2227347 102.5054353 152.3799189
  41.2137347 103.2374353 152.4469189  39.4977347 102.1644353 153.4459189
  38.6527347 101.5964353 153.3829189  39.8297347 102.5624353 154.8129189
  40.7797347 103.0964353 154.8309189  38.7847347 103.5234353 155.3779189
  38.5707347 104.2954353 154.6389189  37.8547347 102.9814353 155.5519189
  39.2307347 104.1784353 156.6709189  40.3737347 104.0234353 157.0969189
  38.3267347 104.9134353 157.3019189  38.5677347 105.3774353 158.1779189
  37.3897347 105.0144353 156.9119189  39.9277347 101.2934353 155.6499189
  38.9117347 100.7994353 156.1619189  41.1267347 100.7284353 155.8169189
  42.4027347 101.1314353 155.1989189  42.8517347 101.9774353 155.7189189
  42.2687347 101.4314353 154.1599189  43.2487347  99.9004353 155.3139189
  44.3027347 100.1584353 155.4219189  43.1617347  99.2814353 154.4209189
  42.7517347  99.1814353 156.5109189  43.2137347  99.5604353 157.4219189
  42.9787347  98.1164353 156.4569189  41.2397347  99.4304353 156.5069189
  40.6537347  98.6624353 156.0019189  40.6687347  99.4044353 157.9159189
  40.2397347  98.3374353 158.3739189  40.6537347 100.5324353 158.6269189
  40.9787347 101.4374353 158.2869189  40.1457347 100.5304353 159.9969189
  40.6187347  99.7224353 160.5549189  40.5057347 101.8564353 160.6909189
  40.1397347 102.6784353 160.0749189  39.8377347 101.9504353 162.0499189
  40.1057347 102.8954353 162.5229189  38.7557347 101.9004353 161.9279189
  40.1707347 101.1234353 162.6769189  42.0137347 101.9854353 160.8289189
  42.2547347 102.9274353 161.3209189  42.3967347 101.1564353 161.4239189
  42.4727347 101.9644353 159.8409189  38.6437347 100.2654353 160.0139189
  38.1367347  99.5214353 160.8649189  37.9047347 100.8544353 159.0719189
  38.2617347 101.5144353 158.3809189  36.4767347 100.5694353 158.9779189
  36.0377347 100.7094353 159.9659189  35.8147347 101.5304353 157.9949189
  36.4387347 101.6104353 157.1049189  34.8597347 101.1104353 157.6789189
  35.5787347 102.9184353 158.5549189  36.4957347 103.2794353 159.0199189
  35.3457347 103.6014353 157.7379189  34.4577347 102.9534353 159.5689189
  33.3157347 102.6064353 159.2049189  34.7157347 103.3294353 160.7309189
  36.2267347  99.1274353 158.5569189  35.2457347  98.5124353 158.9949189
  37.0967347  98.5734353 157.7119189  37.8667347  99.0714353 157.2659189
  36.9917347  97.1614353 157.3619189  35.9987347  96.9604353 156.9599189
  38.0177347  96.8084353 156.2679189  39.0097347  97.0974353 156.6149189
  38.0217347  95.3114353 156.0009189  38.7527347  95.0824353 155.2259189
  38.2837347  94.7794353 156.9159189  37.0317347  94.9984353 155.6699189
  37.6977347  97.5764353 154.9829189  36.7907347  97.1624353 154.5429189
  37.4837347  98.6144353 155.2379189  38.7997347  97.5454353 153.9489189
  38.4907347  98.1134353 153.0709189  39.7037347  97.9874353 154.3679189
  38.9997347  96.5134353 153.6619189  37.1697347  96.2994353 158.6059189
  36.4567347  95.3094353 158.8019189  38.1227347  96.6664353 159.4669189
  38.7727347  97.4374353 159.3149189  38.2967347  95.9554353 160.7299189
  38.4667347  94.9024353 160.5069189  39.5047347  96.5164353 161.4789189
  40.3827347  96.4454353 160.8369189  39.3387347  97.5754353 161.6749189
  39.7957347  95.8134353 162.7899189  38.9887347  96.0124353 163.4949189
  39.8177347  94.7364353 162.6269189  41.1117347  96.2594353 163.3909189
  41.8417347  96.4124353 162.5959189  40.9777347  97.2194353 163.8899189
  41.6257347  95.2814353 164.3439189  42.1907347  94.5154353 163.9759189
  41.4137347  95.3134353 165.6529189  40.6897347  96.2664353 166.2159189
  40.2777347  97.0014353 165.6409189  40.5427347  96.2664353 167.2249189
  41.9397347  94.3624353 166.4169189  42.4987347  93.6204353 165.9949189
  41.7847347  94.3744353 167.4249189  37.0477347  96.0534353 161.5969189
  36.6447347  95.0734353 162.2369189  36.4357347  97.2364353 161.6459189
  36.7577347  98.0784353 161.1679189  35.2117347  97.3954353 162.4259189
  35.4187347  97.1144353 163.4589189  34.7597347  98.8544353 162.3859189
  34.6637347  99.1674353 161.3459189  33.7697347  98.9304353 162.8349189
  35.6997347  99.8064353 163.1019189  35.9427347  99.4064353 164.0859189
  36.6357347  99.8784353 162.5479189  35.0937347 101.1864353 163.2529189
  34.9237347 101.6184353 162.2669189  34.1207347 101.1054353 163.7369189
  35.9517347 102.0734353 164.0319189  36.0077347 101.9094353 165.0369189
  36.6647347 103.0774353 163.5349189  36.6587347 103.3644353 162.2429189
  36.0957347 102.8084353 161.5999189  37.2167347 104.1424353 161.8909189
  37.4057347 103.8154353 164.3579189  37.4207347 103.6064353 165.3559189
  37.9587347 104.5894353 163.9899189  34.1087347  96.4784353 161.9069189
  33.4017347  95.8314353 162.6929189  33.9517347  96.4084353 160.5839189
  34.4837347  96.9534353 159.9059189  32.9637347  95.5054353 160.0119189
  31.9777347  95.7554353 160.4049189  32.9237347  95.6534353 158.9329189
  33.2647347  94.0474353 160.3069189  32.3557347  93.2554353 160.5739189
  34.5447347  93.6714353 160.2589189  35.3167347  94.2864353 160.0019189
  34.9327347  92.3034353 160.5849189  34.3977347  91.6164353 159.9289189
  36.4417347  92.1084353 160.3469189  36.9677347  92.9494353 160.7979189
  36.9287347  90.8294353 161.0049189  37.9967347  90.7114353 160.8239189
  36.7457347  90.8794353 162.0779189  36.3937347  89.9774353 160.5849189
  36.7497347  92.0884353 158.8609189  37.8207347  91.9494353 158.7129189
  36.2087347  91.2684353 158.3879189  36.4407347  93.0324353 158.4129189
  34.5457347  91.9664353 162.0189189  34.0047347  90.8884353 162.2959189
  34.8197347  92.8784353 162.9529189  35.2797347  93.7714353 162.7749189
  34.4587347  92.6364353 164.3469189  34.8947347  91.6834353 164.6459189
  35.0187347  93.7484353 165.2309189  34.6057347  94.7014353 164.8999189
  34.6747347  93.5904353 166.2529189  36.5397347  93.8494353 165.2359189
  36.8967347  93.8504353 164.2059189  36.8277347  94.8054353 165.6739189
  37.3637347  92.5214353 166.1379189  37.5547347  91.2864353 164.8589189
  38.0497347  90.4084353 165.2729189  36.5737347  91.0034353 164.4769189
  38.1567347  91.6934353 164.0469189  32.9497347  92.5294353 164.5259189
  32.4727347  91.6734353 165.2809189  32.1877347  93.3884353 163.8459189
  32.5497347  94.1324353 163.2499189  30.7307347  93.3134353 163.9159189
  30.4137347  93.4314353 164.9519189  30.1337347  94.4394353 163.0709189
  30.5817347  95.3744353 163.4079189  30.4577347  94.2834353 162.0419189
  28.6187347  94.6394353 163.0489189  28.1367347  93.6644353 162.9819189
  28.1507347  95.3074353 164.3269189  27.0697347  95.4414353 164.2929189
  28.4117347  94.6824353 165.1809189  28.6337347  96.2794353 164.4269189
  28.2217347  95.4614353 161.8379189  27.1407347  95.5994353 161.8299189
  28.7107347  96.4344353 161.8819189  28.5277347  94.9424353 160.9299189
  30.2297347  91.9514353 163.4409189  29.3867347  91.3114353 164.0929189
  30.7507347  91.4874353 162.3029189  31.4497347  91.9774353 161.7449189
  30.3327347  90.1974353 161.7699189  29.2477347  90.2044353 161.6669189
  30.9617347  89.9734353 160.3959189  30.6447347  89.0074353 160.0039189
  30.6417347  90.7634353 159.7159189  32.0477347  89.9894353 160.4859189
  30.6987347  89.0624353 162.7189189  29.9137347  88.1254353 162.9099189
  31.8897347  89.1224353 163.3169189  32.5667347  89.8744353 163.1879189
  32.3077347  88.0634353 164.2319189  32.2067347  87.1014353 163.7289189
  33.7887347  88.2384353 164.6129189  33.9397347  89.2614353 164.9569189
  34.1657347  87.2944353 165.7429189  35.2167347  87.4334353 165.9979189
  33.5497347  87.5074353 166.6159189  34.0027347  86.2644353 165.4259189
  34.6707347  87.9944353 163.4039189  35.7167347  88.1204353 163.6849189
  34.5137347  86.9794353 163.0379189  34.4177347  88.7064353 162.6189189
  31.4087347  88.0344353 165.4629189  31.0647347  86.9604353 165.9729189
  31.0177347  89.2084353 165.9639189  31.3187347  90.1194353 165.6179189
  30.0897347  89.2454353 167.0919189  30.5267347  88.6744353 167.9119189
  29.8757347  90.6874353 167.5489189  29.7347347  91.3234353 166.6749189
  28.9597347  90.7454353 168.1369189  31.0317347  91.2194353 168.3719189
  31.8507347  90.4074353 168.8509189  31.1227347  92.4524353 168.5419189
  28.7567347  88.5994353 166.7289189  28.2017347  87.8124353 167.5099189
  28.2277347  88.9184353 165.5449189  28.6297347  89.5854353 164.8859189
  26.9787347  88.2904353 165.1169189  26.2137347  88.5054353 165.8629189
  26.5387347  88.8674353 163.7719189  25.6077347  88.3944353 163.4599189
  26.3847347  89.9424353 163.8699189  27.3097347  88.6784353 163.0249189
  27.1257347  86.7744353 165.0259189  26.2307347  86.0224353 165.4449189
  28.2487347  86.3064353 164.4809189  29.0097347  86.8924353 164.1379189
  28.4667347  84.8704353 164.3359189  27.6257347  84.4384353 163.7939189
  29.7447347  84.6074353 163.5189189  30.5407347  85.2434353 163.9059189
  30.1807347  83.1584353 163.6619189  31.0857347  82.9914353 163.0779189
  30.3807347  82.9404353 164.7109189  29.3887347  82.5024353 163.2999189
  29.5157347  84.9524353 162.0609189  30.4277347  84.7614353 161.4949189
  28.7067347  84.3384353 161.6649189  29.2477347  86.0054353 161.9739189
  28.5257347  84.1944353 165.6999189  27.9867347  83.0964353 165.8849189
  29.1947347  84.8194353 166.6699189  29.6697347  85.7154353 166.5649189
  29.2847347  84.2204353 167.9999189  29.6387347  83.1944353 167.9019189
  30.3047347  84.9804353 168.8669189  30.1317347  86.0514353 168.7559189
  30.1307347  84.6154353 170.3339189  30.8597347  85.1614353 170.9339189
  29.1237347  84.8794353 170.6579189  30.2837347  83.5444353 170.4629189
  31.7267347  84.6584353 168.4029189  31.9557347  83.6244353 168.6619189
  31.7677347  84.7304353 167.3159189  32.7877347  85.5554353 168.9909189
  33.7657347  85.2594353 168.6109189  32.5867347  86.5894353 168.7099189
  32.7787347  85.4664353 170.0769189  27.9097347  84.1724353 168.6559189
  27.5717347  83.2064353 169.3529189  27.0967347  85.2124353 168.4519189
  27.3497347  86.0624353 167.9479189  25.7317347  85.1764353 168.9709189
  25.7787347  85.0344353 170.0509189  25.0247347  86.4964353 168.6749189
  24.0077347  86.4604353 169.0659189  25.5667347  87.3144353 169.1499189
  24.9937347  86.6594353 167.5979189  24.9507347  84.0064353 168.3789189
  24.2557347  83.2784353 169.1009189  25.0647347  83.8024353 167.0649189
  25.6137347  84.3834353 166.4309189  24.3727347  82.6784353 166.4379189
  23.3117347  82.7544353 166.6739189  24.5507347  82.7374353 164.9219189
  24.3027347  83.7414353 164.5769189  25.6007347  82.5684353 164.6839189
  23.7067347  81.7334353 164.1549189  23.9607347  81.7844353 163.0959189
  23.9507347  80.7264353 164.4929189  22.2207347  81.9704353 164.3239189
  21.8287347  83.1254353 164.5889189  21.4447347  81.0014353 164.1949189
  24.8737347  81.3444353 166.9869189  24.0767347  80.4304353 167.2449189
  26.1887347  81.2164353 167.1749189  26.8787347  81.9344353 166.9519189
  26.7377347  79.9844353 167.7359189  26.4527347  79.1614353 167.0799189
  28.2627347  80.0654353 167.8059189  28.5297347  81.0674353 168.1409189
  28.5997347  79.3714353 168.5759189  29.0527347  79.7714353 166.5319189
  28.6357347  80.3634353 165.7179189  30.5067347  80.1584353 166.7269189
  31.0647347  79.9464353 165.8149189  30.5727347  81.2224353 166.9539189
  30.9287347  79.5844353 167.5519189  28.9367347  78.3064353 166.1509189
  29.5077347  78.1204353 165.2409189  29.3297347  77.6884353 166.9579189
  27.8897347  78.0564353 165.9799189  26.1707347  79.7134353 169.1209189
  25.8137347  78.5734353 169.4409189  26.0907347  80.7444353 169.9639189
  26.3967347  81.6944353 169.7549189  25.5307347  80.5474353 171.2959189
  26.0577347  79.7124353 171.7569189  25.7397347  81.7934353 172.1539189
  25.4847347  82.6774353 171.5689189  25.0547347  81.7634353 173.0009189
  27.1597347  81.9304353 172.6679189  27.4287347  81.0374353 173.2319189
  27.8467347  81.9934353 171.8239189  27.3307347  83.1524353 173.5479189
  27.0907347  84.0514353 172.9799189  26.6297347  83.1054353 174.3819189
  28.7507347  83.2454353 174.0769189  28.9707347  82.3634353 174.6789189
  29.4487347  83.2424353 173.2399189  28.9667347  84.4674353 174.8949189
  29.9497347  84.4884353 175.2349189  28.7827347  85.3104353 174.3149189
  28.3197347  84.4594353 175.7089189  24.0557347  80.1844353 171.2329189
  23.5617347  79.4514353 172.0959189  23.3337347  80.6834353 170.2289189
  23.6727347  81.3604353 169.5449189  21.9487347  80.2594353 170.0539189
  21.4907347  80.3224353 171.0409189  21.2177347  81.1804353 169.0739189
  21.7777347  81.2184353 168.1399189  20.2437347  80.7494353 168.8439189
  21.0207347  82.5964353 169.5869189  20.5647347  82.5654353 170.5759189
  21.9907347  83.0814353 169.6979189  20.1477347  83.4144353 168.6509189
  19.2587347  82.8404353 168.3879189  19.8057347  84.3134353 169.1639189
  20.8927347  83.8044353 167.3869189  21.8227347  84.3054353 167.6559189
  21.1627347  82.9044353 166.8339189  20.0867347  84.6974353 166.5119189
  20.3517347  84.5414353 165.5189189  19.0757347  84.4864353 166.6379189
  20.2677347  85.6894353 166.7669189  21.8197347  78.8164353 169.5759189
  20.8087347  78.1754353 169.8819189  22.7987347  78.2894353 168.8389189
  23.6497347  78.7874353 168.5789189  22.7187347  76.9194353 168.3369189
  21.6597347  76.7454353 168.1489189  23.5457347  76.7714353 167.0559189
  24.5337347  77.1984353 167.2249189  23.6877347  75.7104353 166.8499189
  22.9307347  77.4284353 165.8349189  21.9917347  76.9314353 165.5929189
  22.6917347  78.4664353 166.0659189  23.8477347  77.3824353 164.6289189
  24.9527347  76.8414353 164.6929189  23.3917347  77.9504353 163.5189189
  22.4697347  78.3874353 163.5109189  23.9627347  77.9504353 162.6739189
  23.1877347  75.8634353 169.3319189  22.9327347  74.6754353 169.1129189
  23.8607347  76.2524353 170.4109189  23.9957347  77.2254353 170.6839189
  24.4717347  75.2774353 171.3069189  25.0167347  74.5544353 170.6999189
  25.4407347  75.9804353 172.2559189  26.2957347  76.3564353 171.6939189
  24.9507347  76.8434353 172.7069189  25.8877347  75.1034353 173.2709189
  26.5077347  75.5774353 173.8629189  23.4167347  74.5204353 172.1059189
  22.3087347  75.0154353 172.3319189  23.7647347  73.3054353 172.5279189
  24.6377347  72.8504353 172.2609189  22.9347347  72.5034353 173.4129189
  22.1737347  73.1564353 173.8409189  22.2267347  71.3744353 172.6479189
  21.4597347  70.9434353 173.2909189  21.7157347  71.8024353 171.7849189
  23.1437347  70.2624353 172.1699189  23.9197347  70.6794353 171.5279189
  23.6467347  69.8104353 173.0249189  22.3727347  69.1954353 171.4099189
  21.6177347  69.6684353 170.7829189  23.0497347  68.6604353 170.7449189
  21.7037347  68.2094353 172.3559189  21.1117347  68.7584353 173.0889189
  21.0117347  67.5824353 171.7929189  22.6857347  67.3454353 173.0639189
  22.1997347  66.5104353 173.4489189  23.4227347  67.0394353 172.3969189
  23.1217347  67.8804353 173.8409189  23.7877347  71.9064353 174.5239189
  24.9547347  71.5744353 174.2989189  23.2327347  71.7454353 175.7299189
  21.9157347  72.2074353 176.1999189  21.1467347  71.4474353 176.0619189
  21.5837347  73.0974353 175.6649189  22.1627347  72.4884353 177.6409189
  21.2447347  72.3984353 178.2209189  22.5327347  73.5034353 177.7849189
  23.1667347  71.4884353 178.0739189  22.6857347  70.5724353 178.4159189
  23.7627347  71.8654353 178.9049189  24.0417347  71.2254353 176.8419189
  25.0197347  71.7044353 176.8919189  24.3517347  69.7424353 176.6989189
  23.6797347  69.0074353 175.9729189  25.3877347  69.3094353 177.4149189
  25.9947347  69.9284353 177.9529189  25.7587347  67.9004353 177.5009189
  25.4127347  67.3744353 176.6109189  27.2877347  67.7374353 177.5579189
  27.6657347  68.3184353 178.3989189  27.6607347  66.2794353 177.7779189
  28.7457347  66.1834353 177.8159189  27.2327347  65.9324353 178.7179189
  27.2707347  65.6764353 176.9579189  27.9267347  68.2674353 176.2869189
  29.0077347  68.1444353 176.3449189  27.5437347  67.7144353 175.4289189
  27.6877347  69.3244353 176.1729189  25.1007347  67.3034353 178.7369189
  25.1397347  67.9004353 179.8199189  24.4947347  66.1234353 178.5819189
  24.5167347  65.5824353 177.7179189  23.7377347  65.5034353 179.6599189
  24.0087347  66.0744353 180.5479189  22.2297347  65.5774353 179.3669189
  21.6937347  65.0894353 180.1809189  21.7737347  67.0254353 179.2759189
  20.7037347  67.0574353 179.0679189  21.9757347  67.5304353 180.2209189
  22.3147347  67.5274353 178.4739189  21.9437347  64.9094353 178.1319189
  20.9817347  64.9574353 177.9489189  24.0917347  64.0484353 179.9389189
  23.9127347  63.6064353 181.0779189  24.5837347  63.3004353 178.9579189
  24.8417347  63.6714353 178.0429189  24.8027347  61.8694353 179.0979189
  24.4377347  61.5794353 180.0829189  24.0307347  61.0914353 178.0219189
  24.0747347  60.0304353 178.2669189  22.5747347  61.5264353 177.9839189
  22.0467347  60.9624353 177.2149189  22.1137347  61.3384353 178.9529189
  22.5187347  62.5914353 177.7559189  24.6257347  61.3204353 176.7399189
  24.1317347  60.8214353 176.0559189  26.2847347  61.5294353 178.9969189
  27.0577347  62.2614353 178.3689189  26.7187347  60.4244353 179.6139189
  26.0067347  59.5734353 180.5809189  25.3797347  58.8344353 180.0829189
  25.3557347  60.1584353 181.2299189  27.1157347  58.9324353 181.3439189
  26.8107347  57.9644353 181.7409189  27.4127347  59.5464353 182.1939189
  28.2327347  58.7844353 180.3739189  28.1487347  57.8514353 179.8159189
  29.1967347  58.7664353 180.8829189  28.1197347  60.0004353 179.4429189
  28.8177347  60.8024353 179.6819189  28.4727347  59.6404353 178.0109189
  29.6487347  59.7224353 177.6299189  27.4897347  59.2314353 177.2059189
  26.5157347  59.1244353 177.4889189  27.7687347  58.8994353 175.8129189
  28.5577347  58.1474353 175.7909189  26.5197347  58.3214353 175.1509189
  25.6797347  58.9904353 175.3369189  26.6727347  58.2934353 174.0719189
  26.1547347  56.9264353 175.6339189  25.5337347  56.4384353 174.8829189
  27.0637347  56.3324353 175.7319189  25.4187347  56.9334353 176.9609189
  24.8807347  57.9924353 177.3439189  25.3817347  55.8754353 177.6259189
  28.2677347  60.1174353 175.0489189  29.1627347  60.0034353 174.2049189
  27.6977347  61.2894353 175.3279189  26.9187347  61.4164353 175.9739189
  28.1797347  62.5114353 174.6939189  28.1797347  62.3664353 173.6139189
  27.2497347  63.6744353 175.0349189  27.1317347  63.7294353 176.1169189
  27.7157347  64.6074353 174.7169189  25.8777347  63.5614353 174.3919189
  25.9667347  63.7454353 173.3209189  25.5087347  62.5424353 174.5109189
  24.8717347  64.5274353 174.9809189  24.8437347  64.6784353 176.2199189
  24.1047347  65.1334353 174.2059189  29.6097347  62.8194353 175.1169189
  30.4217347  63.2754353 174.3029189  29.9377347  62.5774353 176.3869189
  29.2837347  62.2544353 177.0999189  31.3077347  62.7674353 176.8519189
  31.6087347  63.7984353 176.6649189  31.3927347  62.5134353 178.3689189
  30.9777347  61.5264353 178.5749189  32.8407347  62.5214353 178.8329189
  32.8797347  62.3404353 179.9069189  33.3937347  61.7394353 178.3129189
  33.2887347  63.4904353 178.6119189  30.5587347  63.5424353 179.1419189
  29.5377347  63.5244353 178.7609189  30.5137347  63.2414353 180.1889189
  31.0817347  64.9604353 179.0649189  30.4317347  65.6194353 179.6399189
  32.0907347  64.9984353 179.4749189  31.1007347  65.2854353 178.0249189
  32.2567347  61.8564353 176.0849189  33.3207347  62.2864353 175.6159189
  31.8847347  60.5834353 175.9439189  31.0217347  60.1874353 176.3179189
  32.7287347  59.6444353 175.2149189  33.7197347  59.6494353 175.6699189
  32.1497347  58.2354353 175.3109189  32.7877347  57.5414353 174.7629189
  32.0997347  57.9334353 176.3569189  31.1477347  58.2234353 174.8809189
  32.8827347  60.0624353 173.7589189  33.9767347  59.9674353 173.1929189
  31.7997347  60.5244353 173.1339189  30.8797347  60.6124353 173.5649189
  31.8677347  60.9494353 171.7389189  32.2947347  60.1354353 171.1539189
  30.4627347  61.2574353 171.2249189  29.9487347  61.8844353 171.9529189
  30.5417347  61.8364353 170.3049189  29.6237347  60.0224353 170.9599189
  30.0097347  59.5084353 170.0799189  29.7217347  59.3344353 171.7999189
  28.1617347  60.3434353 170.7479189  27.6857347  61.4084353 171.1349189
  27.4377347  59.4214353 170.1289189  27.8727347  58.5504353 169.8239189
  26.4457347  59.5824353 169.9569189  32.7777347  62.1614353 171.5679189
  33.5827347  62.2134353 170.6299189  32.6637347  63.1454353 172.4609189
  31.9977347  63.1514353 173.2329189  33.5237347  64.3224353 172.3809189
  33.4147347  64.7774353 171.3959189  33.0987347  65.3644353 173.4309189
  33.0317347  64.8674353 174.3989189  34.1327347  66.4754353 173.5319189
  33.8137347  67.2024353 174.2789189  35.0937347  66.0524353 173.8239189
  34.2317347  66.9694353 172.5649189  31.7377347  65.9384353 173.0889189
  31.4527347  66.6734353 173.8419189  31.7807347  66.4184353 172.1109189
  30.9997347  65.1364353 173.0669189  34.9837347  63.9234353 172.5479189
  35.8567347  64.3714353 171.7919189  35.2737347  63.0704353 173.5339189
  34.5907347  62.6704353 174.1779189  36.6527347  62.6474353 173.7489189
  37.2737347  63.5364353 173.8579189  36.7487347  61.8184353 175.0279189
  37.7817347  61.5054353 175.1819189  36.4207347  62.4194353 175.8759189
  36.1127347  60.9374353 174.9389189  37.1807347  61.8624353 172.5539189
  38.3467347  62.0124353 172.1689189  36.3407347  61.0144353 171.9579189
  35.3807347  60.8484353 172.2579189  36.7607347  60.2424353 170.7939189
  37.6737347  59.7054353 171.0509189  35.6717347  59.2364353 170.4179189
  34.7867347  59.7894353 170.1029189  36.1257347  58.3504353 169.2709189
  35.3347347  57.6434353 169.0219189  36.3477347  58.9674353 168.4009189
  37.0207347  57.8034353 169.5659189  35.3607347  58.4194353 171.5519189
  34.8187347  58.9334353 172.1869189  37.0737347  61.1504353 169.6119189
  38.0757347  60.9514353 168.9169189  36.2257347  62.1504353 169.3629189
  35.3787347  62.3414353 169.8989189  36.4787347  63.0674353 168.2559189
  36.6157347  62.4864353 167.3439189  35.2727347  63.9984353 168.0379189
  34.9837347  64.4114353 169.0049189  35.6447347  65.1454353 167.1109189
  34.7797347  65.7934353 166.9679189  36.4597347  65.7194353 167.5519189
  35.9617347  64.7464353 166.1479189  34.0817347  63.2214353 167.4699189
  33.8587347  62.3864353 168.1339189  33.2067347  63.8714353 167.4709189
  34.2897347  62.6844353 166.0639189  33.3967347  62.1484353 165.7429189
  34.4797347  63.5134353 165.3819189  35.1427347  62.0054353 166.0559189
  37.7577347  63.8574353 168.4999189  38.5687347  64.0464353 167.5859189
  37.9597347  64.3334353 169.7299189  37.3357347  64.1824353 170.5229189
  39.1457347  65.1354353 170.0159189  39.2047347  65.9194353 169.2609189
  39.0237347  65.7644353 171.3989189  38.7997347  64.9934353 172.1359189
  39.9757347  66.2114353 171.6849189  38.0097347  66.7484353 171.4139189
  37.1387347  66.3184353 171.5399189  40.4287347  64.3174353 169.9189189
  41.4897347  64.8744353 169.6189189  40.3597347  63.0124353 170.1699189
  39.4927347  62.5284353 170.4039189  41.5327347  62.1474353 170.1329189
  42.3897347  62.7704353 170.3889189  41.3787347  61.0134353 171.1469189
  42.2597347  60.3724353 171.1119189  41.2737347  61.4324353 172.1479189
  40.4927347  60.4264353 170.9049189  41.7987347  61.5634353 168.7509189
  42.5367347  60.5784353 168.6469189  41.2207347  62.1384353 167.6969189
  40.5787347  62.9274353 167.7719189  41.4507347  61.6924353 166.3229189
  40.9537347  62.4054353 165.6649189  42.9437347  61.6884353 165.9869189
  43.4107347  62.5764353 166.4129189  43.4157347  60.8244353 166.4549189
  43.2057347  61.6534353 164.4929189  42.4447347  62.2114353 163.7059189
  44.2887347  60.9984353 164.0979189  44.5177347  60.9434353 163.1059189
  44.8927347  60.5494353 164.7869189  40.8387347  60.3154353 166.0679189
  41.4357347  59.4704353 165.4019189  39.6397347  60.0884353 166.5949189
  39.1677347  60.7314353 167.2309189  38.8917347  58.8844353 166.3009189
  37.8347347  59.0844353 166.4739189  39.0037347  58.6594353 165.2399189
  39.2817347  57.6584353 167.0939189  38.9267347  56.5454353 166.6869189
  39.9907347  57.8154353 168.2079189  40.2957347  58.7224353 168.5609189
  40.4017347  56.6834353 169.0369189  40.5227347  55.7904353 168.4239189
  41.7517347  56.9564353 169.6879189  42.4037347  57.4534353 168.9699189
  41.6157347  57.6434353 170.5239189  42.4237347  55.6934353 170.1829189
  41.7067347  54.7164353 170.4859189  43.6697347  55.6744353 170.2669189
  39.3157347  56.4374353 170.0779189  39.0667347  57.2774353 170.9449189
  38.6667347  55.2734353 169.9919189  38.8887347  54.5364353 169.3229189
  37.5547347  54.9744353 170.8879189  36.9477347  55.8754353 170.9699189
  36.7127347  53.8374353 170.3129189  37.3517347  53.1954353 169.7069189
  36.3337347  53.2274353 171.1329189  35.5427347  54.3074353 169.4669189
  34.7347347  54.6434353 170.1169189  35.8477347  55.1654353 168.8689189
  35.0337347  53.2074353 168.5529189  35.8737347  52.7454353 168.0349189
  34.5587347  52.4284353 169.1489189  34.0427347  53.7464353 167.5359189
  34.5557347  54.4304353 166.8589189  33.6627347  52.9234353 166.9299189
  32.9007347  54.4534353 168.1799189  32.1627347  54.6394353 167.4709189
  32.5097347  53.8604353 168.9399189  33.2317347  55.3544353 168.5799189
  38.0297347  54.6144353 172.2899189  37.3377347  54.9104353 173.2699189
  39.1927347  53.9714353 172.4079189  39.7997347  53.7214353 171.6269189
  39.6817347  53.5734353 173.7239189  38.9007347  52.9914353 174.2139189
  40.9317347  52.7064353 173.5769189  41.6157347  53.1874353 172.8779189
  41.4417347  52.6564353 174.5389189  40.6487347  51.2924353 173.0949189
  41.5197347  50.6664353 173.2899189  39.8217347  50.8764353 173.6699189
  40.3097347  51.2304353 171.6179189  40.5737347  52.2184353 170.9019189
  39.7717347  50.1954353 171.1739189  39.9697347  54.7844353 174.6009189
  39.6667347  54.7764353 175.7999189  40.5617347  55.8324353 174.0269189
  40.8507347  55.8704353 173.0489189  40.8427347  57.0384353 174.7989189
  41.4237347  56.7694353 175.6809189  41.6837347  58.0204353 173.9639189
  41.1707347  58.2014353 173.0189189  41.8307347  59.3494353 174.6939189
  42.4277347  60.0324353 174.0899189  40.8447347  59.7824353 174.8629189
  42.3247347  59.1854353 175.6519189  43.0587347  57.4194353 173.6669189
  43.6497347  57.4204353 174.5829189  42.9317347  56.3784353 173.3709189
  43.8297347  58.1464353 172.5849189  44.7927347  57.6584353 172.4339189
  43.2617347  58.1224353 171.6549189  43.9907347  59.1814353 172.8859189
  39.5467347  57.6764353 175.2819189  39.4367347  58.0964353 176.4409189
  38.5477347  57.7704353 174.4039189  38.6007347  57.4844353 173.4259189
  37.2687347  58.3144353 174.8239189  37.4077347  59.3394353 175.1679189
  36.5947347  58.3544353 173.9679189  36.6287347  57.4974353 175.9279189
  36.0967347  58.0484353 176.8939189  36.6797347  56.1694353 175.8039189
  37.1057347  55.6784353 175.0179189  36.1037347  55.3054353 176.8299189
  35.0597347  55.5884353 176.9669189  36.1727347  53.8474353 176.3819189
  37.1647347  53.6424353 175.9799189  36.0397347  53.1994353 177.2479189
  35.1317347  53.5054353 175.3389189  34.0807347  54.1394353 175.2619189
  35.4197347  52.4964353 174.5259189  34.7567347  52.2194353 173.8019189
  36.3037347  51.9974353 174.6249189  36.8127347  55.4844353 178.1659189
  36.1617347  55.5534353 179.2139189  38.1447347  55.5594353 178.1529189
  38.7207347  55.5434353 177.3109189  38.8817347  55.6734353 179.4069189
  38.5267347  54.9124353 180.1019189  40.3827347  55.4124353 179.1749189
  40.4597347  54.6804353 178.3709189  41.1117347  56.6754353 178.7579189
  42.1677347  56.4524353 178.6039189  40.6817347  57.0544353 177.8309189
  41.0107347  57.4284353 179.5389189  41.0327347  54.8654353 180.4449189
  41.0657347  55.6554353 181.1959189  40.4087347  54.0684353 180.8489189
  42.4317347  54.3334353 180.2269189  42.8307347  53.9614353 181.1709189
  42.4027347  53.5214353 179.4999189  43.0707347  55.1334353 179.8529189
  38.6247347  57.0314353 180.0519189  38.4787347  57.1334353 181.2759189
  38.5427347  58.0924353 179.2429189  38.6767347  58.0644353 178.2319189
  38.2427347  59.4114353 179.7919189  38.9437347  59.6294353 180.5979189
  38.4207347  60.4924353 178.7099189  37.8957347  60.1754353 177.8089189
  37.8197347  61.8154353 179.1729189  37.9547347  62.5684353 178.3959189
  36.7557347  61.6824353 179.3689189  38.3187347  62.1424353 180.0849189
  39.9047347  60.6634353 178.3769189  40.4057347  61.1264353 179.2279189
  40.3507347  59.6784353 178.2419189  40.1717347  61.4944353 177.1419189
  41.2467347  61.5664353 176.9769189  39.7027347  61.0234353 176.2779189
  39.7577347  62.4934353 177.2789189  36.8387347  59.4344353 180.3849189
  36.6127347  60.0044353 181.4619189  35.8717347  58.8244353 179.6949189
  36.0027347  58.3674353 178.7929189  34.5127347  58.7774353 180.2199189
  34.1877347  59.7974353 180.4249189  33.5767347  58.1554353 179.1859189
  33.6117347  58.7354353 178.2639189  33.9157347  57.1484353 178.9429189
  32.2467347  58.1064353 179.6679189  31.6667347  57.7054353 178.9869189
  34.4557347  58.0014353 181.5299189  33.7637347  58.4074353 182.4709189
  35.1737347  56.8784353 181.6089189  35.7297347  56.4904353 180.8469189
  35.2017347  56.1094353 182.8489189  34.1747347  55.8734353 183.1279189
  35.9737347  54.8084353 182.6389189  36.9407347  55.0324353 182.1879189
  36.1727347  54.3484353 183.6069189  35.2287347  53.8244353 181.7609189
  34.0317347  54.0564353 181.4889189  35.8397347  52.8194353 181.3449189
  35.8207347  56.9164353 183.9829189  35.3157347  56.9014353 185.1129189
  36.9177347  57.6234353 183.7039189  37.3817347  57.6424353 182.7959189
  37.5387347  58.4454353 184.7349189  37.7867347  57.8064353 185.5829189
  38.8217347  59.0754353 184.1989189  39.2787347  59.6874353 184.9759189
  39.5157347  58.2894353 183.9009189  38.5877347  59.6994353 183.3359189
  36.5787347  59.5214353 185.2249189  36.4527347  59.7464353 186.4349189
  35.8827347  60.1884353 184.3019189  35.9487347  60.0314353 183.2959189
  34.9447347  61.2294353 184.7099189  35.4777347  61.9234353 185.3599189
  34.4327347  61.9954353 183.4909189  34.4087347  61.3244353 182.6329189
  33.4067347  62.3134353 183.6749189  35.2747347  63.2104353 183.1469189
  35.3047347  63.8774353 184.0079189  36.2987347  62.8904353 182.9559189
  34.6697347  64.1224353 181.7189189  35.4527347  65.7084353 181.9929189
  35.1777347  66.3934353 181.1909189  35.1227347  66.1174353 182.9479189
  36.5357347  65.5824353 182.0079189  33.7827347  60.6484353 185.5039189
  33.2867347  61.2834353 186.4409189  33.3267347  59.4464353 185.1459189
  33.6547347  58.9134353 184.3409189  32.2797347  58.8044353 185.9339189
  31.4377347  59.4934353 186.0009189  31.8137347  57.5174353 185.2529189
  32.6857347  56.9864353 184.8719189  31.3487347  56.8734353 185.9999189
  30.8357347  57.7294353 184.1139189  30.0607347  58.4304353 184.4229189
  31.3527347  58.1794353 183.2669189  30.1957347  56.4194353 183.6839189
  29.9017347  55.8514353 184.5659189  29.2857347  56.6264353 183.1209189
  31.1377347  55.5864353 182.8359189  31.5317347  56.1974353 182.0239189
  31.9887347  55.2724353 183.4399189  30.4627347  54.3874353 182.2709189
  31.1407347  53.8454353 181.6979189  30.1087347  53.7904353 183.0459189
  29.6657347  54.6864353 181.6729189  32.7637347  58.5054353 187.3449189
  32.0207347  58.6834353 188.3169189  34.0087347  58.0464353 187.4799189
  34.6817347  57.9584353 186.7189189  34.4947347  57.6264353 188.7899189
  33.6947347  57.0624353 189.2689189  35.7207347  56.7304353 188.6309189
  36.4327347  57.2124353 187.9599189  36.2147347  56.6244353 189.5969189
  35.3777347  55.3514353 188.0899189  34.6077347  54.8984353 188.7149189
  34.9587347  55.4494353 187.0889189  36.5877347  54.4424353 188.0429189
  37.3807347  54.9194353 187.4669189  36.9727347  54.2934353 189.0519189
  36.2477347  53.0984353 187.4249189  35.4457347  52.6294353 187.9949189
  35.8737347  53.2494353 186.4119189  37.4247347  52.1894353 187.3879189
  37.1497347  51.2824353 186.9589189  38.1817347  52.6244353 186.8229189
  37.7667347  52.0244353 188.3559189  34.8067347  58.8094353 189.7039189
  34.4437347  58.7834353 190.8849189  35.4667347  59.8524353 189.1969189
  35.7417347  59.9334353 188.2179189  35.8547347  60.9884353 190.0319189
  35.6697347  60.6764353 191.0599189  37.3517347  61.3254353 189.8819189
  37.5867347  62.1224353 190.5869189  38.2047347  60.1154353 190.2219189
  39.2587347  60.3704353 190.1109189  38.0117347  59.8114353 191.2509189
  37.9567347  59.2944353 189.5489189  37.6727347  61.8474353 188.4889189
  38.7367347  62.0744353 188.4219189  37.4157347  61.0904353 187.7479189
  37.0967347  62.7524353 188.2979189  35.0137347  62.2254353 189.7659189
  35.2907347  63.2814353 190.3539189  34.0087347  62.1394353 188.9129189
  33.7637347  61.2944353 188.3979189  33.1587347  63.2814353 188.6439189
  32.1347347  62.9414353 188.4889189  33.1487347  63.9374353 189.5139189
  33.6177347  64.0644353 187.4289189  34.7787347  63.9974353 187.0079189
  32.6877347  64.8264353 186.8509189  31.7347347  64.9334353 187.1979189
  32.9867347  65.5824353 185.6409189  33.5217347  64.9144353 184.9659189
  31.6867347  66.0524353 184.9879189  31.0877347  66.5844353 185.7269189
  31.9217347  66.7634353 184.1959189  30.8667347  64.9154353 184.4079189
  31.4827347  64.3434353 183.7139189  30.5727347  64.2364353 185.2089189
  29.6287347  65.4104353 183.6899189  29.0127347  65.9894353 184.3789189
  29.9187347  66.0814353 182.8809189  28.8497347  64.3004353 183.1509189
  29.2517347  63.3644353 183.2129189  27.6567347  64.4224353 182.5859189
  27.0697347  65.6014353 182.4549189  27.5357347  66.4434353 182.7929189
  26.1517347  65.6674353 182.0159189  27.0357347  63.3344353 182.1419189
  27.4777347  62.4204353 182.2379189  26.1177347  63.4134353 181.7049189
  33.8967347  66.7734353 185.9059189  34.4447347  67.3384353 184.9549189
  34.0697347  67.1654353 187.1689189  33.5947347  66.7324353 187.9609189
  34.9607347  68.2584353 187.5389189  35.4637347  68.5924353 186.6309189
  34.1567347  69.4164353 188.1279189  33.5927347  69.0554353 188.9879189
  34.8467347  70.1764353 188.4959189  33.1967347  70.0564353 187.1399189
  33.7577347  70.4624353 186.2979189  32.5257347  69.2964353 186.7389189
  32.3827347  71.1614353 187.7879189  31.8007347  70.7514353 188.6129189
  33.0527347  71.9094353 188.2119189  31.4517347  71.8214353 186.7859189
  30.9747347  72.6854353 187.2489189  32.0327347  72.1924353 185.9409189
  30.4057347  70.8834353 186.2939189  29.6947347  71.4114353 185.7479189
  30.8437347  70.1624353 185.6859189  29.9467347  70.4204353 187.1039189
  36.0427347  67.8114353 188.5179189  36.5797347  68.6374353 189.2619189
  36.3737347  66.5204353 188.5299189  35.9317347  65.8144353 187.9409189
  37.4087347  66.0084353 189.3979189  37.3257347  66.4794353 190.3769189
  37.2607347  64.9384353 189.5449189  38.7967347  66.2524353 188.8389189
  38.9907347  66.9314353 187.8319189  39.7837347  65.6754353 189.5169189
  39.6337347  65.0824353 190.3329189  41.1867347  65.8384353 189.1539189
  41.3027347  66.7434353 188.5569189  42.0737347  66.0134353 190.3959189
  41.9667347  65.1304353 191.0259189  43.5327347  66.1384353 189.9919189
  44.1477347  66.2614353 190.8829189  43.8417347  65.2384353 189.4599189
  43.6577347  67.0044353 189.3419189  41.6327347  67.2264353 191.1959189
  42.2717347  67.3364353 192.0719189  41.7107347  68.1194353 190.5759189
  40.5987347  67.0954353 191.5149189  41.6167347  64.6244353 188.3429189
  41.5727347  63.4904353 188.8349189  42.0307347  64.8664353 187.0999189
  42.0177347  65.7974353 186.6819189  42.5437347  63.8374353 186.2069189
  42.6617347  62.9084353 186.7639189  41.5707347  63.5354353 185.0499189
  41.5177347  64.4154353 184.4089189  42.0777347  62.3594353 184.2279189
  41.3807347  62.1574353 183.4139189  43.0577347  62.5994353 183.8149189
  42.1577347  61.4784353 184.8649189  40.1657347  63.2444353 185.5829189
  40.1747347  62.2844353 186.0989189  39.9037347  64.0014353 186.3219189
  39.1027347  63.2164353 184.5109189  38.1347347  63.0044353 184.9639189
  39.0657347  64.1844353 184.0099189  39.3397347  62.4404353 183.7829189
  43.8807347  64.3174353 185.6619189  43.9867347  65.4544353 185.1899189
  44.8927347  63.4574353 185.7259189  44.8127347  62.5184353 186.1169189
  46.2237347  63.7864353 185.2349189  46.1757347  64.7534353 184.7349189
  47.2337347  63.9134353 186.3829189  48.2297347  64.0344353 185.9559189
  46.9157347  65.1284353 187.2419189  47.6427347  65.2024353 188.0509189
  46.9617347  66.0294353 186.6299189  45.9147347  65.0254353 187.6619189
  47.1997347  62.7324353 187.1929189  47.8477347  62.8174353 187.9229189
  46.6767347  62.7214353 184.2459189  46.2037347  61.5834353 184.2669189
  47.5927347  63.1124353 183.3619189  47.9977347  64.0484353 183.3599189
  48.1137347  62.2514353 182.3059189  47.5807347  61.3004353 182.3189189
  47.8887347  62.8634353 180.9109189  48.4267347  63.8104353 180.8619189
  48.4357347  61.9474353 179.8289189  48.2667347  62.3984353 178.8509189
  49.5047347  61.8024353 179.9819189  47.9277347  60.9844353 179.8769189
  46.4127347  63.1384353 180.6809189  46.2737347  63.5704353 179.6899189
  45.8537347  62.2054353 180.7519189  46.0507347  63.8364353 181.4359189
  49.5967347  62.0254353 182.5649189  50.3317347  62.9744353 182.8569189
  50.0327347  60.7714353 182.4559189  49.4477347  60.0004353 182.1349189
  51.3927347  60.3794353 182.7859189  52.0407347  61.2524353 182.7079189
  51.4717347  59.8574353 184.2289189  51.0777347  60.6224353 184.8979189
  50.8207347  58.9874353 184.3209189  52.8627347  59.4734353 184.6969189
  53.2327347  58.6404353 184.0999189  53.5457347  60.3074353 184.5379189
  52.8617347  59.0884353 186.1639189  53.8847347  59.0734353 186.5389189
  52.3217347  59.8404353 186.7389189  52.2207347  57.7264353 186.3759189
  51.1727347  57.7694353 186.0799189  52.7047347  56.9944353 185.7299189
  52.3167347  57.2774353 187.7899189  51.8677347  56.3444353 187.8889189
  53.3177347  57.2104353 188.0659189  51.8327347  57.9624353 188.4049189
  51.8717347  59.3154353 181.8059189  51.0757347  58.6664353 181.1209189
  53.1917347  59.1554353 181.7329189  53.8667347  59.7244353 182.2429189
  53.7807347  58.1224353 180.8919189  53.2967347  58.1684353 179.9169189
  55.2797347  58.3594353 180.7199189  55.7707347  58.2724353 181.6889189
  55.6957347  57.5804353 180.0809189  55.5927347  59.7104353 180.1239189
  54.6447347  60.4584353 179.8119189  56.7897347  60.0294353 179.9639189
  53.5547347  56.7444353 181.4979189  53.6307347  56.5614353 182.7159189
  53.2827347  55.7664353 180.6329189  53.1257347  55.9164353 179.6359189
  53.1867347  54.3854353 181.0489189  53.0197347  54.3414353 182.1249189
  52.3227347  53.9214353 180.5729189  54.4387347  53.6014353 180.6979189
  55.2487347  53.9994353 179.8619189  54.5887347  52.4564353 181.3619189
  53.9317347  52.1234353 182.0679189  55.7207347  51.5644353 181.1359189
  56.4017347  52.0684353 180.4499189  56.4497347  51.2834353 182.4519189
  55.7717347  50.7604353 183.1259189  57.2847347  50.6114353 182.2559189
  56.9737347  52.5284353 183.1509189  56.1487347  53.2164353 183.3359189
  57.3847347  52.2544353 184.1229189  58.0427347  53.2284353 182.3269189
  58.8237347  52.5164353 182.0619189  57.6077347  53.5874353 181.3939189
  58.6537347  54.3954353 183.0859189  57.8637347  55.0794353 183.3959189
  59.1307347  54.0264353 183.9939189  59.6527347  55.1334353 182.2689189
  60.0437347  55.9204353 182.8259189  60.4207347  54.4884353 181.9939189
  59.1937347  55.5084353 181.4149189  55.2927347  50.2574353 180.4809189
  56.0587347  49.2884353 180.4789189  54.0827347  50.2084353 179.9269189
  53.4337347  50.9954353 179.9319189  53.5637347  49.0254353 179.2569189
  54.3697347  48.3004353 179.1429189  52.4637347  48.3504353 180.0869189
  52.1257347  47.4604353 179.5559189  52.9997347  47.9334353 181.4489189
  52.2047347  47.4564353 182.0219189  53.8227347  47.2314353 181.3169189
  53.3557347  48.8134353 181.9849189  51.3667347  49.2544353 180.2619189
  50.6657347  48.8194353 180.7909189  53.0377347  49.4244353 177.8839189
  53.0187347  50.6014353 177.5169189  52.6057347  48.4214353 177.1179189
  52.5737347  47.4454353 177.4129189  52.1337347  48.6644353 175.7599189
  52.8317347  49.3564353 175.2889189  52.0987347  47.3514353 174.9779189
  52.9187347  46.7234353 175.3249189  51.1727347  46.8304353 175.2219189
  52.1957347  47.4754353 173.4559189  51.5147347  48.2644353 173.1369189
  53.5987347  47.8694353 173.0299189  53.6397347  47.9504353 171.9439189
  53.8577347  48.8294353 173.4759189  54.3067347  47.1114353 173.3639189
  51.7727347  46.1774353 172.7849189  51.8487347  46.2854353 171.7029189
  52.4237347  45.3684353 173.1149189  50.7417347  45.9474353 173.0549189
  50.7567347  49.3174353 175.7389189  50.3897347  49.9574353 174.7469189
  49.9857347  49.1704353 176.8099189  50.3027347  48.7574353 177.6869189
  48.5947347  49.5974353 176.8169189  48.3567347  49.9744353 175.8219189
  47.6797347  48.4174353 177.1419189  47.9337347  48.0254353 178.1269189
  46.6477347  48.7654353 177.1939189  47.7807347  47.3034353 176.1189189
  48.2377347  46.2024353 176.4259189  47.3557347  47.5854353 174.8929189
  47.4007347  46.8754353 174.1619189  46.9837347  48.5114353 174.6829189
  48.3657347  50.7224353 177.8209189  49.1207347  50.9044353 178.7789189
  47.3017347  51.4844353 177.5829189  46.6937347  51.3754353 176.7709189
  46.9127347  52.5574353 178.4829189  47.8117347  53.1014353 178.7729189
  45.9557347  53.5234353 177.7859189  45.1127347  52.9644353 177.3799189
  45.5517347  54.2214353 178.5199189  46.6227347  54.3024353 176.6689189
  47.5887347  53.7814353 176.0729189  46.1807347  55.4344353 176.3859189
  46.2527347  51.9884353 179.7319189  45.6677347  50.9024353 179.7109189
  46.3487347  52.7364353 180.8289189  46.8067347  53.6474353 180.8589189
  45.7937347  52.3014353 182.1019189  45.0527347  51.5284353 181.8989189
  46.8747347  51.6974353 183.0069189  47.6347347  52.4534353 183.2039189
  46.4287347  51.4354353 183.9669189  47.5417347  50.4664353 182.4199189
  46.7777347  49.7354353 182.1559189  48.0537347  50.7404353 181.4969189
  48.5337347  49.8304353 183.3709189  48.7727347  50.4034353 184.4539189
  49.0727347  48.7554353 183.0349189  45.1287347  53.4734353 182.8049189
  45.5327347  54.6264353 182.6429189  44.1007347  53.1614353 183.5899189
  43.7247347  52.2164353 183.6639189  43.4057347  54.1334353 184.4239189
  43.8407347  55.1214353 184.2749189  41.9267347  54.2324353 184.0419189
  41.8607347  54.7114353 183.0649189  41.5377347  53.2204353 183.9279189
  41.0087347  54.9894353 185.0059189  41.0807347  54.5164353 185.9849189
  41.4427347  56.4364353 185.1609189  40.7707347  56.9454353 185.8519189
  42.4597347  56.4714353 185.5519189  41.4097347  56.9324353 184.1909189
  39.5717347  54.9124353 184.5269189  38.9277347  55.4544353 185.2199189
  39.4947347  55.3584353 183.5349189  39.2587347  53.8694353 184.4809189
  43.5587347  53.7084353 185.8759189  43.2307347  52.5704353 186.2279189
  44.0577347  54.6154353 186.7119189  44.3347347  55.5534353 186.4219189
  44.2567347  54.3534353 188.1299189  43.8927347  53.3514353 188.3579189
  45.7427347  54.4054353 188.4949189  46.2917347  53.7334353 187.8359189
  46.1167347  55.4114353 188.3069189  46.0397347  54.0314353 189.9359189
  45.5427347  54.7374353 190.6009189  45.6207347  53.0474353 190.1459189
  47.5237347  54.0184353 190.2399189  48.3227347  54.2934353 189.3199189
  47.8937347  53.7314353 191.3969189  43.4787347  55.3754353 188.9409189
  43.6147347  56.5834353 188.7199189  42.6677347  54.8924353 189.8759189
  42.5377347  53.8944353 190.0409189  41.8797347  55.7394353 190.7629189
  41.8717347  56.7604353 190.3809189  40.4127347  55.2824353 190.8249189
  40.3857347  54.2674353 191.2199189  39.6137347  56.1794353 191.7579189
  38.5777347  55.8414353 191.7889189  40.0407347  56.1344353 192.7599189
  39.6487347  57.2064353 191.3939189  39.7917347  55.2654353 189.4259189
  40.3927347  54.6234353 188.7819189  38.7997347  54.8174353 189.4869189
  39.6717347  56.6314353 188.7789189  39.2227347  56.5284353 187.7909189
  39.0447347  57.2734353 189.3979189  40.6617347  57.0764353 188.6819189
  42.5187347  55.6994353 192.1409189  42.7197347  54.6184353 192.7059189
  42.8397347  56.8714353 192.6789189  42.7017347  57.7644353 192.2049189
  43.4247347  56.9924353 194.0079189  43.7107347  56.0084353 194.3799189
  44.7157347  57.8184353 193.9959189  44.4827347  58.8204353 193.6349189
  45.2867347  57.9294353 195.4019189  46.2037347  58.5184353 195.3769189
  44.5597347  58.4164353 196.0519189  45.5067347  56.9334353 195.7849189
  45.7437347  57.1844353 193.0559189  46.0947347  56.2504353 193.4949189
  45.2537347  56.9304353 192.1159189  46.9357347  58.0664353 192.7639189
  47.6177347  57.5454353 192.0909189  46.5987347  58.9904353 192.2949189
  47.4527347  58.2994353 193.6949189  42.3697347  57.6184353 194.9079189
  41.9147347  58.7444353 194.6639189  41.9797347  56.8814353 195.9429189
  42.3667347  55.9584353 196.1409189  40.9687347  57.3004353 196.8999189
  40.4867347  58.2004353 196.5179189  39.9047347  56.2134353 197.0749189
  40.3537347  55.3614353 197.5859189  39.1157347  56.5954353 197.7239189
  39.2787347  55.7304353 195.7729189  38.3477347  56.2704353 195.5999189
  39.9447347  55.9694353 194.9439189  38.9987347  54.2404353 195.7759189
  38.8747347  53.6574353 196.8729189  38.9037347  53.6504353 194.6789189
  41.6167347  57.6104353 198.2429189  42.8107347  57.3844353 198.4539189
  40.8087347  58.1344353 199.1569189  39.8147347  58.3144353 199.0149189
  41.3137347  58.4964353 200.4629189  40.4797347  58.7294353 201.1239189
  41.8387347  57.6464353 200.8989189  42.2517347  59.6884353 200.3889189
  42.0927347  60.5994353 199.5699189  43.2477347  59.6734353 201.2679189
  43.3837347  58.9244353 201.9469189  44.2507347  60.7324353 201.3489189
  44.1067347  61.4564353 200.5469189  44.1177347  61.5044353 202.6589189
  44.1737347  60.8034353 203.4919189  44.9637347  62.1844353 202.7579189
  42.8277347  62.2994353 202.7669189  42.7947347  63.0354353 201.9639189
  41.9817347  61.6274353 202.6189189  42.6387347  63.1434353 204.3469189
  43.8867347  64.4164353 204.1979189  43.8937347  65.0264353 205.1009189
  44.8647347  63.9534353 204.0639189  43.6627347  65.0464353 203.3369189
  45.6267347  60.0874353 201.2079189  46.1437347  59.4744353 202.1429189
  46.2137347  60.2284353 200.0229189  45.7667347  60.6894353 199.2309189
  47.5547347  59.7384353 199.7349189  47.9257347  59.1534353 200.5769189
  47.5437347  58.8224353 198.5119189  46.8157347  58.0284353 198.6759189
  47.2027347  59.3944353 197.6489189  48.8837347  58.1944353 198.1819189
  49.6227347  58.9764353 198.0099189  49.2327347  57.6074353 199.0309189
  48.7827347  57.3074353 196.9539189  47.9787347  56.5844353 197.0909189
  48.5227347  57.9134353 196.0859189  50.0837347  56.5764353 196.6909189
  50.3757347  56.0244353 197.5849189  49.9327347  55.8434353 195.8989189
  51.1817347  57.5024353 196.3029189  52.0667347  56.9664353 196.1989189
  50.9467347  57.9604353 195.3999189  51.3007347  58.2274353 197.0389189
  48.4597347  60.9404353 199.4999189  48.1977347  61.7484353 198.6029189
  49.5257347  61.0514353 200.2939189  49.8357347  60.3224353 200.9359189
  50.3517347  62.2544353 200.3049189  50.0197347  62.8824353 199.4779189
  50.1627347  63.0054353 201.6249189  50.8527347  63.8484353 201.6539189
  49.1547347  63.4184353 201.6549189  50.3787347  62.1574353 202.8469189
  51.6387347  62.0244353 203.4039189  52.4787347  62.5314353 202.9529189
  51.8337347  61.2494353 204.5309189  52.8217347  61.1544353 204.9559189
  50.7667347  60.5974353 205.1129189  50.9187347  59.9904353 205.9929189
  49.5067347  60.7224353 204.5689189  48.6697347  60.2134353 205.0229189
  49.3157347  61.4994353 203.4429189  48.3257347  61.5954353 203.0219189
  51.8287347  61.9614353 200.0569189  52.6647347  62.8614353 200.1929189
  52.1697347  60.7274353 199.6889189  51.5357347  59.9294353 199.7289189
  53.5067347  60.4074353 199.1869189  53.5357347  59.3324353 199.0079189
  53.7777347  61.1344353 197.8699189  53.6817347  62.2084353 198.0259189
  54.8067347  60.9474353 197.5609189  52.8377347  60.7044353 196.7619189
  52.5097347  59.5014353 196.6919189  52.4237347  61.5704353 195.9609189
  54.5937347  60.7304353 200.2099189  55.4767347  61.5554353 199.9709189
  54.5247347  60.0754353 201.3659189  53.7177347  59.5194353 201.6469189
  55.6007347  60.0884353 202.3479189  56.5227347  60.4014353 201.8579189
  55.3347347  61.0914353 203.4749189  54.3737347  60.8564353 203.9319189
  56.0947347  60.9604353 204.2459189  55.3257347  62.5494353 203.0429189
  54.7157347  62.6614353 202.1469189  54.8647347  63.1584353 203.8209189
  56.7347347  63.0534353 202.7679189  57.3897347  62.7624353 203.5889189
  57.1207347  62.5754353 201.8679189  56.7767347  64.5024353 202.6039189
  56.9357347  65.0684353 203.4379189  56.6227347  65.1384353 201.4499189
  56.4027347  64.4854353 200.3209189  56.3477347  63.4664353 200.3229189
  56.2877347  65.0004353 199.4479189  56.6887347  66.4674353 201.4299189
  56.8557347  66.9824353 202.2939189  56.5727347  66.9704353 200.5499189
  55.7437347  58.6874353 202.9139189  54.7457347  58.0574353 203.2799189
  56.9797347  58.1994353 202.9869189  57.8147347  58.7354353 202.7499189
  57.2477347  56.8454353 203.4149189  56.3727347  56.2264353 203.2139189
  58.0687347  56.4394353 202.8239189  57.5987347  56.7484353 204.8869189
  57.8477347  57.7414353 205.5729189  57.6197347  55.5104353 205.3709189
  57.3547347  54.6834353 204.8359189  58.0347347  55.2374353 206.7379189
  57.3967347  55.8184353 207.4039189  57.8657347  53.7534353 207.0579189
  58.1017347  53.5884353 208.1089189  56.8207347  53.4774353 206.9189189
  58.7297347  52.8464353 206.2129189  58.2587347  52.3444353 205.0069189
  57.2647347  52.6064353 204.6769189  59.0357347  51.5184353 204.2229189
  58.6427347  51.1184353 203.2999189  60.3137347  51.2064353 204.6229189
  61.0937347  50.3894353 203.8379189  61.9687347  50.2674353 204.2609189
  60.8107347  51.7064353 205.8069189  61.8147347  51.4594353 206.1199189
  60.0217347  52.5244353 206.5919189  60.4187347  52.9184353 207.5159189
  59.4787347  55.6664353 206.9739189  60.3487347  55.5124353 206.1139189
  59.7197347  56.2124353 208.1679189  59.0237347  56.3004353 208.9079189
  61.0367347  56.7384353 208.5079189  61.3977347  57.3474353 207.6789189
  60.9297347  57.6264353 209.7619189  60.3347347  57.1044353 210.5109189
  62.3077347  57.8884353 210.3509189  62.2117347  58.5174353 211.2359189
  62.7717347  56.9414353 210.6269189  62.9287347  58.3944353 209.6119189
  60.2327347  58.9454353 209.4129189  60.9067347  59.5494353 208.8059189
  59.3577347  58.7304353 208.7999189  59.7987347  59.7574353 210.6199189
  59.3137347  60.6754353 210.2859189  59.0987347  59.1744353 211.2179189
  60.6717347  60.0064353 211.2239189  62.0487347  55.6154353 208.7029189
  63.1987347  55.7264353 208.2579189  61.6527347  54.5214353 209.3599189
  60.6937347  54.3584353 209.6659189  62.5807347  53.4514353 209.6979189
  63.5307347  53.6714353 209.2109189  62.8137347  53.3754353 211.2069189
  63.3317347  54.2734353 211.5439189  61.8557347  53.3464353 211.7259189
  63.5747347  52.2284353 211.5459189  64.3217347  52.4904353 212.1229189
  62.0517347  52.1154353 209.1989189  60.8597347  51.8244353 209.3819189
  62.8947347  51.2834353 208.5779189  63.9477347  51.6834353 207.6339189
  64.5057347  52.5554353 207.9759189  63.5537347  51.9244353 206.6469189
  64.7627347  50.4594353 207.6319189  65.3747347  50.3834353 208.5309189
  65.4427347  50.4314353 206.7799189  63.7097347  49.3244353 207.5599189
  64.0397347  48.4414353 208.1069189  63.5297347  49.0134353 206.5309189
  62.4437347  49.9364353 208.1919189  61.5777347  49.9824353 207.5319189
  61.9627347  49.0864353 209.3499189  61.2877347  48.0774353 209.1079189
  62.2897347  49.4444353 210.5939189  62.7857347  50.3014353 210.8379189
  61.9407347  48.5934353 211.7239189  62.2657347  47.5814353 211.4829189
  62.6547347  49.0894353 212.9789189  62.5397347  50.1714353 213.0489189
  62.1707347  48.6604353 213.8559189  64.1247347  48.7474353 213.0109189
  65.0897347  49.7454353 213.0439189  64.7827347  50.7814353 213.0489189
  66.4357347  49.4354353 213.0709189  67.1747347  50.2224353 213.0969189
  66.8287347  48.1144353 213.0639189  68.1687347  47.7994353 213.0909189
  68.2757347  46.8254353 213.0829189  65.8897347  47.1084353 213.0289189
  66.2027347  46.0744353 213.0229189  64.5487347  47.4264353 213.0019189
  63.8157347  46.6334353 212.9729189  60.4397347  48.5324353 211.9679189
  59.9747347  47.6034353 212.6369189  59.6727347  49.4854353 211.4399189
  60.0307347  50.2334353 210.8459189  58.2337347  49.5424353 211.6679189
  58.0727347  49.2264353 212.6989189  57.7237347  50.9714353 211.4579189
  57.9207347  51.2694353 210.4279189  56.6417347  50.9844353 211.5919189
  58.3427347  51.9794353 212.3849189  58.3127347  51.7914353 213.7559189
  57.8397347  50.9094353 214.1629189  58.8797347  52.7174353 214.6089189
  58.8527347  52.5564353 215.6769189  59.4807347  53.8474353 214.0959189
  59.9247347  54.5734353 214.7609189  59.5147347  54.0494353 212.7329189
  59.9837347  54.9344353 212.3299189  58.9487347  53.1204353 211.8839189
  58.9787347  53.2844353 210.8169189  57.4477347  48.5914353 210.7759189
  56.2497347  48.3984353 211.0079189  58.0827347  47.9914353 209.7689189
  59.0727347  48.1184353 209.5569189  57.3797347  47.0814353 208.8719189
  56.5247347  47.5954353 208.4329189  58.3027347  46.6414353 207.7249189
  59.2187347  46.2324353 208.1519189  57.6327347  45.5544353 206.8929189
  58.2987347  45.2524353 206.0839189  57.4167347  44.6934353 207.5249189
  56.7027347  45.9384353 206.4729189  58.6757347  47.8404353 206.8489189
  57.7987347  48.1494353 206.2799189  58.9487347  48.6764353 207.4919189
  59.8147347  47.5674353 205.8869189  60.0197347  48.4644353 205.3019189
  60.7067347  47.2884353 206.4489189  59.5387347  46.7524353 205.2179189
  56.8747347  45.8814353 209.6589189  57.5867347  45.3274353 210.5059189
  55.6317347  45.4754353 209.3849189  55.0087347  45.9534353 208.7339189
  55.0547347  44.2924353 210.0069189  55.8807347  43.7794353 210.4999189
  53.9827347  44.6904353 211.0339189  53.6317347  43.7974353 211.5499189
  54.4307347  45.3384353 211.7869189  52.8017347  45.3994353 210.4039189
  52.9117347  45.9694353 209.3209189  51.6617347  45.3674353 211.0839189
  50.8317347  45.8284353 210.7099189  51.6157347  44.8824353 211.9799189
  54.4457347  43.3234353 209.0029189  53.9067347  42.2914353 209.4169189
  54.5157347  43.6184353 207.7049189  54.9337347  44.4784353 207.3499189
  54.0017347  42.7404353 206.6569189  53.6047347  41.8274353 207.0999189
  52.8497347  43.4014353 205.9009189  53.2157347  44.3234353 205.4489189
  52.3337347  42.4854353 204.7989189  51.5137347  42.9744353 204.2729189
  53.1397347  42.2714353 204.0969189  51.9777347  41.5534353 205.2379189
  51.7827347  43.6954353 206.8119189  51.0457347  44.1204353 206.3259189
  55.1517347  42.4034353 205.7169189  55.7337347  43.2974353 205.0939189
  55.4777347  41.1114353 205.6149189  54.9827347  40.3514353 206.0819189
  56.6087347  40.6964353 204.7939189  57.4397347  41.3654353 205.0189189
  56.9987347  39.2584353 205.1309189  57.9347347  39.0054353 204.6329189
  57.1737347  39.1674353 206.2029189  55.9857347  38.3504353 204.7329189
  56.2587347  37.4364353 204.9579189  56.3107347  40.8184353 203.3059189
  57.1507347  41.3144353 202.5459189  55.1337347  40.3774353 202.8709189
  54.3937347  40.0344353 203.4839189  54.7987347  40.3484353 201.4509189
  55.6597347  40.0104353 200.8739189  53.6607347  39.3634353 201.1949189
  53.8977347  38.4164353 201.6799189  52.7527347  39.7434353 201.6639189
  53.3827347  39.1054353 199.7249189  53.0317347  40.0224353 199.2519189
  54.3067347  38.8214353 199.2219189  52.3457347  38.0094353 199.5449189
  52.6987347  37.0924353 200.0169189  51.4227347  38.2934353 200.0509189
  52.0597347  37.7474353 198.0749189  51.7007347  38.6644353 197.6069189
  52.9847347  37.4724353 197.5689189  51.0517347  36.6674353 197.8859189
  50.8857347  36.5214353 196.8699189  51.4037347  35.7854353 198.3099189
  50.1597347  36.9404353 198.3459189  54.4267347  41.7554353 201.0009189
  53.3297347  42.2404353 201.2949189  55.3377347  42.4064353 200.2819189
  56.2227347  41.9944353 199.9859189  55.1517347  43.7754353 199.8499189
  55.4457347  43.8544353 198.8029189  54.0897347  44.0164353 199.9019189
  55.9217347  44.8034353 200.6479189  56.0167347  45.9544353 200.2069189
  56.4757347  44.4274353 201.7979189  56.3977347  43.4824353 202.1749189
  57.2537347  45.3344353 202.6369189  57.5307347  44.8064353 203.5489189
  58.5427347  45.7574353 201.9259189  58.2827347  46.2894353 201.0109189
  59.0817347  46.4604353 202.5609189  59.4657347  44.6004353 201.5769189
  58.8847347  43.8074353 201.1049189  60.2007347  44.9354353 200.8449189
  60.1857347  44.0394353 202.7879189  61.0997347  44.6644353 203.3249189
  59.7747347  42.8544353 203.2239189  59.0127347  42.3714353 202.7479189
  60.2207347  42.4264353 204.0349189  56.4187347  46.5534353 203.0299189
  56.7377347  47.6984353 202.7059189  55.3287347  46.2814353 203.7439189
  55.0877347  45.3444353 204.0669189  54.3727347  47.3024353 204.1329189
  54.7877347  48.2604353 203.8189189  53.0157347  47.0964353 203.4469189
  52.6357347  46.1114353 203.7159189  52.3117347  47.8284353 203.8409189
  53.0377347  47.2104353 201.9359189  53.4907347  48.1584353 201.6439189
  53.6567347  46.4184353 201.5149189  51.6307347  47.1174353 201.3709189
  50.9657347  47.7644353 201.9429189  51.6257347  47.4834353 200.3439189
  51.1027347  45.6914353 201.4029189  51.7067347  45.0654353 200.7459189
  51.2067347  45.2884353 202.4099189  49.6757347  45.6184353 200.9839189
  49.4537347  44.6504353 200.6769189  49.0647347  45.8764353 201.7849189
  49.5107347  46.2774353 200.1969189  54.1617347  47.2974353 205.6399189
  54.3207347  46.2754353 206.3129189  53.7997347  48.4674353 206.1569189
  53.8217347  49.3404353 205.6299189  53.3347347  48.6254353 207.5259189
  53.5397347  47.7234353 208.1029189  54.0707347  49.7714353 208.2199189
  55.1417347  49.5734353 208.1819189  53.8957347  50.6904353 207.6599189
  53.5907347  50.0384353 209.9359189  52.2957347  49.9884353 210.0369189
  51.8327347  48.8834353 207.4789189  51.3957347  49.9414353 207.0149189
  51.0487347  47.9114353 207.9439189  51.4017347  47.0914353 208.4379189
  49.5997347  47.9294353 207.7889189  49.3117347  48.8624353 207.3049189
  49.1347347  46.7654353 206.9079189  49.7697347  45.9004353 207.1019189
  48.1207347  46.4874353 207.1969189  49.1567347  47.0674353 205.4219189
  48.7407347  48.0604353 205.2499189  50.1897347  47.0904353 205.0749189
  48.3787347  46.0514353 204.6099189  47.8887347  46.4084353 203.5179189
  48.2587347  44.8944353 205.0639189  48.9387347  47.8434353 209.1539189
  49.2747347  46.9634353 209.9529189  47.9937347  48.7454353 209.4169189
  47.7157347  49.4844353 208.7709189  47.2677347  48.7454353 210.6789189
  47.4357347  47.7724353 211.1409189  47.7767347  49.8294353 211.6389189
  47.7217347  50.7974353 211.1409189  47.1127347  49.8774353 212.5019189
  49.1807347  49.6074353 212.1169189  49.5147347  48.4614353 212.8149189
  48.7567347  47.7184353 213.0159189  50.8027347  48.2574353 213.2569189
  51.0537347  47.3534353 213.7919189  51.7707347  49.2064353 213.0169189
  52.7807347  49.0484353 213.3649189  51.4477347  50.3584353 212.3319189
  52.2047347  51.1054353 212.1439189  50.1597347  50.5554353 211.8879189
  49.9117347  51.4614353 211.3549189  45.7817347  48.9604353 210.4339189
  45.3777347  49.5534353 209.4299189  44.9767347  48.4844353 211.3819189
  45.3177347  47.9534353 212.1839189  43.5347347  48.6674353 211.3789189
  43.2797347  49.2974353 210.5269189  42.7977347  47.3314353 211.2259189
  43.1317347  46.6544353 212.0119189  41.7317347  47.4984353 211.3809189
  42.9957347  46.6574353 209.8849189  42.6447347  47.3194353 209.0929189
  44.0607347  46.4954353 209.7159189  42.2667347  45.3334353 209.7909189
  41.6567347  44.8794353 210.7589189  42.3197347  44.7094353 208.6199189
  42.8377347  45.1234353 207.8449189  41.8427347  43.8164353 208.4959189
  43.0987347  49.3374353 212.6749189  43.6117347  49.0274353 213.7539189
  42.1417347  50.2574353 212.5599189  41.7187347  50.5264353 211.6719189
  41.6087347  50.9714353 213.7199189  40.9347347  51.7484353 213.3589189
  40.8067347  50.0274353 214.6189189  41.4177347  49.1584353 214.8629189
  40.5797347  50.5314353 215.5579189  39.5157347  49.5664353 213.9739189
  38.9547347  50.3224353 213.1529189  39.0617347  48.4454353 214.2859189
  42.7297347  51.6454353 214.5039189  42.9297347  51.3904353 215.6929189
  43.4717347  52.5144353 213.8249189  43.2797347  52.8004353 212.8649189
  44.6427347  53.1374353 214.4149189  44.9187347  52.5494353 215.2899189
  45.8007347  53.1454353 213.4179189  46.6717347  53.6154353 213.8749189
  46.0467347  52.1214353 213.1379189  45.5117347  53.7054353 212.5289189
  44.3507347  54.5614353 214.8669189  43.5637347  55.2914353 214.2509189
  44.9937347  54.9434353 215.9689189  45.4787347  54.2994353 216.5939189
  45.0597347  56.3354353 216.3809189  44.0597347  56.7584353 216.2879189
  45.5107347  56.4604353 217.8379189  46.3427347  55.7764353 218.0049189
  45.8897347  57.4694353 217.9999189  44.4377347  56.1764353 218.8639189
  43.2447347  56.8854353 218.8659189  43.0787347  57.6454353 218.1169189
  42.2677347  56.6364353 219.8069189  41.3417347  57.1924353 219.7889189
  42.4797347  55.6734353 220.7699189  41.5087347  55.4224353 221.7109189
  41.8147347  54.7144353 222.3159189  43.6597347  54.9624353 220.7949189
  43.8237347  54.2094353 221.5519189  44.6307347  55.2174353 219.8479189
  45.5557347  54.6614353 219.8729189  46.0267347  57.0994353 215.4899189
  47.0267347  56.5594353 215.0089189  45.7147347  58.3724353 215.2759189
  44.8887347  58.8174353 215.6759189  46.5157347  59.2664353 214.4499189
  47.3957347  58.7364353 214.0849189  45.7477347  59.7384353 213.2049189
  44.9727347  60.4364353 213.5209189  46.6807347  60.4644353 212.2469189
  46.1207347  60.7914353 211.3709189  47.1117347  61.3314353 212.7469189
  47.4787347  59.7904353 211.9359189  45.0767347  58.5624353 212.5159189
  44.5377347  58.9154353 211.6369189  45.8327347  57.8394353 212.2119189
  44.3767347  58.0884353 213.2039189  46.9197347  60.4494353 215.3139189
  46.0587347  61.1214353 215.8979189  48.2247347  60.7004353 215.3929189
  48.9337347  60.1174353 214.9469189  48.7737347  61.8334353 216.1239189
  47.9787347  62.3284353 216.6809189  49.8197347  61.3744353 217.1399189
  49.3337347  60.7094353 217.8539189  50.5707347  60.7834353 216.6149189
  50.5377347  62.4774353 217.9219189  50.9097347  63.2144353 217.2099189
  49.5787347  63.1764353 218.8699189  50.1097347  63.9564353 219.4149189
  48.7637347  63.6234353 218.2999189  49.1727347  62.4524353 219.5759189
  51.7217347  61.9064353 218.6829189  52.2197347  62.7044353 219.2329189
  51.3727347  61.1474353 219.3829189  52.4237347  61.4574353 217.9799189
  49.3837347  62.8054353 215.1219189  50.3927347  62.4924353 214.4799189
  48.7777347  63.9814353 215.0019189  47.9737347  64.2534353 215.5669189
  49.1967347  65.0024353 214.0539189  49.8057347  64.5434353 213.2749189
  47.9817347  65.6504353 213.3859189  47.3377347  66.0524353 214.1679189
  48.3307347  66.4964353 212.7939189  47.1317347  64.7534353 212.4829189
  46.8207347  63.8884353 213.0689189  45.8967347  65.4994353 212.0149189
  45.3007347  64.8504353 211.3739189  45.3037347  65.7994353 212.8789189
  46.1967347  66.3854353 211.4559189  47.9257347  64.2394353 211.2989189
  47.2887347  63.6064353 210.6809189  48.2837347  65.0824353 210.7069189
  48.7767347  63.6594353 211.6559189  50.0087347  66.0544353 214.7939189
  49.5157347  66.6584353 215.7529189  51.2457347  66.2754353 214.3529189
  51.6617347  65.7894353 213.5589189  52.1237347  67.2534353 214.9869189
  51.5707347  67.7714353 215.7709189  53.3247347  66.5744353 215.6499189
  52.9757347  65.8294353 216.3649189  53.9087347  66.0454353 214.8969189
  54.1457347  67.5214353 216.3109189  54.8937347  67.7694353 215.7279189
  52.5857347  68.2514353 213.9399189  53.2087347  67.8664353 212.9459189
  52.2837347  69.5314353 214.1649189  51.7447347  69.8674353 214.9629189
  52.7267347  70.5694353 213.2409189  52.4907347  70.2494353 212.2259189
  51.9907347  71.8774353 213.5319189  50.9187347  71.6814353 213.5439189
  52.2637347  72.2194353 214.5309189  52.2747347  72.9944353 212.5369189
  53.2707347  72.8574353 212.1169189  51.5677347  72.9274353 211.7099189
  52.1817347  74.3714353 213.1629189  53.1097347  74.7514353 213.9069189
  51.1787347  75.0734353 212.9139189  54.2347347  70.7734353 213.3269189
  54.8927347  71.0254353 212.3109189  54.7957347  70.6694353 214.5269189
  54.2777347  70.4074353 215.3649189  56.2077347  70.9194353 214.7659189
  56.6187347  71.4004353 213.8789189  56.3997347  71.8574353 215.9639189
  55.8527347  71.4584353 216.8179189  57.4547347  71.8704353 216.2389189
  55.9397347  73.2814353 215.7029189  56.4747347  73.6844353 214.8429189
  54.8797347  73.2794353 215.4469189  56.1687347  74.1784353 216.9069189
  55.5637347  73.8294353 217.7439189  57.2107347  74.1134353 217.2189189
  55.8197347  75.6234353 216.5919189  56.4667347  75.9854353 215.7929189
  54.7957347  75.6754353 216.2209189  55.9597347  76.5094353 217.7809189
  55.6467347  77.4704353 217.5359189  55.3747347  76.1424353 218.5579189
  56.9557347  76.5354353 218.0789189  56.9517347  69.6114353 215.0029189
  56.3557347  68.5674353 215.2809189  58.2767347  69.6874353 214.8899189
  58.7847347  70.5524353 214.7069189  59.1227347  68.5084353 215.0229189
  58.7707347  67.7494353 214.3249189  60.5697347  68.8734353 214.6899189
  60.6077347  69.2704353 213.6759189  60.8937347  69.6724353 215.3569189
  61.5457347  67.7154353 214.8009189  61.6577347  67.4304353 215.8469189
  61.1457347  66.8484353 214.2749189  62.9007347  68.0814353 214.2239189
  62.7827347  68.3944353 213.1869189  63.3117347  68.9314353 214.7689189
  63.8707347  66.9144353 214.2959189  64.0447347  66.6514353 215.3389189
  63.4257347  66.0424353 213.8169189  65.1697347  67.2304353 213.6409189
  65.8027347  66.4084353 213.7119189  65.0077347  67.4574353 212.6389189
  65.6077347  68.0464353 214.1139189  59.0367347  67.9304353 216.4289189
  58.8877347  68.6644353 217.4099189  59.1277347  66.6064353 216.5179189
  59.2037347  65.9924353 215.7069189  59.1277347  65.9034353 217.7959189
  58.7797347  66.5724353 218.5839189  58.1647347  64.7044353 217.7619189
  58.3717347  64.1014353 216.8779189  58.3767347  63.8214353 218.9909189
  57.6887347  62.9764353 218.9549189  59.4027347  63.4544353 219.0019189
  58.1897347  64.4034353 219.8939189  56.7187347  65.1994353 217.6739189
  56.5197347  65.8554353 218.5219189  56.6087347  65.8014353 216.7719189
  55.6787347  64.0974353 217.6549189  54.6837347  64.5374353 217.5909189
  55.8467347  63.4534353 216.7919189  55.7567347  63.5074353 218.5679189
  60.5497347  65.4544353 218.1009189  61.1357347  64.6634353 217.3519189
  61.1077347  65.9604353 219.2019189  60.6207347  66.5654353 219.8639189
  62.4947347  65.6774353 219.5489189  62.8907347  65.0154353 218.7779189
  63.3007347  66.9774353 219.5859189  64.3547347  66.7514353 219.7499189
  63.2297347  67.4814353 218.6219189  62.8317347  67.8374353 220.6099189
  63.3637347  68.6604353 220.6149189  62.6247347  64.9524353 220.8829189
  63.2907347  63.9164353 220.9699189  61.9937347  65.4864353 221.9249189
  61.3057347  66.2364353 221.8559189  62.2507347  65.0204353 223.2789189
  63.2897347  64.6924353 223.3219189  62.0357347  66.1524353 224.2819189
  62.7187347  66.9724353 224.0619189  61.0237347  66.5454353 224.1809189
  62.2427347  65.7014353 225.6079189  61.4617347  65.9274353 226.1559189
  61.3587347  63.8344353 223.6399189  60.2697347  63.6434353 223.0939189
  61.8497347  63.0314353 224.5879189  62.7527347  63.1694353 225.0419189
  61.1087347  61.8634353 225.0569189  60.7937347  61.2764353 224.1939189
  62.0197347  60.9854353 225.9369189  62.9437347  60.7974353 225.3899189
  62.3637347  61.7014353 227.2339189  63.0077347  61.0654353 227.8409189
  62.8827347  62.6334353 227.0089189  61.4477347  61.9204353 227.7829189
  61.3477347  59.6464353 226.2349189  60.5187347  59.8104353 226.9239189
  60.9227347  59.2494353 225.3129189  62.2837347  58.6224353 226.8259189
  61.7397347  57.6964353 227.0119189  63.0997347  58.4304353 226.1289189
  62.6897347  58.9994353 227.7649189  59.8467347  62.2784353 225.8019189
  58.8277347  61.5784353 225.7529189  59.8947347  63.4014353 226.5219189
  60.7057347  64.0164353 226.5849189  58.7327347  63.8274353 227.2929189
  58.4637347  63.0114353 227.9639189  59.0707347  65.0694353 228.1189189
  59.4497347  65.8424353 227.4509189  58.1537347  65.4544353 228.5649189
  60.0917347  64.8334353 229.2239189  59.9687347  65.5954353 229.9939189
  59.8947347  63.8704353 229.6939189  61.5217347  64.8594353 228.7219189
  61.8017347  65.3564353 227.6309189  62.4387347  64.3224353 229.5179189
  62.1637347  63.9214353 230.4149189  63.4177347  64.3114353 229.2329189
  57.5367347  64.1084353 226.3939189  56.3997347  63.7894353 226.7599189
  57.7677347  64.7054353 225.2249189  58.6957347  64.9624353 224.8869189
  56.6787347  65.0434353 224.3189189  55.8937347  65.4914353 224.9279189
  57.1677347  66.0334353 223.2609189  56.3177347  66.4224353 222.7009189
  57.6457347  66.8844353 223.7459189  58.0817347  65.4134353 222.3729189
  58.7277347  64.8834353 222.8859189  56.0777347  63.8254353 223.6289189
  54.9437347  63.9074353 223.1439189  56.7967347  62.7084353 223.5759189
  57.6967347  62.5834353 224.0399189  56.3317347  61.5454353 222.8239189
  55.5117347  61.8574353 222.1769189  57.4807347  61.0024353 221.9459189
  57.9167347  61.8474353 221.4129189  58.5567347  60.3574353 222.7999189
  59.3547347  59.9834353 222.1589189  58.9637347  61.0954353 223.4919189
  58.1257347  59.5304353 223.3639189  56.9547347  59.9934353 220.9209189
  57.8027347  59.5314353 220.4159189  56.4267347  59.1994353 221.4489189
  56.0307347  60.5844353 219.8809189  55.7057347  59.8014353 219.1959189
  55.1607347  61.0204353 220.3729189  56.5587347  61.3584353 219.3229189
  55.7737347  60.4644353 223.7419189  54.8667347  59.7254353 223.3519189
  56.2917347  60.3474353 224.9659189  56.9867347  60.9794353 225.3639189
  55.8707347  59.2534353 225.8469189  56.0617347  58.3104353 225.3339189
  56.7037347  59.2644353 227.1369189  56.7607347  60.2894353 227.5019189
  56.0437347  58.4034353 228.2039189  56.6467347  58.4224353 229.1109189
  55.0487347  58.7924353 228.4209189  55.9617347  57.3774353 227.8439189
  58.1067347  58.7644353 226.8599189  58.6867347  58.7774353 227.7829189
  58.0607347  57.7454353 226.4749189  58.5837347  59.4094353 226.1229189
  54.3687347  59.2704353 226.1159189  53.7487347  58.1984353 226.0859189
  53.7357347  60.4084353 226.4119189  54.3077347  61.7544353 226.5829189
  54.4957347  62.2374353 225.6239189  55.2577347  61.7244353 227.1159189
  53.2547347  62.4734353 227.3679189  53.2687347  63.5424353 227.1559189
  53.4167347  62.3584353 228.4399189  51.9657347  61.8614353 226.9519189
  51.5827347  62.3234353 226.0419189  51.2017347  61.9864353 227.7189189
  52.2967347  60.3804353 226.7299189  52.0867347  59.7444353 227.5899189
  51.4337347  59.7714353 225.6379189  50.4797347  59.0424353 225.9459189
  51.7327347  60.0474353 224.3669189  52.4817347  60.6724353 224.0699189
  50.9687347  59.4414353 223.2829189  49.9157347  59.6624353 223.4559189
  51.3997347  60.0354353 221.9409189  50.8237347  59.5764353 221.1379189
  51.2227347  61.1114353 221.9459189  52.4607347  59.8434353 221.7819189
  51.1257347  57.9284353 223.2589189  50.1367347  57.2084353 223.0729189
  52.3497347  57.4314353 223.4459189  53.1937347  57.9944353 223.5479189
  52.5587347  55.9914353 223.5189189  52.1687347  55.5514353 222.6009189
  54.0487347  55.6784353 223.6349189  54.5037347  56.4254353 224.2859189
  54.1567347  54.7144353 224.1319189  54.8427347  55.6344353 222.3299189
  54.3277347  54.9754353 221.6309189  54.9207347  57.0074353 221.6939189
  55.4907347  56.9474353 220.7669189  53.9147347  57.3664353 221.4779189
  55.4127347  57.6984353 222.3789189  56.2327347  55.0844353 222.5929189
  56.7947347  55.0554353 221.6599189  56.7487347  55.7264353 223.3069189
  56.1537347  54.0764353 223.0009189  51.8077347  55.3804353 224.6919189
  51.2337347  54.2954353 224.5569189  51.8107347  56.0484353 225.8459189
  52.3067347  56.9254353 226.0089189  51.0687347  55.5344353 226.9919189
  51.4167347  54.5234353 227.2019189  51.3247347  56.4124353 228.2169189
  51.2337347  57.4594353 227.9259189  50.5487347  56.2194353 228.9579189
  52.6847347  56.1974353 228.8609189  52.7707347  55.1594353 229.1819189
  53.4647347  56.3674353 228.1189189  52.9157347  57.1104353 230.0489189
  52.2037347  58.1294353 230.1649189  53.8087347  56.8084353 230.8679189
  49.5787347  55.4624353 226.6899189  48.9227347  54.4614353 226.9989189
  49.0287347  56.5134353 226.0769189  49.5367347  57.3564353 225.8089189
  47.6077347  56.5174353 225.7399189  47.0257347  56.3584353 226.6479189
  47.1997347  57.8814353 225.1549189  48.0097347  58.2554353 224.5279189
  45.9537347  57.7354353 224.2759189  45.6787347  58.7094353 223.8699189
  46.1647347  57.0474353 223.4569189  45.1297347  57.3454353 224.8739189
  46.9637347  58.8884353 226.2849189  46.1757347  58.5094353 226.9359189
  47.8687347  58.9594353 226.8879189  46.5817347  60.2744353 225.8109189
  46.4327347  60.9254353 226.6719189  47.3777347  60.6774353 225.1849189
  45.6587347  60.2204353 225.2339189  47.2917347  55.3794353 224.7759189
  46.3037347  54.6574353 224.9449189  48.1257347  55.2074353 223.7479189
  48.9567347  55.7724353 223.5749189  47.8807347  54.1514353 222.7709189
  46.8707347  54.2774353 222.3809189  48.8797347  54.2634353 221.6199189
  48.6897347  53.4714353 220.8949189  48.7687347  55.2334353 221.1349189
  49.8937347  54.1654353 222.0079189  47.9597347  52.7714353 223.4119189
  47.1197347  51.9054353 223.1429189  48.9597347  52.5474353 224.2669189
  49.6417347  53.2484353 224.5559189  49.1427347  51.2284353 224.8629189
  49.0797347  50.4834353 224.0699189  50.5207347  51.1424353 225.5229189
  51.2817347  51.4374353 224.8009189  50.5687347  51.8554353 226.3459189
  50.8447347  49.7494353 226.0499189  50.3297347  48.7564353 225.5389189
  51.6857347  49.6704353 227.0779189  51.9257347  48.7604353 227.4719189
  52.0907347  50.5194353 227.4719189  48.0457347  50.9184353 225.8729189
  47.6727347  49.7544353 226.0539189  47.5177347  51.9454353 226.5429189
  47.7987347  52.9194353 226.4299189  46.4597347  51.7154353 227.5189189
  46.8267347  51.0034353 228.2579189  46.1027347  53.0234353 228.2239189
  45.3117347  52.8404353 228.9509189  46.9827347  53.4124353 228.7359189
  45.7587347  53.7514353 227.4889189  45.2257347  51.1104353 226.8609189
  44.5617347  50.2474353 227.4449189  44.9027347  51.5534353 225.6479189
  45.4577347  52.2374353 225.1339189  43.7167347  51.1004353 224.9349189
  43.0237347  50.7174353 225.6839189  43.0907347  52.2724353 224.1759189
  43.8407347  52.7094353 223.5169189  42.2887347  51.8964353 223.5409189
  42.5437347  53.3434353 225.0689189  41.3437347  53.2184353 225.7319189
  41.1207347  54.3094353 226.4419189  40.2557347  54.4934353 227.0619189
  42.1347347  55.1364353 226.2649189  42.2307347  56.0574353 226.6929189
  43.0387347  54.5554353 225.4109189  43.9707347  54.9854353 225.0749189
  44.0037347  49.9574353 223.9659189  43.0727347  49.4554353 223.3299189
  45.2607347  49.5364353 223.8399189  46.0407347  49.9264353 224.3689189
  45.6427347  48.4644353 222.9219189  46.7287347  48.3744353 222.9499189
  45.0447347  47.1254353 223.3599189  44.0347347  47.2974353 223.7309189
  44.9577347  46.4784353 222.4869189  45.8397347  46.3964353 224.4299189
  45.5597347  45.3434353 224.4359189  46.9017347  46.4434353 224.1889189
  45.6077347  46.9894353 225.8089189  46.0537347  47.9824353 225.8569189
  44.5377347  47.1114353 225.9769189  46.1717347  46.1524353 226.8599189
  46.5737347  45.2554353 226.5879189  46.1987347  46.4764353 228.1459189
  45.6937347  47.6204353 228.5819189  45.2717347  48.2754353 227.9239189
  45.7267347  47.8464353 229.5759189  46.7447347  45.6334353 229.0169189
  47.1367347  44.7494353 228.6939189  46.7717347  45.8714353 230.0089189
  45.2317347  48.7974353 221.4889189  44.4307347  48.0974353 220.8649189
  45.7867347  49.8874353 220.9639189  46.4007347  50.5184353 221.4779189
  45.5527347  50.2704353 219.5819189  45.1607347  49.3954353 219.0629189
  44.5247347  51.4054353 219.4829189  44.8727347  52.2494353 220.0789189
  44.4737347  51.7454353 218.4489189  43.1267347  51.0214353 219.9439189
  42.8857347  50.0194353 219.5879189  43.0967347  50.9884353 221.0329189
  42.0867347  52.0084353 219.4339189  42.4277347  53.0264353 219.6239189
  41.9847347  51.9034353 218.3539189  40.7347347  51.7944353 220.0949189
  40.8327347  51.9374353 221.1709189  40.0337347  52.5484353 219.7359189
  40.1817347  50.4394353 219.8259189  39.2237347  50.3704353 220.2249189
  40.1417347  50.2784353 218.7989189  40.7927347  49.7214353 220.2659189
  46.8547347  50.7174353 218.9249189  47.7647347  51.1984353 219.6059189
  46.9747347  50.5684353 217.6069189  46.0877347  49.8184353 216.7029189
  45.0497347  50.1344353 216.8069189  46.1177347  48.7484353 216.9089189
  46.6247347  50.1324353 215.3419189  46.0767347  50.9614353 214.8929189
  46.5117347  49.2774353 214.6759189  48.0537347  50.4794353 215.5119189
  48.3787347  51.1884353 214.7509189  48.6867347  49.5974353 215.4169189
  48.1597347  51.0864353 216.9149189  49.0897347  50.8224353 217.4189189
  48.1547347  52.6064353 216.8639189  47.1477347  53.2634353 217.1339189
  49.3137347  53.1654353 216.5179189  50.1447347  52.6344353 216.2579189
  49.4917347  54.6104353 216.4819189  48.5087347  55.0744353 216.3969189
  50.1517347  55.1134353 217.7719189  49.5027347  54.8574353 218.6089189
  51.0847347  54.5674353 217.9129189  50.4587347  56.6114353 217.8439189
  51.0377347  56.8844353 216.9619189  49.1767347  57.4244353 217.8379189
  49.4187347  58.4864353 217.8899189  48.6227347  57.2234353 216.9209189
  48.5667347  57.1484353 218.6989189  51.2867347  56.9264353 219.0779189
  51.4957347  57.9954353 219.1129189  50.7337347  56.6354353 219.9709189
  52.2257347  56.3744353 219.0369189  50.3347347  55.0014353 215.2789189
  51.4357347  54.4734353 215.0859189  49.8197347  55.9364353 214.4839189
  48.8757347  56.3054353 214.5969189  50.5487347  56.5294353 213.3709189
  51.4987347  56.0124353 213.2369189  49.7917347  56.3704353 212.0399189
  49.6717347  55.3044353 211.8489189  48.4067347  56.9924353 212.1149189
  47.8977347  56.8634353 211.1599189  47.8307347  56.5044353 212.9019189
  48.4967347  58.0554353 212.3379189  50.5867347  56.9874353 210.9009189
  50.0377347  56.8664353 209.9669189  50.7397347  58.0484353 211.0969189
  51.5537347  56.4904353 210.8209189  50.7937347  57.9944353 213.7019189
  49.8507347  58.7424353 213.9859189  52.0587347  58.3974353 213.6689189
  52.8257347  57.7944353 213.3719189  52.4867347  59.7374353 214.0519189
  51.6647347  60.2604353 214.5409189  53.6437347  59.6914353 215.0629189
  54.4747347  59.1504353 214.6099189  54.1097347  61.1004353 215.4009189
  54.9287347  61.0504353 216.1179189  54.4517347  61.5984353 214.4929189
  53.2827347  61.6634353 215.8339189  53.2217347  58.9484353 216.3329189
  52.6177347  59.6134353 216.9499189  52.5877347  58.1054353 216.0579189
  54.3877347  58.4414353 217.1509189  54.0147347  57.9254353 218.0359189
  54.9797347  57.7504353 216.5509189  55.0107347  59.2824353 217.4569189
  52.9057347  60.4694353 212.7879189  53.9647347  60.1794353 212.2189189
  52.0957347  61.4304353 212.3579189  51.2037347  61.6534353 212.7999189
  52.4097347  62.2634353 211.2029189  53.1507347  61.7694353 210.5739189
  51.1817347  62.4874353 210.3069189  50.4417347  63.0534353 210.8729189
  51.5727347  63.2814353 209.0689189  50.6947347  63.4334353 208.4419189
  51.9767347  64.2484353 209.3689189  52.3277347  62.7314353 208.5079189
  50.5617347  61.1494353 209.8979189  51.2227347  60.6564353 209.1849189
  50.5007347  60.5044353 210.7749189  49.1877347  61.2774353 209.2859189
  48.8137347  60.2884353 209.0219189  48.5117347  61.7414353 210.0039189
  49.2447347  61.8954353 208.3899189  52.9467347  63.5814353 211.7389189
  52.2117347  64.3394353 212.3859189  54.2207347  63.8584353 211.4699189
  54.8137347  63.3154353 210.8429189  54.8647347  65.0084353 212.0879189
  54.0957347  65.7484353 212.3069189  55.5417347  64.6264353 213.4099189
  56.0127347  65.5074353 213.8449189  54.7957347  64.2354353 214.1009189
  56.2987347  63.8644353 213.2239189  55.8837347  65.6084353 211.1329189
  56.3067347  64.9774353 210.1629189  56.2677347  66.8504353 211.4279189
  55.8817347  67.3954353 212.1989189  57.2907347  67.5454353 210.6579189
  56.9047347  67.7284353 209.6549189  57.6237347  68.8914353 211.3019189
  56.7197347  69.4994353 211.3379189  57.9357347  68.7224353 212.3329189
  58.7127347  69.6684353 210.5769189  59.6857347  69.3704353 210.9689189
  58.6987347  69.4014353 209.5199189  58.5617347  71.1734353 210.7119189
  59.4777347  71.9014353 210.2769189  57.5317347  71.6304353 211.2519189
  58.5427347  66.6874353 210.5509189  59.1547347  66.6054353 209.4829189
  58.9317347  66.0544353 211.6529189  58.4727347  66.1644353 212.5569189
  60.0627347  65.1354353 211.6709189  59.9247347  64.3774353 210.8999189
  61.3817347  65.8464353 211.3479189  61.2077347  66.5904353 210.5709189
  61.7267347  66.3834353 212.2319189  62.4637347  64.8894353 210.8909189
  62.2117347  63.6664353 210.8709189  63.5697347  65.3594353 210.5519189
  60.1197347  64.4874353 213.0469189  59.5147347  64.9714353 214.0069189
  60.8557347  63.3824353 213.1289189  61.3127347  62.9544353 212.3239189
  61.0847347  62.6694353 214.3809189  60.5977347  63.2014353 215.1979189
  60.4697347  61.2614353 214.3679189  60.9437347  60.6854353 213.5729189
  60.7267347  60.5534353 215.6879189  60.2837347  59.5584353 215.6589189
  61.8007347  60.4674353 215.8519189  60.2807347  61.1264353 216.5009189
  58.9767347  61.3384353 214.0859189  58.5557347  60.3334353 214.0799189
  58.4907347  61.9314353 214.8609189  58.8137347  61.8064353 213.1149189
  62.5897347  62.6034353 214.5989189  63.3347347  62.2214353 213.6899189
  63.0357347  62.9754353 215.7969189  62.4277347  63.1774353 216.5909189
  64.4537347  63.1274353 216.0759189  64.9767347  63.3124353 215.1379189
  64.6827347  64.3234353 216.9969189  63.8417347  65.0114353 216.9099189
  64.7097347  63.9814353 218.0319189  65.9677347  65.0614353 216.6799189
  66.9337347  64.4114353 216.2289189  66.0107347  66.2944353 216.8819189
  65.0277347  61.8474353 216.6819189  64.3707347  60.8064353 216.7549189
  66.2837347  61.9334353 217.1259189  66.8117347  62.8024353 217.2079189
  66.9997347  60.7354353 217.5359189  66.9877347  60.0174353 216.7159189
  68.0427347  60.9914353 217.7209189  66.4247347  60.0784353 218.7769189
  66.2697347  58.8574353 218.8229189  66.1117347  60.8714353 219.8019189
  66.1517347  61.8904353 219.7819189  65.6727347  60.2924353 221.0699189
  66.3697347  59.5034353 221.3539189  65.6717347  61.3744353 222.1509189
  66.6567347  61.8394353 222.1809189  64.9607347  62.1504353 221.8679189
  65.3237347  60.8814353 223.5449189  64.2717347  60.5984353 223.5759189
  65.9017347  59.9844353 223.7659189  65.5937347  61.9274353 224.6089189
  66.7577347  62.3654353 224.7289189  64.6457347  62.3204353 225.3189189
  64.2947347  59.6514353 220.9399189  64.0917347  58.4944353 221.3389189
  63.3347347  60.3824353 220.3689189  63.4587347  61.3354353 220.0269189
  61.9947347  59.8344353 220.1949189  61.6437347  59.4714353 221.1609189
  61.0417347  60.9224353 219.7039189  60.0437347  60.5024353 219.5769189
  61.0047347  61.7304353 220.4339189  61.3947347  61.3114353 218.7489189
  62.0077347  58.6554353 219.2299189  61.3217347  57.6524353 219.4549189
  62.7777347  58.7614353 218.1459189  63.3347347  59.5824353 217.9079189
  62.8687347  57.6554353 217.1979189  61.8597347  57.3964353 216.8759189
  63.6857347  58.0774353 215.9779189  63.2557347  58.9964353 215.5799189
  64.6967347  58.3154353 216.3089189  63.7797347  57.0594353 214.8409189
  64.2777347  56.1674353 215.2209189  62.3977347  56.6484353 214.3569189
  62.4957347  55.9244353 213.5479189  61.8427347  56.1994353 215.1809189
  61.8627347  57.5264353 213.9949189  64.6017347  57.6284353 213.6959189
  64.6617347  56.8954353 212.8919189  64.1277347  58.5364353 213.3239189
  65.6057347  57.8624353 214.0499189  63.4797347  56.4224353 217.8499189
  63.0407347  55.2944353 217.5929189  64.5037347  56.6134353 218.6839189
  64.9297347  57.5194353 218.8779189  65.0977347  55.4894353 219.3969189
  65.4127347  54.7434353 218.6669189  66.3197347  55.9574353 220.1849189
  66.0427347  56.7894353 220.8319189  66.6697347  55.1524353 220.8319189
  67.3627347  56.3574353 219.3149189  67.1877347  57.2654353 218.9899189
  64.0837347  54.8404353 220.3249189  63.9777347  53.6104353 220.3789189
  63.3167347  55.6524353 221.0559189  63.3907347  56.6694353 221.0699189
  62.2797347  55.0894353 221.9159189  62.7537347  54.4114353 222.6249189
  61.5757347  56.2034353 222.6899189  61.0717347  56.8544353 221.9749189
  60.5407347  55.6244353 223.6449189  60.0517347  56.4344353 224.1859189
  59.7967347  55.0644353 223.0789189  61.0327347  54.9594353 224.3549189
  62.5397347  56.9534353 223.4389189  63.0577347  57.5204353 222.8299189
  61.2697347  54.2924353 221.0989189  60.8927347  53.1754353 221.4789189
  60.8307347  54.8474353 219.9659189  61.1457347  55.7484353 219.6059189
  59.8347347  54.1724353 219.1409189  58.9617347  53.9704353 219.7609189
  59.4257347  55.0714353 217.9739189  60.3277347  55.3574353 217.4329189
  58.8157347  54.4824353 217.2889189  58.6547347  56.3454353 218.3239189
  59.2097347  56.8824353 219.0929189  58.5307347  57.2464353 217.1069189
  57.9797347  58.1474353 217.3759189  59.5247347  57.5214353 216.7549189
  57.9987347  56.7184353 216.3159189  57.2847347  56.0034353 218.8729189
  56.7507347  56.9214353 219.1159189  56.7227347  55.4444353 218.1249189
  57.3937347  55.3984353 219.7729189  60.3567347  52.8404353 218.6219189
  59.6727347  51.8154353 218.7279189  61.5637347  52.8334353 218.0529189
  62.1717347  53.6484353 217.9709189  62.1027347  51.5994353 217.4909189
  61.3717347  51.1824353 216.7979189  63.3897347  51.8814353 216.6909189
  63.7567347  50.9344353 216.2939189  63.0977347  52.8094353 215.5209189
  64.0177347  52.9974353 214.9669189  62.3657347  52.3434353 214.8609189
  62.6997347  53.7524353 215.8949189  64.4737347  52.4564353 217.5829189
  65.3697347  52.6454353 216.9909189  64.1257347  53.3914353 218.0229189
  64.7057347  51.7464353 218.3769189  62.3387347  50.5724353 218.5899189
  62.0627347  49.3794353 218.4119189  62.8487347  51.0094353 219.7439189
  63.0877347  51.9814353 219.9379189  63.1047347  50.0844353 220.8399189
  63.7567347  49.2834353 220.4919189  63.8037347  50.8344353 221.9769189
  64.6407347  51.3804353 221.5419189  63.1027347  51.5774353 222.3579189
  64.3397347  50.0544353 223.1759189  64.6837347  49.0794353 222.8319189
  65.5017347  50.8184353 223.7939189  65.8867347  50.2644353 224.6499189
  66.2927347  50.9384353 223.0539189  65.1587347  51.8004353 224.1209189
  63.2537347  49.8184353 224.2099189  63.6667347  49.2614353 225.0509189
  62.8727347  50.7764353 224.5619189  62.4407347  49.2474353 223.7599189
  61.8117347  49.4344353 221.3159189  61.7397347  48.2084353 221.4799189
  60.7687347  50.2414353 221.5309189  60.7827347  51.2534353 221.4059189
  59.4927347  49.6904353 221.9779189  59.6737347  49.0904353 222.8699189
  58.5287347  50.8224353 222.3289189  58.5857347  51.5944353 221.5619189
  57.5077347  50.4404353 222.3219189  58.8227347  51.4384353 223.6809189
  58.2647347  51.0264353 224.6979189  59.7027347  52.4304353 223.6989189
  59.9417347  52.8844353 224.5809189  60.1407347  52.7394353 222.8309189
  58.8847347  48.7754353 220.9229189  58.3327347  47.7194353 221.2529189
  58.9767347  49.1594353 219.6479189  59.4177347  50.0234353 219.3329189
  58.4257347  48.3254353 218.5859189  57.3737347  48.1354353 218.8009189
  58.5387347  49.0584353 217.2479189  58.1047347  50.0524353 217.3569189
  59.5947347  49.1954353 217.0139189  57.8667347  48.3604353 216.0759189
  57.0467347  47.7414353 216.4399189  57.4317347  49.1044353 215.4079189
  58.8527347  47.4984353 215.3059189  59.6977347  48.1104353 214.9899189
  59.2477347  46.7254353 215.9649189  58.2437347  46.8734353 214.1369189
  58.3517347  47.3434353 213.2379189  57.5597347  45.7374353 214.1609189
  57.3617347  45.0704353 215.2869189  57.7387347  45.4284353 216.1649189
  56.8317347  44.1994353 215.2769189  57.0597347  45.2584353 213.0259189
  57.2047347  45.7634353 212.1519189  56.5317347  44.3854353 213.0299189
  59.1287347  46.9764353 218.5249189  58.4787347  45.9354353 218.3729189
  60.4557347  46.9724353 218.6469189  61.0147347  47.8054353 218.8319189
  61.2257347  45.7444353 218.5209189  60.8117347  45.2084353 217.6669189
  62.7027347  46.0734353 218.2889189  62.9917347  46.8614353 218.9839189
  63.2937347  45.1934353 218.5409189  63.0787347  46.5174353 216.8729189
  62.4327347  47.3504353 216.5979189  64.5217347  46.9924353 216.8259189
  64.7697347  47.3034353 215.8109189  64.6497347  47.8354353 217.5049189
  65.1827347  46.1794353 217.1279189  62.8527347  45.3954353 215.8729189
  63.1277347  45.7364353 214.8749189  63.4667347  44.5364353 216.1449189
  61.8017347  45.1074353 215.8809189  61.1017347  44.8304353 219.7319189
  60.9667347  43.6134353 219.5619189  61.1377347  45.3774353 220.9499189
  61.1157347  46.3814353 221.1279189  61.2127347  44.5504353 222.1469189
  61.4837347  43.5564353 221.7919189  62.2697347  45.1104353 223.1089189
  62.0567347  46.1614353 223.3019189  62.1957347  44.5904353 224.0639189
  63.6857347  44.9784353 222.5779189  63.8267347  43.9794353 222.1649189
  63.8347347  45.6854353 221.7619189  64.7197347  45.2284353 223.6559189
  64.6347347  46.2534353 224.0169189  64.5297347  44.5744353 224.5069189
  66.1237347  44.9864353 223.1259189  66.1757347  43.9904353 222.6849189
  66.3367347  45.6994353 222.3289189  67.1597347  45.1104353 224.1869189
  68.0997347  44.9364353 223.7769189  67.1297347  46.0684353 224.5909189
  66.9747347  44.4124353 224.9359189  59.8987347  44.4014353 222.8969189
  59.8707347  43.7064353 223.9169189  58.8187347  45.0274353 222.4329189
  58.8277347  45.6324353 221.6119189  57.5127347  44.9034353 223.0619189
  57.5837347  44.1164353 223.8129189  57.1177347  46.2214353 223.7659189
  57.0337347  47.0024353 223.0109189  55.7677347  46.0754353 224.4549189
  55.5057347  47.0134353 224.9449189  55.0067347  45.8284353 223.7149189
  55.8227347  45.2804353 225.1989189  58.1877347  46.6364353 224.7639189
  57.8917347  47.5664353 225.2489189  58.3057347  45.8564353 225.5159189
  59.1337347  46.7844353 224.2429189  56.4437347  44.4864353 222.0609189
  55.3957347  43.9674353 222.4509189  56.6877347  44.6994353 220.7739189
  57.5957347  44.9814353 220.4059189  55.6597347  44.5444353 219.7719189
  56.1327347  44.3754353 218.8049189  55.0757347  43.6524353 220.0009189
  54.7247347  45.7244353 219.6589189  53.6767347  45.6004353 219.0149189
  55.0647347  46.8584353 220.2679189  55.9257347  46.9844353 220.7999189
  54.2097347  48.0344353 220.2179189  53.2607347  47.8084353 220.7039189
  54.8717347  49.1924353 220.9609189  55.2637347  48.8114353 221.9039189
  55.7257347  49.5294353 220.3729189  53.9947347  50.4074353 221.2659189
  53.3057347  50.5564353 220.4349189  53.1807347  50.1724353 222.5249189
  52.5627347  51.0474353 222.7269189  52.5417347  49.3004353 222.3879189
  53.8527347  50.0014353 223.3659189  54.8527347  51.6524353 221.4109189
  54.2157347  52.5104353 221.6279189  55.5627347  51.5124353 222.2259189
  55.3967347  51.8294353 220.4829189  53.9327347  48.4144353 218.7699189
  54.8537347  48.5034353 217.9519189  52.6587347  48.6424353 218.4559189
  51.9017347  48.6554353 219.1399189  52.2277347  48.8974353 217.0839189
  52.8927347  48.4024353 216.3759189  50.8337347  48.3304353 216.8539189
  50.2307347  48.5054353 217.7449189  50.3617347  48.8754353 216.0369189
  50.8127347  46.8424353 216.5299189  50.7447347  46.7124353 215.4499189
  51.7547347  46.3934353 216.8469189  49.6627347  46.1084353 217.1939189
  48.9617347  46.6574353 218.0429189  49.4647347  44.8534353 216.8079189
  50.0697347  44.4364353 216.1009189  48.7077347  44.3064353 217.2189189
  52.2747347  50.4014353 216.8399189  51.3407347  51.1454353 217.1419189
  53.3997347  50.8554353 216.2879189  54.1797347  50.2554353 216.0189189
  53.6147347  52.2684353 216.0179189  52.6417347  52.7604353 216.0159189
  54.4667347  52.9474353 217.1119189  55.4777347  52.5424353 217.0639189
  54.5397347  54.4474353 216.8749189  55.1437347  54.9104353 217.6549189
  54.9927347  54.6404353 215.9029189  53.5347347  54.8684353 216.8969189
  53.8977347  52.6534353 218.4849189  54.5107347  53.1394353 219.2439189
  52.8777347  53.0324353 218.5449189  53.8957347  51.5764353 218.6549189
  54.2817347  52.4294353 214.6599189  54.9827347  51.5404353 214.1709189
  54.0457347  53.5894353 214.0499189  53.3717347  54.2774353 214.3859189
  54.7407347  53.9834353 212.8299189  55.7647347  53.6094353 212.8559189
  54.0967347  53.3594353 211.5689189  54.0807347  52.2764353 211.6919189
  52.6617347  53.8304353 211.4049189  52.2307347  53.3784353 210.5119189
  52.0797347  53.5354353 212.2779189  52.6437347  54.9154353 211.3069189
  54.9217347  53.6864353 210.3319189  54.4547347  53.2394353 209.4539189
  54.9737347  54.7674353 210.2049189  55.9287347  53.2864353 210.4499189
  54.7417347  55.5024353 212.7619189  53.8267347  56.1604353 213.2589189
  55.7857347  56.0604353 212.1519189  56.5297347  55.5234353 211.7059189
  55.9637347  57.5034353 212.0649189  55.0447347  57.9804353 212.4049189
  57.1067347  57.9764353 212.9669189  57.2147347  59.0574353 212.8799189
  56.8847347  57.7154353 214.0019189  58.0347347  57.4934353 212.6619189
  56.2427347  57.9024353 210.6249189  56.8967347  57.1624353 209.8839189
  55.7437347  59.0764353 210.2319189  55.2117347  59.6964353 210.8429189
  55.9167347  59.5824353 208.8779189  56.8347347  59.1454353 208.4849189
  54.7637347  59.1554353 207.9409189  54.9527347  59.5784353 206.9539189
  54.7107347  57.6434353 207.8149189  53.8927347  57.3624353 207.1519189
  55.6527347  57.2794353 207.4049189  54.5487347  57.2014353 208.7979189
  53.4387347  59.6914353 208.4429189  52.6407347  59.3794353 207.7689189
  53.2437347  59.3014353 209.4419189  53.4767347  60.7804353 208.4799189
  56.0417347  61.1014353 208.8949189  55.5747347  61.7894353 209.8099189
  56.6927347  61.6084353 207.8509189  57.1037347  61.0304353 207.1179189
  56.8867347  63.0334353 207.6449189  57.2767347  63.4674353 208.5659189
  57.8827347  63.2654353 206.5079189  57.4767347  62.8274353 205.5959189
  57.9687347  64.3384353 206.3359189  59.2817347  62.6954353 206.7399189
  59.2067347  61.6174353 206.8829189  59.8837347  62.8564353 205.8449189
  59.9977347  63.3044353 207.9339189  59.3717347  63.2094353 208.8209189
  60.9147347  62.7494353 208.1299189  60.3297347  64.7684353 207.7009189
  59.4137347  65.3164353 207.4789189  60.7437347  65.1954353 208.6149189
  61.2987347  64.9544353 206.5859189  61.6767347  65.9224353 206.6129189
  62.0797347  64.2754353 206.6879189  60.8177347  64.7954353 205.6779189
  55.5617347  63.7014353 207.2969189  54.6277347  63.0584353 206.8089189
  55.4857347  65.0034353 207.5529189  56.1947347  65.5394353 208.0539189
  54.3337347  65.7684353 207.1109189  53.4377347  65.1694353 207.2739189
  54.2067347  67.0594353 207.9109189  53.3377347  67.6184353 207.5639189
  54.0877347  66.8224353 208.9679189  55.1037347  67.6624353 207.7729189
  54.4627347  66.0904353 205.6209189  55.5507347  66.4194353 205.1419189
  53.3697347  66.0044353 204.8649189  52.0487347  65.4604353 205.2299189
  51.5807347  66.0424353 206.0239189  52.1227347  64.4334353 205.5879189
  51.2647347  65.5444353 203.9439189  50.6587347  66.4504353 203.9169189
  50.5817347  64.7004353 203.8489189  52.2597347  65.5424353 202.8499189
  51.8717347  66.0294353 201.9559189  52.5377347  64.5274353 202.5649189
  53.4487347  66.3064353 203.4329189  54.4057347  66.0174353 202.9979189
  53.3317347  67.7964353 203.1559189  52.8657347  68.5834353 203.9829189
  53.7597347  68.1744353 201.9559189  54.1347347  67.5344353 201.2549189
  53.7237347  69.5604353 201.5449189  53.9537347  69.6294353 200.4819189
  52.7157347  69.9524353 201.6789189  54.7077347  70.4134353 202.3319189
  55.1017347  70.1034353 203.4569189  55.1067347  71.5144353 201.6989189
  54.7847347  71.7794353 200.7679189  56.0537347  72.4514353 202.2919189
  56.3757347  72.0584353 203.2559189  57.3187347  72.6184353 201.4329189
  57.0187347  72.8234353 200.4049189  57.8677347  73.4914353 201.7849189
  58.2517347  71.4234353 201.4379189  57.8337347  70.1724353 201.8599189
  56.8167347  70.0364353 202.1979189  58.6997347  69.0954353 201.8549189
  58.3587347  68.1264353 202.1899189  59.9967347  69.2564353 201.4239189
  60.6737347  68.4154353 201.4189189  60.4287347  70.4924353 200.9989189
  61.4457347  70.6224353 200.6599189  59.5587347  71.5674353 201.0059189
  59.9047347  72.5334353 200.6689189  55.3577347  73.7914353 202.4629189
  54.4607347  74.1484353 201.6959189  55.7877347  74.5344353 203.4829189
  56.5207347  74.2514353 204.1339189  55.2157347  75.8434353 203.7389189
  55.8497347  76.3834353 204.4419189  55.2037347  76.4194353 202.8139189
  53.8037347  75.7584353 204.2979189  53.4167347  74.7854353 204.9499189
  53.0227347  76.8094353 204.0329189  53.3117347  77.6224353 203.4889189
  51.6507347  76.8564353 204.5279189  51.6847347  76.7844353 205.6149189
  50.9957347  78.1774353 204.1249189  51.0357347  78.2834353 203.0409189
  49.9427347  78.1564353 204.4039189  51.6597347  79.3764353 204.7689189
  52.4377347  79.1844353 205.7269189  51.4047347  80.5124353 204.3139189
  50.8267347  75.6854353 204.0109189  49.8207347  75.3104353 204.6289189
  51.2277347  75.1034353 202.8789189  52.0047347  75.4274353 202.3019189
  50.5427347  73.9174353 202.3849189  49.4837347  74.1534353 202.2769189
  51.1027347  73.5184353 201.0209189  51.4387347  74.4114353 200.4949189
  51.9777347  72.8844353 201.1629189  50.0867347  72.7854353 200.1659189
  49.0127347  73.3104353 199.8729189  50.4207347  71.5654353 199.7619189
  49.7757347  71.0244353 199.1849189  51.3217347  71.1684353 200.0279189
  50.6627347  72.7644353 203.3699189  49.7247347  71.9774353 203.5169189
  51.8037347  72.6464353 204.0529189  52.6227347  73.2404353 203.9209189
  51.9477347  71.6124353 205.0729189  51.7667347  70.6424353 204.6109189
  53.3667347  71.6424353 205.6409189  54.0647347  71.8464353 204.8289189
  53.4457347  72.4714353 206.3449189  53.7907347  70.3654353 206.3409189
  52.9457347  69.9494353 206.8889189  54.0877347  69.6224353 205.6009189
  54.9427347  70.6234353 207.2969189  54.6347347  71.3484353 208.0499189
  55.1907347  69.7024353 207.8239189  56.1247347  71.1184353 206.5989189
  56.0357347  71.9984353 206.0919189  57.3077347  70.5144353 206.5709189
  57.5197347  69.3664353 207.1959189  56.7637347  68.9224353 207.7169189
  58.4387347  68.9264353 207.1559189  58.3057347  71.0774353 205.8959189
  58.1577347  71.9614353 205.4089189  59.2197347  70.6254353 205.8649189
  50.9247347  71.7944353 206.1869189  50.2727347  70.8314353 206.6099189
  50.7667347  73.0284353 206.6699189  51.2957347  73.8434353 206.3589189
  49.7867347  73.2934353 207.7149189  49.9967347  72.6394353 208.5609189
  49.8947347  74.7484353 208.1689189  49.7187347  75.3994353 207.3129189
  49.1047347  74.9524353 208.8919189  51.2357347  75.1044353 208.7909189
  51.3897347  74.5094353 209.6909189  52.0377347  74.8484353 208.0989189
  51.3167347  76.5814353 209.1389189  51.0477347  77.1774353 208.2669189
  50.5917347  76.8134353 209.9189189  52.7107347  76.9654353 209.6079189
  52.9787347  76.3644353 210.4769189  53.4327347  76.7334353 208.8249189
  52.8077347  78.4104353 209.9569189  53.7747347  78.6274353 210.2709189
  52.5777347  78.9854353 209.1209189  52.1377347  78.6284353 210.7219189
  48.3767347  72.9904353 207.2289189  47.5667347  72.4114353 207.9639189
  48.0647347  73.3844353 205.9919189  48.7017347  73.8704353 205.3609189
  46.7337347  73.1284353 205.4509189  45.9967347  73.5384353 206.1419189
  46.5847347  73.8184353 204.0969189  47.4227347  73.5414353 203.4579189
  45.6787347  73.4604353 203.6079189  46.5247347  75.3284353 204.2189189
  46.0827347  75.8634353 205.2349189  46.9727347  76.0244353 203.1809189
  46.9587347  77.0444353 203.2059189  47.3307347  75.5394353 202.3579189
  46.4597347  71.6324353 205.3299189  45.3677347  71.1694353 205.6739189
  47.4377347  70.8624353 204.8459189  48.3357347  71.2124353 204.5119189
  47.2747347  69.4134353 204.7619189  46.3837347  69.2094353 204.1679189
  48.4897347  68.7854353 204.0799189  49.3817347  69.0484353 204.6489189
  48.3907347  67.7004353 204.1249189  48.7027347  69.1924353 202.6299189
  48.7587347  70.2794353 202.5669189  49.6607347  68.8034353 202.2849189
  47.6067347  68.6974353 201.7139189  47.1097347  67.5814353 201.8669189
  47.2327347  69.5194353 200.7419189  47.6717347  70.4354353 200.6519189
  46.5067347  69.2354353 200.0849189  47.0757347  68.7984353 206.1409189
  46.2287347  67.9114353 206.3189189  47.8627347  69.2364353 207.1259189
  48.5837347  69.9494353 207.0209189  47.7237347  68.6894353 208.4699189
  47.8317347  67.6064353 208.4149189  48.8177347  69.2484353 209.3769189
  49.0027347  70.2864353 209.1009189  48.4507347  69.2514353 210.4039189
  50.1427347  68.4884353 209.3339189  50.2857347  68.1084353 208.3219189
  51.3007347  69.4154353 209.6629189  52.2357347  68.8564353 209.6269189
  51.3347347  70.2264353 208.9359189  51.1627347  69.8294353 210.6619189
  50.1157347  67.3004353 210.2809189  51.0697347  66.7754353 210.2329189
  49.9447347  67.6504353 211.2989189  49.3127347  66.6224353 209.9909189
  46.3457347  68.9904353 209.0419189  45.7177347  68.1224353 209.6579189
  45.8537347  70.2144353 208.8409189  46.3527347  70.9734353 208.3769189
  44.5087347  70.5454353 209.2979189  44.4387347  70.3214353 210.3629189
  44.2407347  72.0364353 209.0859189  45.0727347  72.6014353 209.5059189
  44.2277347  72.2374353 208.0149189  42.9397347  72.5634353 209.6949189
  42.9387347  73.6524353 209.6489189  42.0987347  72.2184353 209.0939189
  42.7357347  72.1244353 211.1399189  41.7747347  72.4924353 211.4999189
  42.6987347  71.0364353 211.1879189  43.8447347  72.6354353 212.0419189
  44.6057347  71.8634353 212.1519189  44.3267347  73.4934353 211.5719189
  43.3407347  73.0274353 213.3879189  44.0857347  73.5394353 213.9019189
  42.5087347  73.6424353 213.2819189  43.0757347  72.1744353 213.9209189
  43.4627347  69.7014353 208.5799189  42.4987347  69.2354353 209.1989189
  43.6307347  69.5044353 207.2709189  44.3907347  69.9004353 206.7179189
  42.6927347  68.6744353 206.5259189  41.6997347  69.1164353 206.6069189
  43.0927347  68.6254353 205.0519189  44.1397347  68.3324353 204.9729189
  42.5077347  67.8574353 204.5459189  42.8907347  69.9514353 204.3479189
  42.2337347  70.8424353 204.9279189  43.3867347  70.1034353 203.2129189
  42.6317347  67.2724353 207.1079189  41.5437347  66.7274353 207.3179189
  43.7927347  66.6774353 207.3899189  44.7117347  67.0694353 207.1839189
  43.8077347  65.3694353 208.0399189  43.2447347  64.6814353 207.4089189
  45.2387347  64.8544353 208.1839189  45.7977347  65.5534353 208.8059189
  45.2137347  63.9034353 208.7169189  45.9907347  64.6584353 206.8829189
  45.7757347  63.6684353 206.4819189  45.6427347  65.3834353 206.1469189
  47.7667347  64.8414353 207.1189189  48.3637347  64.5184353 205.4669189
  49.4507347  64.5954353 205.4519189  48.0657347  63.5154353 205.1619189
  47.9387347  65.2474353 204.7769189  43.1397347  65.4284353 209.4079189
  42.4457347  64.4854353 209.8069189  43.3477347  66.5194353 210.1469189
  43.9127347  67.3174353 209.8569189  42.7487347  66.6344353 211.4719189
  43.0877347  65.7914353 212.0749189  43.1977347  67.9344353 212.1369189
  42.7457347  68.0124353 213.1259189  44.2837347  67.9374353 212.2329189
  42.8847347  68.7824353 211.5269189  41.2287347  66.5694353 211.3979189
  40.5967347  65.8004353 212.1319189  40.6207347  67.3644353 210.5149189
  41.0917347  68.0464353 209.9199189  39.1677347  67.2874353 210.3539189
  38.7187347  67.4114353 211.3399189  38.6297347  68.4294353 209.4669189
  39.1717347  68.3954353 208.5219189  37.1427347  68.2404353 209.1989189
  36.7797347  69.0544353 208.5719189  36.9827347  67.2904353 208.6889189
  36.5997347  68.2404353 210.1439189  38.8717347  69.7994353 210.1099189
  38.0697347  70.4714353 209.8059189  38.8037347  69.6914353 211.1919189
  40.1707347  70.4364353 209.7809189  40.2417347  71.3994353 210.2859189
  40.9857347  69.7924353 210.1119189  40.2407347  70.5854353 208.7029189
  38.7537347  65.9214353 209.8159189  37.7337347  65.3594353 210.2329189
  39.5287347  65.3644353 208.8819189  40.4057347  65.7594353 208.5429189
  39.1397347  64.0994353 208.2689189  38.1437347  64.2234353 207.8439189
  40.1227347  63.7364353 207.1579189  39.8267347  62.7904353 206.7049189
  40.1197347  64.5194353 206.3989189  41.1247347  63.6404353 207.5759189
  39.0637347  62.9774353 209.2969189  38.1107347  62.1894353 209.2959189
  40.0587347  62.8834353 210.1789189  40.8377347  63.5404353 210.2249189
  40.1187347  61.8164353 211.1699189  39.5357347  60.9914353 210.7609189
  41.5727347  61.3914353 211.4029189  41.5817347  60.5484353 212.0939189
  42.2197347  60.9614353 210.0969189  43.2517347  60.6634353 210.2829189
  41.6687347  60.1194353 209.6779189  42.2037347  61.7924353 209.3919189
  42.3107347  62.4834353 211.9639189  42.4537347  63.1684353 211.2779189
  39.4937347  62.1964353 212.5069189  39.3637347  61.3284353 213.3759189
  39.1087347  63.4554353 212.6949189  39.2037347  64.1964353 212.0009189
  38.5067347  63.8674353 213.9459189  37.9307347  64.7764353 213.7739189
  37.8017347  63.0994353 214.2649189  39.4897347  64.1194353 215.0659189
  39.1157347  64.0324353 216.2389189  40.7437347  64.4334353 214.7379189
  41.0697347  64.5044353 213.7739189  41.7617347  64.7034353 215.7169189
  41.4467347  64.3064353 216.6819189  42.6757347  64.1774353 215.4389189
  42.0597347  66.1814353 215.8589189  41.2507347  67.0494353 215.5039189
  43.2437347  66.4744353 216.3889189  43.9147347  65.7664353 216.6859189
  43.6987347  67.8394353 216.5979189  43.0707347  68.5024353 216.0029189
  43.5637347  68.2584353 218.0669189  43.9127347  69.2844353 218.1859189
  42.5187347  68.1934353 218.3689189  44.1637347  67.5954353 218.6909189
  45.1487347  67.9644353 216.1549189  45.8767347  66.9724353 216.0739189
  45.5597347  69.1964353 215.8669189  44.9597347  70.0184353 215.9389189
  46.9147347  69.4944353 215.4179189  47.4057347  68.5714353 215.1089189
  46.9047347  70.4274353 214.1949189  46.4697347  71.3824353 214.4889189
  48.3227347  70.6804353 213.7069189  48.2967347  71.3424353 212.8409189
  48.9037347  71.1464353 214.5029189  48.7857347  69.7344353 213.4259189
  46.0537347  69.8334353 213.0859189  46.0557347  70.5044353 212.2269189
  46.4617347  68.8664353 212.7919189  45.0317347  69.7024353 213.4419189
  47.6797347  70.1214353 216.5749189  47.2217347  71.1014353 217.1739189
  48.8407347  69.5564353 216.8879189  49.2347347  68.7614353 216.3849189
  49.6627347  70.0284353 217.9899189  49.0357347  70.6294353 218.6489189
  50.2247347  68.8474353 218.7829189  50.6797347  68.1394353 218.0899189
  51.0177347  69.2064353 219.4389189  49.1967347  68.1294353 219.6079189
  48.3157347  67.2394353 219.0199189  48.3687347  67.0604353 217.9559189
  47.3697347  66.5774353 219.7759189  46.6867347  65.8864353 219.3029189
  47.2967347  66.7984353 221.1349189  46.5567347  66.2814353 221.7289189
  48.1697347  67.6804353 221.7339189  48.1157347  67.8554353 222.7979189
  49.1127347  68.3404353 220.9729189  49.7937347  69.0304353 221.4489189
  50.8037347  70.8954353 217.4729189  51.4327347  70.5884353 216.4579189
  51.0657347  71.9864353 218.1899189  50.5417347  72.2674353 219.0189189
  52.1497347  72.8784353 217.8289189  52.6307347  73.2274353 218.7429189
  52.8957347  72.3104353 217.2719189  51.7497347  74.0804353 217.0079189
  52.6267347  74.7704353 216.4799189  50.4557347  74.3604353 216.8829189
  49.7067347  73.7994353 217.2879189  50.0037347  75.5234353 216.1359189
  50.4917347  75.5044353 215.1609189  48.4877347  75.4804353 215.9369189
  48.0097347  75.3424353 216.9069189  48.1557347  76.4444353 215.5519189
  48.0117347  74.3894353 214.9979189  48.5297347  74.4834353 214.0439189
  48.2777347  73.4164353 215.4109189  46.5147347  74.4424353 214.7639189
  45.7777347  74.7884353 215.7099189  46.0757347  74.1424353 213.6329189
  50.3877347  76.8114353 216.8559189  50.3907347  76.8844353 218.0879189
  50.7117347  77.8384353 216.0669189  50.7567347  77.7964353 215.0489189
  51.0347347  79.1374353 216.6479189  51.8487347  78.9994353 217.3599189
  51.4877347  80.1034353 215.5539189  50.7527347  80.0944353 214.7489189
  51.5017347  81.1144353 215.9609189  52.8557347  79.7894353 214.9719189
  52.8597347  78.7674353 214.5939189  53.0427347  80.4444353 214.1209189
  53.9737347  79.9524353 215.9829189  53.9847347  80.9754353 216.6979189
  54.8417347  79.0584353 216.0609189  49.8437347  79.7124353 217.4039189
  49.9977347  80.2234353 218.5199189  48.6527347  79.6364353 216.8169189
  48.5017347  79.2714353 215.8769189  47.4487347  80.0794353 217.4889189
  47.6867347  80.9104353 218.1529189  46.7377347  80.4534353 216.7529189
  46.8087347  78.9574353 218.2889189  46.6647347  77.8344353 217.8149189
  46.4167347  79.2824353 219.5189189  46.4597347  80.2294353 219.8939189
  45.8827347  78.2934353 220.4519189  45.8257347  78.7504353 221.4399189
  44.4687347  77.8704353 220.0519189  44.5187347  77.3924353 219.0739189
  44.1257347  77.1144353 220.7579189  43.4197347  78.9794353 219.9899189
  43.7927347  79.7704353 219.3399189  42.1217347  78.4444353 219.4059189
  41.3827347  79.2444353 219.3679189  42.3037347  78.0694353 218.3989189
  41.7477347  77.6344353 220.0329189  43.1827347  79.5764353 221.3679189
  42.4317347  80.3634353 221.2989189  42.8317347  78.7984353 222.0459189
  44.1147347  79.9954353 221.7479189  46.8107347  77.0854353 220.5339189
  46.4177347  75.9454353 220.2799189  48.0667347  77.3494353 220.8899189
  48.4087347  78.2734353 221.1529189  49.0697347  76.2944353 220.9279189
  49.1857347  75.8894353 219.9229189  50.4127347  76.8604353 221.3909189
  50.3077347  77.2064353 222.4189189  51.4917347  75.7864353 221.3399189
  52.4407347  76.2074353 221.6729189  51.2127347  74.9594353 221.9929189
  51.5947347  75.4224353 220.3179189  50.7917347  77.9554353 220.5479189
  50.7537347  77.6744353 219.6099189  48.6257347  75.1714353 221.8549189
  48.2567347  75.4074353 223.0089189  48.6637347  73.9464353 221.3409189
  48.9557347  73.7504353 220.3829189  48.2917347  72.7584353 222.0949189
  47.8947347  73.0464353 223.0689189  47.1957347  71.9814353 221.3639189
  46.3817347  72.6714353 221.1449189  47.5987347  71.6494353 220.4069189
  46.6057347  70.7644353 222.0779189  47.4247347  70.1494353 222.4509189
  45.7597347  71.2004353 223.2609189  45.3477347  70.3214353 223.7569189
  46.3777347  71.7584353 223.9649189  44.9447347  71.8354353 222.9119189
  45.7797347  69.9344353 221.1089189  45.3657347  69.0714353 221.6299189
  44.9667347  70.5414353 220.7109189  46.4127347  69.5934353 220.2899189
  49.5327347  71.8974353 222.2879189  50.2237347  71.5714353 221.3179189
  49.8127347  71.5354353 223.5379189  49.1767347  71.6734353 224.3239189
  51.0737347  70.9004353 223.8939189  51.8227347  71.2164353 223.1679189
  51.5087347  71.3364353 225.2939189  50.6537347  71.2874353 225.9679189
  52.2537347  70.6374353 225.6729189  52.0827347  72.7394353 225.3149189
  51.6067347  73.6044353 226.0499189  53.1117347  72.9714353 224.5089189
  53.5397347  73.8964353 224.4819189  53.4737347  72.2244353 223.9169189
  50.9637347  69.3834353 223.8379189  49.9457347  68.8044353 224.2269189
  52.0277347  68.7424353 223.3459189  52.8607347  69.2034353 222.9789189
  52.0637347  67.2844353 223.3029189  51.1477347  66.9454353 222.8189189
  53.2747347  66.8134353 222.4969189  54.1487347  67.3634353 222.8449189
  53.4477347  65.7614353 222.7259189  53.1917347  66.9624353 220.9779189
  52.8547347  67.9734353 220.7489189  54.5607347  66.7584353 220.3499189
  54.4847347  66.8674353 219.2679189  55.2547347  67.5014353 220.7419189
  54.9257347  65.7594353 220.5889189  52.1847347  65.9834353 220.3979189
  52.1407347  66.1054353 219.3159189  52.4897347  64.9644353 220.6359189
  51.2007347  66.1774353 220.8249189  52.1057347  66.6804353 224.6999189
  51.6557347  65.5474353 224.8979189  52.6417347  67.4154353 225.6769189
  52.9537347  68.3804353 225.5679189  52.8207347  66.8594353 227.0129189
  53.4057347  65.9464353 226.9039189  53.5677347  67.8584353 227.8989189
  53.0997347  68.8374353 227.7979189  53.4567347  67.5574353 228.9409189
  55.0487347  67.9854353 227.5789189  55.5657347  68.4144353 228.4379189
  55.4677347  66.9924353 227.4179189  55.3147347  68.8424353 226.3579189
  54.3417347  69.3484353 225.7599189  56.4977347  69.0104353 225.9959189
  51.5017347  66.4764353 227.6689189  51.4727347  65.5374353 228.4699189
  50.4127347  67.1754353 227.3489189  50.4147347  67.9444353 226.6789189
  49.1047347  66.9024353 227.9339189  49.2307347  66.1134353 228.6749189
  48.5587347  68.1464353 228.6339189  47.5627347  67.9324353 229.0219189
  49.1907347  68.3834353 229.4899189  48.4887347  69.3494353 227.7159189
  48.8617347  69.2174353 226.5319189  48.0627347  70.4284353 228.1799189
  48.1177347  66.4004353 226.8839189  46.9417347  66.7684353 226.8999189
  48.5877347  65.5564353 225.9629189  49.5617347  65.2604353 225.8959189
  47.7037347  64.9834353 224.9569189  47.1927347  65.7834353 224.4209189
  48.5117347  64.1844353 223.9239189  49.1977347  64.8694353 223.4249189
  49.3377347  63.0974353 224.6029189  49.9007347  62.5454353 223.8509189
  50.0287347  63.5544353 225.3109189  48.6747347  62.4144353 225.1329189
  47.5867347  63.5784353 222.8769189  48.1757347  63.0154353 222.1529189
  46.8747347  62.9104353 223.3629189  47.0457347  64.3744353 222.3649189
  46.6597347  64.1144353 225.6409189  46.9557347  63.3994353 226.6049189
  45.4307347  64.1754353 225.1419189  45.1827347  64.7534353 224.3389189
  44.3127347  63.4244353 225.6879189  44.6667347  62.8944353 226.5719189
  43.1717347  64.3684353 226.0899189  42.8607347  64.9384353 225.2149189
  42.3147347  63.7724353 226.4039189  43.5327347  65.3364353 227.2049189
  44.4167347  65.9044353 226.9149189  42.7217347  66.0534353 227.3349189
  43.7977347  64.6384353 228.5239189  43.1177347  63.6754353 228.8779189
  44.7917347  65.1224353 229.2589189  45.3297347  65.9224353 228.9259189
  45.0177347  64.6934353 230.1569189  43.7977347  62.4114353 224.6729189
  44.0487347  62.5384353 223.4699189  43.0757347  61.3854353 225.1239189
  42.7717347  61.0284353 226.5199189  41.9637347  61.6384353 226.9249189
  43.6357347  61.1714353 227.1699189  42.3817347  59.5844353 226.4259189
  41.6717347  59.3184353 227.2089189  43.2487347  58.9354353 226.5479189
  41.7777347  59.4224353 225.0789189  40.7177347  59.6754353 225.0879189
  41.8567347  58.3924353 224.7309189  42.5707347  60.3774353 224.1769189
  43.3817347  59.8984353 223.6289189  41.7007347  60.9524353 223.0749189
  41.7207347  60.4364353 221.9499189  40.9327347  62.0024353 223.3579189
  40.9247347  62.4694353 224.2649189  40.0237347  62.5824353 222.3789189
  39.6337347  61.7534353 221.7879189  38.8797347  63.3144353 223.0909189
  38.1667347  63.6664353 222.3449189  38.3497347  62.6074353 223.7289189
  39.3287347  64.4764353 223.9209189  39.8127347  64.3324353 225.2029189
  40.1277347  65.5204353 225.6879189  40.5317347  65.7154353 226.6709189
  39.8647347  66.4294353 224.7669189  40.0107347  67.4344353 224.8669189
  39.3627347  65.8034353 223.6519189  39.0537347  66.2794353 222.7329189
  40.7147347  63.5374353 221.4149189  40.0697347  64.0204353 220.4789189
  41.9997347  63.8234353 221.6159189  42.5407347  63.4774353 222.4079189
  42.7517347  64.6704353 220.7019189  42.0407347  65.3814353 220.2809189
  43.8627347  65.4064353 221.4589189  44.5387347  64.6764353 221.9039189
  44.4487347  65.9964353 220.7539189  43.3237347  66.3154353 222.5439189
  42.2957347  66.9834353 222.3059189  43.9297347  66.3634353 223.6339189
  43.3667347  63.8944353 219.5449189  43.9947347  64.5074353 218.6739189
  43.2047347  62.5764353 219.5159189  42.6567347  62.0654353 220.2079189
  43.7937347  61.7274353 218.4919189  44.5897347  62.2844353 217.9979189
  44.3937347  60.4664353 219.1159189  43.5817347  59.8694353 219.5319189
  44.8507347  59.8744353 218.3229189  45.4367347  60.6914353 220.2119189
  45.0347347  61.4104353 220.9259189  45.7217347  59.3944353 220.9489189
  46.4657347  59.5734353 221.7249189  44.8027347  59.0254353 221.4049189
  46.1007347  58.6524353 220.2459189  46.7127347  61.2684353 219.6279189
  47.4407347  61.4204353 220.4249189  47.1207347  60.5774353 218.8909189
  46.4947347  62.2224353 219.1489189  42.7367347  61.3404353 217.4669189
  41.5857347  61.0694353 217.8209189  43.1317347  61.3154353 216.1919189
  44.0597347  61.5974353 215.8749189  42.2447347  60.8734353 215.1379189
  41.2627347  61.3264353 215.2739189  42.6237347  61.2164353 214.1749189
  42.1087347  59.3624353 215.1209189  42.9057347  58.6344353 215.7039189
  41.0817347  58.8884353 214.4219189  40.4057347  59.4804353 213.9389189
  40.8287347  57.4614353 214.2829189  41.6747347  56.9194353 214.7049189
  39.5727347  57.0404353 215.0509189  38.7227347  57.6134353 214.6799189
  39.3657347  55.9914353 214.8419189  39.6777347  57.2314353 216.5519189
  40.5577347  56.7084353 216.9249189  39.8167347  58.2894353 216.7759189
  38.4417347  56.7194353 217.2669189  37.5587347  57.2264353 216.8789189
  38.3147347  55.6564353 217.0619189  38.5387347  56.9414353 218.7659189
  39.4157347  56.4224353 219.1529189  38.6827347  58.0034353 218.9659189
  37.3247347  56.4634353 219.4809189  37.4327347  56.6344353 220.5009189
  36.4907347  56.9764353 219.1309189  37.2007347  55.4444353 219.3119189
  40.6777347  57.1154353 212.8109189  39.9037347  57.7544353 212.0939189
  41.4177347  56.1024353 212.3609189  42.0447347  55.5544353 212.9489189
  41.3917347  55.6854353 210.9639189  40.5557347  56.1814353 210.4709189
  42.6717347  56.1104353 210.2169189  42.7057347  55.5914353 209.2589189
  42.6527347  57.6064353 209.9589189  43.5607347  57.8964353 209.4309189
  41.7837347  57.8604353 209.3519189  42.5997347  58.1384353 210.9089189
  43.9047347  55.7224353 211.0089189  44.7977347  56.0304353 210.4659189
  43.8827347  56.2154353 211.9809189  43.9207347  54.6414353 211.1509189
  41.2027347  54.1774353 210.8929189  41.8727347  53.4224353 211.6049189
  40.2877347  53.7404353 210.0259189  39.7427347  54.3394353 209.4059189
  40.0057347  52.3194353 209.9139189  39.7487347  51.9274353 210.8979189
  39.1327347  52.1774353 209.2769189  41.1677347  51.5254353 209.3499189
  41.4107347  50.3884353 209.7609189  41.8947347  52.1044353 208.3969189
  41.7437347  53.0594353 208.0709189  42.9857347  51.4114353 207.7279189
  43.3307347  50.6034353 208.3729189  42.5187347  50.7934353 206.4039189
  41.6777347  50.1294353 206.6049189  42.1487347  51.5894353 205.7579189
  43.5907347  50.0104353 205.6509189  43.2017347  49.7164353 204.6759189
  44.4477347  50.6594353 205.4699189  44.0507347  48.7754353 206.3959189
  43.2657347  48.2434353 207.2059189  45.1987347  48.3344353 206.1709189
  44.1237347  52.3854353 207.4749189  43.8987347  53.5044353 207.0069189
  45.3447347  51.9544353 207.7859189  45.5207347  51.0624353 208.2479189
  46.5547347  52.7144353 207.4969189  46.2977347  53.5764353 206.8809189
  47.2057347  53.2674353 208.7779189  47.4567347  52.4304353 209.4289189
  48.4887347  54.0144353 208.4419189  48.9367347  54.3994353 209.3579189
  49.1877347  53.3354353 207.9539189  48.2617347  54.8444353 207.7729189
  46.2397347  54.1694353 209.5139189  46.7157347  54.5524353 210.4169189
  45.9587347  55.0034353 208.8709189  45.3487347  53.6034353 209.7849189
  47.5197347  51.7994353 206.7609189  47.8047347  50.6894353 207.2279189
  48.0227347  52.2664353 205.6199189  47.7857347  53.1814353 205.2379189
  48.9667347  51.5134353 204.7999189  49.2847347  50.6184353 205.3349189
  48.3247347  51.0314353 203.4889189  47.9277347  51.8984353 202.9599189
  49.3647347  50.3564353 202.6009189  48.8927347  50.0214353 201.6769189
  50.1587347  51.0654353 202.3659189  49.7877347  49.4984353 203.1239189
  47.1727347  50.0664353 203.7839189  47.5827347  49.1394353 204.1849189
  46.5407347  50.4974353 204.5599189  46.3167347  49.7424353 202.5779189
  45.5237347  49.0534353 202.8689189  45.8757347  50.6594353 202.1879189
  46.9337347  49.2804353 201.8069189  50.1537347  52.4224353 204.5159189
  50.0027347  53.4494353 203.8459189  51.3347347  52.0394353 204.9969189
  51.4807347  51.1674353 205.5059189  52.5407347  52.8444353 204.8359189
  52.3057347  53.7164353 204.2259189  53.0597347  53.3704353 206.1879189
  53.2537347  52.5184353 206.8389189  54.3627347  54.1304353 205.9999189
  54.7137347  54.4944353 206.9649189  55.1117347  53.4674353 205.5679189
  54.1977347  54.9754353 205.3319189  52.0157347  54.2494353 206.8519189
  52.3987347  54.6124353 207.8059189  51.7897347  55.0974353 206.2059189
  51.1077347  53.6704353 207.0219189  53.6007347  51.9954353 204.1509189
  53.8147347  50.8394353 204.5299189  54.2587347  52.5644353 203.1429189
  54.0477347  53.4904353 202.7699189  55.3627347  51.8794353 202.4819189
  55.6927347  51.0634353 203.1249189  54.9137347  51.2794353 201.1469189
  53.9927347  50.7204353 201.3129189  54.6477347  52.3714353 200.1279189
  54.3297347  51.9214353 199.1869189  53.8627347  53.0314353 200.4979189
  55.5587347  52.9474353 199.9649189  55.9347347  50.4094353 200.6449189
  55.6457347  50.0244353 199.7909189  56.5287347  52.8374353 202.2709189
  56.5047347  53.9704353 202.7589189  57.5527347  52.3884353 201.5429189
  57.5527347  51.5074353 201.0289189  58.7857347  53.1634353 201.4339189
  59.1497347  53.3734353 202.4399189  59.8367347  52.3494353 200.6759189
  59.9057347  51.3604353 201.1299189  59.4947347  52.2064353 199.6509189
  61.2287347  52.9694353 200.6429189  61.3847347  53.5554353 201.5489189
  61.9767347  52.1764353 200.6429189  61.4367347  53.8584353 199.4259189
  61.2307347  53.2914353 198.5179189  60.7287347  54.6874353 199.4519189
  62.8557347  54.3994353 199.3789189  63.0677347  54.9414353 200.3009189
  63.5587347  53.5684353 199.3289189  63.0707347  55.3014353 198.2139189
  64.0507347  55.6484353 198.2199189  62.8937347  54.7784353 197.3329189
  62.4177347  56.1084353 198.2749189  58.5477347  54.5064353 200.7559189
  59.2447347  55.4844353 201.0459189  57.5697347  54.5774353 199.8559189
  56.8837347  53.8404353 199.6919189  57.4107347  55.7574353 199.0159189
  58.2887347  56.3794353 199.1929189  57.3227347  55.3394353 197.5449189
  56.4287347  54.7334353 197.3959189  57.2127347  56.2284353 196.9239189
  58.5397347  54.5574353 197.0889189  59.6687347  55.0704353 197.2429189
  58.3697347  53.4324353 196.5769189  56.1917347  56.5984353 199.3699189
  56.2007347  57.8104353 199.1219189  55.1487347  56.0034353 199.9409189
  55.1427347  55.0334353 200.2549189  53.9017347  56.7214353 200.1639189
  54.1197347  57.7684353 200.3769189  53.0287347  56.6834353 198.9049189
  52.0937347  57.2084353 199.1009189  53.5337347  57.2204353 198.1019189
  52.7217347  55.2684353 198.4449189  52.6717347  54.3544353 199.2929189
  52.5387347  55.0684353 197.2259189  53.1777347  56.1304353 201.3679189
  53.4807347  55.0234353 201.8219189  52.2137347  56.8884353 201.8829189
  51.9947347  57.8254353 201.5449189  51.3737347  56.4484353 202.9859189
  51.4727347  55.3684353 203.0939189  51.8077347  57.0754353 204.3159189
  51.1557347  56.7214353 205.1149189  52.8367347  56.7894353 204.5339189
  51.7397347  58.1614353 204.2459189  49.9317347  56.8194353 202.6739189
  49.6697347  57.7654353 201.9269189  48.9987347  56.0644353 203.2509189
  49.2047347  55.3034353 203.8979189  47.5827347  56.2684353 202.9989189
  47.4497347  57.3144353 202.7219189  47.0837347  55.3894353 201.8439189
  47.3197347  54.3484353 202.0659189  45.9977347  55.4644353 201.7879189
  47.6697347  55.7464353 200.4909189  47.4687347  56.7964353 200.2769189
  48.7527347  55.6294353 200.5249189  47.0017347  54.7284353 199.1629189
  47.8347347  53.1734353 199.4699189  47.5227347  52.4404353 198.7259189
  48.9127347  53.3194353 199.4049189  47.5767347  52.8124353 200.4659189
  46.7727347  55.9594353 204.2479189  46.8927347  54.8764353 204.8309189
  45.9517347  56.9274353 204.6469189  46.0087347  57.8824353 204.2919189
  44.8897347  56.7364353 205.6259189  45.0347347  55.8014353 206.1669189
  44.8937347  57.8504353 206.6739189  44.5427347  58.7664353 206.1989189
  44.1687347  57.5944353 207.4469189  46.2327347  58.1464353 207.3529189
  46.8437347  57.2444353 207.3109189  46.9707347  59.2574353 206.6229189
  47.9197347  59.4524353 207.1219189  47.1577347  58.9544353 205.5929189
  46.3647347  60.1634353 206.6299189  46.0237347  58.5134353 208.8109189
  46.9877347  58.7204353 209.2759189  45.3917347  59.3994353 208.8759189
  45.5417347  57.6844353 209.3289189  43.5757347  56.7204353 204.8589189
  43.2937347  57.6464353 204.0929189  42.7747347  55.6754353 205.0629189
  42.8987347  54.9934353 205.8109189  41.6267347  55.4304353 204.1989189
  41.7957347  56.0354353 203.3089189  41.5387347  53.9424353 203.8459189
  41.6187347  53.3644353 204.7659189  40.5507347  53.7444353 203.4299189
  42.5917347  53.4314353 202.8599189  43.5747347  53.6934353 203.2499189
  42.5107347  51.9204353 202.7299189  43.2667347  51.5744353 202.0249189
  42.6857347  51.4614353 203.7029189  41.5217347  51.6384353 202.3679189
  42.4337347  54.0944353 201.4989189  43.1947347  53.7134353 200.8179189
  41.4447347  53.8724353 201.0989189  42.5487347  55.1734353 201.6039189
  40.2987347  55.8734353 204.7929189  39.5927347  56.6684353 204.1639189
  39.9337347  55.3894353 205.9809189  40.5507347  54.8484353 206.5869189
  38.5877347  55.5994353 206.5249189  37.9917347  56.1904353 205.8299189
  37.8687347  54.2694353 206.7039189  38.4327347  53.6524353 207.4029189
  36.8927347  54.4514353 207.1549189  37.6797347  53.5014353 205.4069189
  37.1107347  54.1094353 204.7039189  38.6517347  53.3124353 204.9509189
  36.9607347  52.1824353 205.6329189  37.5117347  51.5844353 206.3589189
  35.9747347  52.3714353 206.0589189  36.8157347  51.4034353 204.3349189
  36.2587347  52.0024353 203.6139189  37.8027347  51.2254353 203.9079189
  36.1227347  50.1014353 204.5349189  36.0467347  49.6054353 203.6239189
  36.6657347  49.5174353 205.2029189  35.1707347  50.2704353 204.9179189
  38.7067347  56.3614353 207.8439189  38.7847347  55.7574353 208.9169189
  38.7087347  57.6884353 207.7539189  38.7027347  58.2084353 206.8769189
  38.7197347  58.5054353 208.9469189  39.5087347  58.1604353 209.6149189
  38.9567347  59.5344353 208.6779189  37.3917347  58.4694353 209.6769189
  36.3947347  57.9314353 209.1949189  37.3857347  59.0544353 210.8749189
  38.2007347  59.5124353 211.2829189  36.1977347  59.0924353 211.7189189
  35.3697347  58.7004353 211.1279189  36.3947347  58.2164353 212.9579189
  37.1747347  58.6554353 213.5809189  35.4767347  58.2234353 213.5449189
  36.7677347  56.7764353 212.6439189  37.6637347  56.7604353 212.0229189
  37.0117347  56.2534353 213.5689189  35.6437347  56.0464353 211.9309189
  34.7297347  56.1154353 212.5219189  35.4427347  56.5294353 210.9749189
  35.9927347  54.5864353 211.7009189  36.9037347  54.5214353 211.1069189
  36.2017347  54.1094353 212.6579189  34.8997347  53.8504353 211.0109189
  35.1807347  52.8584353 210.8749189  34.0357347  53.8894353 211.5889189
  34.7167347  54.2884353 210.0859189  35.8327347  60.5134353 212.1329189
  35.2767347  60.7154353 213.2169189  36.1337347  61.5004353 211.2959189
  36.6247347  61.3734353 210.4109189  35.7717347  62.8674353 211.5969189
  36.0627347  63.1024353 212.6209189  36.3277347  63.5414353 210.9449189
  34.2847347  63.1154353 211.4269189  33.5537347  62.3494353 210.7989189
  33.8297347  64.2204353 212.0119189  34.4067347  64.8704353 212.5469189
  32.4227347  64.5834353 211.9199189  31.8177347  63.6974353 212.1119189
  32.0757347  65.6384353 212.9679189  32.4117347  65.2974353 213.9469189
  32.6187347  66.5574353 212.7469189  30.5917347  65.9354353 213.0239189
  29.8507347  65.1484353 213.6499189  30.1647347  66.9554353 212.4449189
  32.1057347  65.0974353 210.5199189  32.8607347  65.8934353 209.9529189
  30.9827347  64.6404353 209.9659189  30.3017347  64.0504353 210.4439189
  30.6467347  64.9714353 208.5849189  31.4847347  64.6834353 207.9499189
  29.4027347  64.1964353 208.1549189  28.5717347  64.4734353 208.8029189
  29.1317347  64.4964353 207.1429189  29.5757347  62.6844353 208.1929189
  29.9377347  62.3864353 209.1769189  28.6067347  62.2054353 208.0509189
  30.5427347  62.1924353 207.1289189  30.1797347  62.4824353 206.1429189
  31.5117347  62.6724353 207.2659189  30.7087347  60.6824353 207.1879189
  31.5267347  60.3834353 206.5319189  30.9877347  60.3894353 208.1999189
  29.4687347  59.9604353 206.7899189  29.6727347  58.9444353 206.6979189
  28.7367347  60.1024353 207.5149189  29.1297347  60.3294353 205.8789189
  30.4327347  66.4704353 208.4089189  30.8047347  67.0414353 207.3759189
  29.8257347  67.1254353 209.4019189  29.5167347  66.6974353 210.2749189
  29.5587347  68.5544353 209.2879189  28.9777347  68.7194353 208.3799189
  28.7497347  69.0334353 210.4919189  28.5557347  70.1014353 210.3979189
  27.8027347  68.4944353 210.5319189  29.3127347  68.8464353 211.4059189
  30.8497347  69.3524353 209.1619189  30.9327347  70.2854353 208.3559189
  31.8667347  69.0054353 209.9529189  31.8347347  68.2564353 210.6439189
  33.1407347  69.7144353 209.8669189  32.9487347  70.7814353 209.9789189
  34.0687347  69.2564353 210.9899189  34.2667347  68.1914353 210.8719189
  35.0247347  69.7714353 210.8909189  33.5187347  69.5034353 212.3869189
  32.4297347  69.4814353 212.3539189  33.8337347  68.6944353 213.0459189
  33.9747347  70.8264353 212.9679189  33.2247347  71.8024353 212.9819189
  35.2087347  70.8654353 213.4549189  35.7967347  70.0324353 213.4229189
  35.5697347  71.7284353 213.8619189  33.7967347  69.5014353 208.5089189
  34.3827347  70.4314353 207.9429189  33.7117347  68.2834353 207.9719189
  33.2677347  67.4824353 208.4219189  34.2737347  68.0154353 206.6519189
  35.3237347  68.3064353 206.6429189  34.1967347  66.5094353 206.3419189
  33.1707347  66.1744353 206.4919189  34.5817347  66.2454353 204.8929189
  34.5227347  65.1764353 204.6899189  33.8987347  66.7794353 204.2319189
  35.6007347  66.5914353 204.7179189  35.1087347  65.7264353 207.2899189
  36.1437347  65.8604353 206.9759189  35.0217347  66.1464353 208.2919189
  34.8017347  64.2474353 207.3499189  35.4887347  63.7604353 208.0419189
  33.7777347  64.1024353 207.6939189  34.9167347  63.8114353 206.3579189
  33.5597347  68.8444353 205.5929189  34.1957347  69.4184353 204.6989189
  32.2297347  68.9164353 205.6679189  31.6617347  68.4434353 206.3699189
  31.4817347  69.7154353 204.7019189  31.7527347  69.3884353 203.6979189
  29.9807347  69.5044353 204.8979189  29.7807347  68.4344353 204.9609189
  29.6857347  69.9404353 205.8519189  29.1147347  70.1034353 203.7939189
  29.6117347  69.9604353 202.8339189  28.1707347  69.5614353 203.7479189
  28.8297347  71.5824353 203.9909189  28.7987347  72.0404353 205.1519189
  28.6337347  72.2874353 202.9779189  31.8397347  71.1894353 204.8239189
  31.9567347  71.8944353 203.8159189  32.0167347  71.6744353 206.0549189
  31.8857347  71.1384353 206.9129189  32.4267347  73.0614353 206.2499189
  31.7097347  73.7074353 205.7439189  32.4337347  73.3984353 207.7409189
  31.4657347  73.1344353 208.1669189  33.1797347  72.7794353 208.2389189
  32.7237347  74.8604353 208.0459189  33.6707347  75.1464353 207.5889189
  31.9517347  75.4854353 207.5979189  32.7827347  75.1214353 209.5429189
  33.4147347  74.3714353 210.0189189  33.2467347  76.0914353 209.7249189
  31.4007347  75.0934353 210.1729189  30.7447347  75.7804353 209.6389189
  30.9737347  74.0964353 210.0649189  31.4367347  75.4634353 211.6139189
  30.4737347  75.4314353 212.0049189  32.0417347  74.7924353 212.1299189
  31.8197347  76.4244353 211.7159189  33.7987347  73.3174353 205.6379189
  34.0217347  74.3554353 205.0059189  34.7347347  72.3834353 205.8219189
  34.6017347  71.5284353 206.3619189  36.0607347  72.5424353 205.2339189
  36.4737347  73.4964353 205.5619189  36.9757347  71.4134353 205.7079189
  36.8647347  71.3014353 206.7859189  36.6447347  70.4794353 205.2539189
  38.4447347  71.6184353 205.3869189  39.0017347  70.7154353 205.6379189
  38.5647347  71.7804353 204.3159189  39.0217347  72.7984353 206.1459189
  38.6517347  73.7264353 205.7099189  38.6737347  72.7704353 207.1789189
  40.4787347  72.7994353 206.1249189  40.9477347  72.0434353 205.6259189
  41.2367347  73.7164353 206.7109189  40.7067347  74.7224353 207.3879189
  39.6937347  74.8054353 207.4679189  41.3117347  75.4144353 207.8299189
  42.5597347  73.6224353 206.6159189  42.9807347  72.8514353 206.0969189
  43.1537347  74.3214353 207.0619189  35.9857347  72.5684353 203.7119189
  36.6577347  73.3774353 203.0579189  35.1717347  71.6844353 203.1299189
  34.6297347  70.9824353 203.6329189  35.0007347  71.6684353 201.6789189
  35.9737347  71.5424353 201.2039189  34.1157347  70.4774353 201.2639189
  33.1717347  70.5464353 201.8049189  33.8167347  70.5214353 199.7729189
  33.1907347  69.6714353 199.5019189  33.2937347  71.4474353 199.5339189
  34.7507347  70.4774353 199.2129189  34.7987347  69.1574353 201.6289189
  35.6707347  69.0224353 200.9889189  35.1627347  69.2204353 202.6539189
  33.9047347  67.9424353 201.5009189  34.4637347  67.0484353 201.7779189
  33.0447347  68.0514353 202.1619189  33.5607347  67.8504353 200.4709189
  34.4237347  72.9944353 201.1979189  34.8637347  73.5524353 200.1829189
  33.4207347  73.5124353 201.9109189  33.0097347  73.0734353 202.7349189
  32.8297347  74.7914353 201.5349189  32.4807347  74.7244353 200.5049189
  31.6367347  75.0994353 202.4389189  30.9357347  74.2664353 202.3919189
  31.9847347  75.1654353 203.4699189  30.8987347  76.3814353 202.0869189
  30.1087347  76.5534353 202.8179189  31.5877347  77.2234353 202.1579189
  30.2937347  76.3474353 200.6969189  30.8057347  76.9704353 199.7679189
  29.1977347  75.6124353 200.5469189  28.8067347  75.1114353 201.3449189
  28.7477347  75.5484353 199.6339189  33.8627347  75.9084353 201.6029189
  33.9297347  76.7594353 200.7079189  34.6827347  75.9164353 202.6549189
  34.6457347  75.2464353 203.4229189  35.7257347  76.9294353 202.7709189
  35.2497347  77.9094353 202.7419189  36.4667347  76.7774353 204.0989189
  36.8557347  75.7614353 204.1699189  37.3257347  77.4494353 204.1009189
  35.6177347  77.0634353 205.3279189  34.7277347  76.4344353 205.3039189
  36.1777347  76.7904353 206.2229189  35.1997347  78.5164353 205.4239189
  35.9687347  79.3884353 204.9699189  34.1017347  78.7834353 205.9549189
  36.7037347  76.8454353 201.6079189  37.1117347  77.8714353 201.0549189
  37.0977347  75.6294353 201.2259189  36.7917347  74.7564353 201.6569189
  38.0347347  75.4794353 200.1149189  38.9207347  76.0804353 200.3199189
  38.4777347  74.0104353 199.9839189  37.5887347  73.3824353 199.9289189
  39.2897347  73.8154353 198.7109189  39.5967347  72.7724353 198.6309189
  38.6807347  74.0814353 197.8469189  40.1737347  74.4524353 198.7419189
  39.2947347  73.5884353 201.2079189  40.2737347  74.0664353 201.1619189
  38.8017347  73.9584353 202.1069189  39.4847347  72.0904353 201.3329189
  40.0727347  71.8714353 202.2239189  38.5117347  71.6054353 201.4119189
  40.0067347  71.7154353 200.4529189  37.4197347  75.9954353 198.8179189
  38.0687347  76.7224353 198.0519189  36.1637347  75.6304353 198.5439189
  35.5637347  75.0784353 199.1569189  35.5677347  76.0354353 197.2739189
  36.2837347  75.8264353 196.4789189  34.2977347  75.2154353 196.9739189
  33.8957347  75.5494353 196.0169189  34.6367347  73.7374353 196.8729189
  33.7307347  73.1704353 196.6609189  35.3577347  73.5834353 196.0699189
  35.0657347  73.3974353 197.8159189  33.2287347  75.4474353 198.0389189
  33.5677347  75.0184353 198.9819189  33.1137347  76.5194353 198.1999189
  31.8807347  74.8544353 197.6819189  31.1707347  75.0574353 198.4829189
  31.5207347  75.3014353 196.7559189  31.9807347  73.7774353 197.5499189
  35.2917347  77.5344353 197.2549189  35.2517347  78.1474353 196.1809189
  35.0927347  78.1514353 198.4219189  35.0167347  77.6834353 199.3249189
  34.9677347  79.6064353 198.4599189  34.3217347  79.9114353 197.6369189
  34.3297347  80.0504353 199.7749189  34.9047347  79.6384353 200.6039189
  34.3937347  81.1354353 199.8509189  32.8767347  79.6304353 199.9259189
  32.2927347  80.0544353 199.1089189  32.8047347  78.5464353 199.8399189
  32.2797347  80.0684353 201.2479189  33.0327347  80.5894353 202.0969189
  31.0577347  79.8964353 201.4359189  36.3217347  80.2814353 198.2669189
  36.4177347  81.3034353 197.5789189  37.3777347  79.7244353 198.8639189
  37.3337347  78.9214353 199.4919189  38.7147347  80.2604353 198.6389189
  38.7087347  81.3104353 198.9309189  39.7367347  79.5074353 199.4899189
  39.5967347  78.4374353 199.3389189  40.7377347  79.7514353 199.1329189
  39.6637347  79.8034353 200.9759189  39.8857347  80.8574353 201.1449189
  38.6467347  79.6314353 201.3289189  40.6257347  78.9514353 201.7819189
  41.7687347  78.7364353 201.3779189  40.1647347  78.4544353 202.9229189
  39.2107347  78.6584353 203.2189189  40.7647347  77.8684353 203.5029189
  39.1007347  80.1754353 197.1699189  39.8437347  81.0274353 196.6709189
  38.6117347  79.1514353 196.4669189  38.0147347  78.4174353 196.8479189
  38.9217347  79.0244353 195.0459189  40.0067347  78.9804353 194.9509189
  38.3077347  77.7424353 194.4829189  37.3717347  77.5524353 195.0089189
  38.0557347  77.9154353 193.4369189  39.1687347  76.4804353 194.5659189
  39.5667347  76.4044353 195.5779189  38.3307347  75.2444353 194.2849189
  38.9597347  74.3564353 194.3479189  37.5287347  75.1744353 195.0189189
  37.9017347  75.3154353 193.2849189  40.3387347  76.5624353 193.5989189
  40.9377347  75.6544353 193.6749189  39.9627347  76.6654353 192.5809189
  40.9557347  77.4264353 193.8469189  38.4327347  80.2274353 194.2489189
  39.0497347  80.5974353 193.2429189  37.3357347  80.8514353 194.6739189
  36.8607347  80.6214353 195.5469189  36.7057347  81.9314353 193.9249189
  36.8957347  81.7224353 192.8719189  35.2007347  81.9594353 194.2149189
  35.0407347  81.9034353 195.2919189  34.7877347  82.9114353 193.8809189
  34.4557347  80.8264353 193.5389189  34.8017347  80.4864353 192.3889189
  33.5207347  80.2774353 194.1579189  37.2967347  83.3054353 194.2219189
  36.9627347  84.2674353 193.5239189  38.1607347  83.4264353 195.2249189
  38.5407347  82.6404353 195.7519189  38.6417347  84.7374353 195.6559189
  37.8517347  85.4684353 195.4839189  38.9667347  84.7064353 197.1639189
  39.6377347  83.8694353 197.3569189  39.6717347  85.9874353 197.5849189
  39.8927347  85.9474353 198.6519189  40.6007347  86.0924353 197.0249189
  39.0267347  86.8414353 197.3799189  37.6957347  84.5024353 197.9739189
  37.9407347  84.4824353 199.0359189  37.0027347  85.3204353 197.7759189
  37.2317347  83.5574353 197.6909189  39.8467347  85.1854353 194.8389189
  39.8227347  86.2454353 194.2089189  40.9147347  84.3914353 194.8369189
  40.9687347  83.5094353 195.3469189  42.1167347  84.7264353 194.0899189
  41.8757347  85.5004353 193.3619189  43.2137347  85.2984353 194.9989189
  42.8317347  86.2044353 195.4689189  43.5877347  84.3054353 196.0929189
  44.3667347  84.7344353 196.7229189  42.7097347  84.0854353 196.6999189
  43.9547347  83.3854353 195.6389189  44.3747347  85.6094353 194.2179189
  45.0727347  85.9754353 194.8009189  42.6097347  83.4734353 193.3829189
  42.6317347  82.3854353 193.9619189  43.0077347  83.6414353 192.1229189
  43.1367347  84.5524353 191.6839189  43.2957347  82.5104353 191.2549189
  43.1997347  81.6024353 191.8499189  42.2987347  82.4324353 190.0909189
  42.5907347  81.6104353 189.4369189  40.8927347  82.1714353 190.6099189
  40.1987347  82.1194353 189.7709189  40.8757347  81.2274353 191.1549189
  40.5947347  82.9804353 191.2769189  42.3167347  83.6624353 189.3569189
  43.2097347  84.0614353 189.4099189  44.7127347  82.6094353 190.7109189
  45.1487347  83.6554353 190.2219189  45.4257347  81.4924353 190.8109189
  45.1237347  80.6824353 191.3519189  46.7127347  81.3144353 190.1569189
  46.7317347  81.8684353 189.2179189  47.8637347  81.8734353 190.9999189
  48.7747347  81.9014353 190.4029189  47.6407347  82.9004353 191.2889189
  48.0777347  81.0884353 192.1589189  48.9807347  81.2514353 192.5029189
  46.8907347  79.8274353 189.9039189  46.2867347  78.9904353 190.5789189
  47.7317347  79.5034353 188.9199189  48.2917347  80.1684353 188.3869189
  47.8957347  78.1034353 188.5419189  46.9257347  77.7164353 188.2279189
  48.8737347  77.9864353 187.3739189  49.8537347  78.3374353 187.6969189
  48.9837347  76.9354353 187.1089189  48.4527347  78.7664353 186.1369189
  48.4267347  79.8294353 186.3749189  49.2017347  78.6324353 185.3559189
  47.0967347  78.3394353 185.6079189  46.8867347  77.1234353 185.4179189
  46.2397347  79.2194353 185.3839189  48.3677347  77.2674353 189.7249189
  47.8137347  76.1964353 189.9959189  49.3737347  77.7504353 190.4549189
  49.8587347  78.6264353 190.2619189  49.8597347  77.0234353 191.6229189
  50.1137347  76.0054353 191.3259189  51.1117347  77.7154353 192.1659189
  51.8447347  77.7914353 191.3629189  50.8507347  78.7324353 192.4569189
  51.7537347  77.0234353 193.3449189  52.6787347  76.0064353 193.1569189
  52.9397347  75.7044353 192.1529189  53.2717347  75.3734353 194.2309189
  53.9867347  74.5814353 194.0669189  52.9457347  75.7584353 195.5139189
  53.5337347  75.1294353 196.5869189  53.1967347  75.5194353 197.4199189
  52.0317347  76.7674353 195.7269189  51.7767347  77.0664353 196.7329189
  51.4437347  77.3944353 194.6459189  50.7307347  78.1874353 194.8159189
  48.7817347  76.9294353 192.6979189  48.4937347  75.8434353 193.2179189
  48.1697347  78.0664353 193.0399189  48.3567347  78.9744353 192.6149189
  47.1537347  78.0744353 194.0869189  47.5797347  77.6124353 194.9769189
  46.7497347  79.5124353 194.4119189  46.4537347  80.0124353 193.4899189
  45.8737347  79.4944353 195.0599189  47.8417347  80.3284353 195.0839189
  48.7217347  80.3504353 194.4409189  47.5027347  81.3584353 195.1969189
  48.2297347  79.7784353 196.4419189  47.3277347  79.3354353 197.1849189
  49.4357347  79.7874353 196.7669189  45.9337347  77.2604353 193.6809189
  45.3887347  76.5024353 194.4919189  45.4807347  77.4094353 192.4329189
  45.8797347  78.0444353 191.7419189  44.3357347  76.6324353 191.9729189
  43.5057347  76.8144353 192.6559189  43.9247347  77.0734353 190.5699189
  44.8127347  77.1104353 189.9379189  43.2617347  76.3204353 190.1439189
  43.2287347  78.4254353 190.5199189  42.4507347  78.4644353 191.2819189
  43.9437347  79.2144353 190.7539189  42.6157347  78.6814353 189.1519189
  42.0027347  77.8274353 188.8619189  41.9537347  79.5454353 189.2049189
  43.6827347  78.9234353 188.0959189  44.3577347  79.7084353 188.4369189
  44.2807347  78.0204353 187.9709189  43.0937347  79.3124353 186.7839189
  43.8557347  79.4674353 186.0939189  42.4687347  78.5534353 186.4449189
  42.5447347  80.1884353 186.8959189  44.6427347  75.1414353 191.9919189
  43.8037347  74.3364353 192.4109189  45.8397347  74.7544353 191.5459189
  46.5497347  75.3834353 191.1719189  46.2147347  73.3454353 191.5709189
  45.4827347  72.7804353 190.9939189  47.5947347  73.1674353 190.9369189
  47.6147347  73.7014353 189.9869189  48.3387347  73.6354353 191.5819189
  48.0017347  71.7184353 190.6919189  47.1297347  71.1524353 190.3639189
  48.7287347  71.6834353 189.8799189  48.5947347  71.0534353 191.9209189
  49.1887347  71.7624353 192.7579189  48.4707347  69.8164353 192.0479189
  46.2007347  72.8004353 192.9919189  45.6437347  71.7254353 193.2469189
  46.8027347  73.5294353 193.9349189  47.2497347  74.4324353 193.7769189
  46.8517347  73.0424353 195.3099189  47.2617347  72.0324353 195.2979189
  47.7627347  73.9364353 196.1509189  47.3787347  74.9564353 196.1249189
  47.7207347  73.6064353 197.1889189  49.2177347  73.9444353 195.6939189
  49.2707347  74.2734353 194.6559189  49.7807347  74.6664353 196.2859189
  49.8607347  72.5714353 195.8239189  49.8007347  72.2374353 196.8599189
  49.3057347  71.8504353 195.2239189  51.3137347  72.5914353 195.3799189
  51.3797347  73.0044353 194.3729189  51.8837347  73.2514353 196.0329189
  51.9187347  71.2314353 195.3989189  52.9097347  71.2884353 195.0899189
  51.8787347  70.8474353 196.3649189  51.3907347  70.6074353 194.7559189
  45.4587347  72.9614353 195.9229189  45.1327347  71.9864353 196.6109189
  44.6207347  73.9734353 195.6869189  44.8467347  74.7974353 195.1299189
  43.2717347  73.9514353 196.2409189  43.3457347  73.7874353 197.3159189
  42.5807347  75.2914353 195.9909189  42.7267347  75.5654353 194.9459189
  41.5087347  75.1604353 196.1389189  43.0517347  76.4534353 196.8669189
  44.1407347  76.4744353 196.8409189  42.5327347  77.7764353 196.3279189
  42.8787347  78.5904353 196.9649189  42.9037347  77.9264353 195.3139189
  41.4427347  77.7624353 196.3169189  42.6167347  76.2574353 198.3109189
  42.9637347  77.0974353 198.9129189  41.5287347  76.2014353 198.3589189
  43.0447347  75.3324353 198.6979189  42.4537347  72.8084353 195.6529189
  41.7087347  72.1364353 196.3759189  42.5757347  72.5724353 194.3439189
  43.1527347  73.1214353 193.7069189  41.8567347  71.4644353 193.7259189
  40.7997347  71.5614353 193.9749189  42.0157347  71.5194353 192.2069189
  43.0447347  71.7844353 191.9619189  41.8337347  70.5284353 191.7899189
  41.0747347  72.5164353 191.5579189  39.9677347  72.7474353 192.0379189
  41.5167347  73.1154353 190.4589189  40.9297347  73.7974353 189.9789189
  42.4437347  72.8934353 190.0949189  42.3397347  70.1254353 194.2659189
  41.5337347  69.2184353 194.4979189  43.6507347  69.9764353 194.4649189
  44.3557347  70.6804353 194.2479189  44.1667347  68.7354353 195.0319189
  43.8297347  67.9054353 194.4109189  45.6937347  68.7594353 195.0379189
  46.0467347  68.9594353 194.0259189  46.0307347  69.5874353 195.6619189
  46.3347347  67.4754353 195.5369189  46.0187347  67.2904353 196.5639189
  45.9767347  66.6384353 194.9379189  47.8487347  67.5204353 195.4799189
  48.3987347  68.5654353 195.0709189  48.4897347  66.5124353 195.8429189
  43.6287347  68.5144353 196.4399189  43.2217347  67.3994353 196.7909189
  43.6107347  69.5694353 197.2599189  43.9637347  70.4964353 197.0209189
  43.0577347  69.4454353 198.6049189  43.5987347  68.6524353 199.1209189
  43.2387347  70.7544353 199.3739189  42.9457347  71.5844353 198.7309189
  42.5607347  70.7584353 200.2269189  44.6507347  70.9944353 199.8699189
  44.9037347  70.2514353 200.6259189  45.3537347  70.8644353 199.0469189
  44.8027347  72.3884353 200.4549189  45.8367347  72.5424353 200.7629189
  44.5847347  73.1304353 199.6869189  43.9197347  72.5964353 201.5959189
  43.5567347  71.7704353 202.0719189  43.5547347  73.7844353 202.0589189
  43.9897347  74.9054353 201.5069189  44.6207347  74.8684353 200.7059189
  43.6937347  75.8064353 201.8819189  42.7347347  73.8484353 203.1029189
  42.3947347  72.9904353 203.5379189  42.4457347  74.7554353 203.4699189
  41.5847347  69.0624353 198.5599189  41.1347347  68.2004353 199.3229189
  40.8177347  69.6974353 197.6719189  41.1507347  70.4154353 197.0289189
  39.3957347  69.3874353 197.5659189  38.9397347  69.5094353 198.5489189
  38.7327347  70.3484353 196.5819189  38.9947347  71.3664353 196.8709189
  39.1637347  70.1764353 195.5959189  37.2117347  70.2634353 196.4599189
  36.9057347  69.2354353 196.6539189  36.5517347  71.1634353 197.4859189
  35.4687347  71.0934353 197.3879189  36.8467347  70.8504353 198.4879189
  36.8647347  72.1944353 197.3209189  36.7637347  70.6294353 195.0569189
  35.6777347  70.5624353 194.9929189  37.0787347  71.6474353 194.8289189
  37.2127347  69.9414353 194.3409189  39.1767347  67.9424353 197.1339189
  38.2967347  67.2564353 197.6659189  39.9627347  67.4664353 196.1659189
  40.7027347  67.9994353 195.7089189  39.8027347  66.0984353 195.6849189
  38.7517347  65.9474353 195.4379189  40.6477347  65.8824353 194.4309189
  40.5217347  64.8584353 194.0789189  40.3277347  66.5754353 193.6529189
  41.6977347  66.0594353 194.6649189  40.1767347  65.0844353 196.7579189
  39.4737347  64.0864353 196.9469189  41.2797347  65.3204353 197.4719189
  41.8877347  66.1304353 197.3539189  41.6897347  64.3814353 198.5109189
  41.8117347  63.4004353 198.0529189  43.0227347  64.8154353 199.1179189
  42.9977347  65.8914353 199.2919189  43.1397347  64.3374353 200.0909189
  44.2267347  64.4844353 198.2599189  44.2517347  63.4124353 198.0629189
  44.1367347  64.9834353 197.2949189  45.5167347  64.9084353 198.9339189
  45.5237347  65.9904353 199.0639189  45.5717347  64.4674353 199.9289189
  46.7237347  64.4854353 198.1219189  46.7507347  63.3974353 198.0539189
  46.6267347  64.8664353 197.1049189  47.9997347  64.9744353 198.7119189
  48.7977347  64.6604353 198.1229189  47.9877347  66.0134353 198.7529189
  48.1077347  64.5914353 199.6729189  40.6287347  64.2674353 199.5959189
  40.4447347  63.1974353 200.1879189  39.9207347  65.3604353 199.8699189
  40.0167347  66.2424353 199.3659189  38.9297347  65.3834353 200.9359189
  39.2647347  64.6764353 201.6949189  38.8337347  66.7984353 201.5139189
  39.8467347  67.1884353 201.6159189  38.3227347  67.4254353 200.7829189
  38.1257347  66.9734353 202.8589189  37.1077347  66.5964353 202.7589189
  38.8137347  66.1694353 203.9519189  38.2877347  66.3144353 204.8959189
  38.8017347  65.1114353 203.6879189  39.8457347  66.5054353 204.0559189
  38.0687347  68.4454353 203.2339189  37.5627347  68.5574353 204.1929189
  39.0817347  68.8414353 203.3099189  37.5207347  68.9954353 202.4679189
  37.5497347  64.9244353 200.4839189  36.7197347  64.5994353 201.3389189
  37.2797347  64.8894353 199.1769189  37.9677347  65.0464353 198.4399189
  35.9267347  64.6124353 198.7059189  35.3167347  64.4804353 199.5999189
  35.4247347  65.7864353 197.8619189  34.4017347  65.5944353 197.5399189
  35.4037347  66.6914353 198.4689189  36.2497347  65.9914353 196.7299189
  36.9187347  66.6774353 196.9329189  35.7997347  63.3224353 197.8999189
  35.0327347  62.4334353 198.2819189  36.5377347  63.1984353 196.7949189
  37.3387347  63.7864353 196.5659189  36.2277347  62.1684353 195.8059189
  35.5537347  61.4764353 196.3119189  35.5717347  62.8094353 194.5789189
  35.1667347  63.7824353 194.8549189  36.3297347  62.9844353 193.8159189
  34.4657347  61.9544353 193.9969189  34.5887347  60.7124353 194.0429189
  33.4727347  62.5234353 193.4979189  37.4257347  61.3494353 195.3429189
  37.2417347  60.1984353 194.9349189  38.6377347  61.8964353 195.3799189
  38.8377347  62.8224353 195.7579189  39.7957347  61.1884353 194.8679189
  40.6077347  61.2554353 195.5919189  39.5527347  60.1314353 194.7589189
  40.2667347  61.7344353 193.5349189  39.7207347  62.6914353 192.9799189
  41.3127347  61.0994353 193.0019189  41.7277347  60.2574353 193.4009189
  41.9607347  61.5654353 191.7829189  41.3297347  62.3354353 191.3399189
  43.3347347  62.2094353 192.0709189  43.7507347  62.5674353 191.1289189
  43.1747347  63.3874353 193.0149189  44.1507347  63.8324353 193.2099189
  42.5207347  64.1314353 192.5609189  42.7377347  63.0454353 193.9529189
  44.2917347  61.1914353 192.6569189  45.2537347  61.6664353 192.8519189
  43.8827347  60.8024353 193.5899189  44.4287347  60.3724353 191.9509189
  42.1117347  60.4054353 190.8059189  42.0427347  59.2324353 191.1779189
  42.3167347  60.7544353 189.5339189  42.3717347  61.7234353 189.2199189
  42.4827347  59.7794353 188.4669189  42.5367347  58.7914353 188.9249189
  41.2907347  59.8014353 187.5039189  41.4447347  59.0624353 186.7179189
  40.3777347  59.5654353 188.0499189  41.2017347  60.7924353 187.0579189
  43.7687347  60.0504353 187.6979189  44.1297347  61.2044353 187.4379189
  44.4577347  58.9724353 187.3339189  44.1627347  58.0224353 187.5579189
  45.7027347  59.0334353 186.5799189  45.8927347  60.0654353 186.2839189
  46.9047347  58.5874353 187.4329189  46.7627347  57.5424353 187.7099189
  48.1947347  58.6984353 186.6369189  49.0327347  58.3794353 187.2559189
  48.1327347  58.0624353 185.7539189  48.3447347  59.7334353 186.3289189
  46.9877347  59.4124353 188.7049189  47.8427347  59.0844353 189.2959189
  47.1067347  60.4654353 188.4489189  46.0737347  59.2804353 189.2839189
  45.5607347  58.1554353 185.3459189  45.2247347  56.9694353 185.4549189
  45.8167347  58.7374353 184.1779189  46.0267347  59.7314353 184.0829189
  45.8237347  58.0134353 182.9149189  45.3297347  57.0514353 183.0549189
  45.0587347  58.7854353 181.8369189  45.5967347  59.7114353 181.6359189
  45.0807347  58.1984353 180.9189189  43.6037347  59.1364353 182.1439189
  43.5617347  59.6244353 183.1179189  43.0637347  60.0944353 181.1009189
  42.0257347  60.3364353 181.3319189  43.6587347  61.0074353 181.1029189
  43.1177347  59.6294353 180.1169189  42.7557347  57.8814353 182.2049189
  41.7227347  58.1504353 182.4249189  42.7997347  57.3654353 181.2459189
  43.1337347  57.2244353 182.9879189  47.2637347  57.8004353 182.4759189
  47.9767347  58.7644353 182.1859189  47.6797347  56.5414353 182.4109189
  47.0847347  55.7444353 182.6369189  49.0277347  56.1704353 182.0109189
  49.6907347  57.0274353 182.1309189  49.5627347  55.0444353 182.8969189
  48.7757347  54.3064353 183.0489189  50.3777347  54.5394353 182.3779189
  50.0607347  55.5264353 184.2539189  51.0697347  55.9244353 184.1459189
  49.4297347  56.3454353 184.5989189  50.0657347  54.4214353 185.3009189
  50.5607347  53.5394353 184.8939189  50.6477347  54.7434353 186.1649189
  48.6577347  54.0514353 185.7479189  48.3427347  54.7254353 186.5449189
  47.9657347  54.1944353 184.9179189  48.5697347  52.6444353 186.2279189
  47.6447347  52.4884353 186.6769189  48.6777347  51.9954353 185.4229189
  49.3247347  52.4664353 186.9199189  49.0127347  55.7474353 180.5499189
  48.2857347  54.8214353 180.1759189  49.8117347  56.4294353 179.7329189
  50.4737347  57.1334353 180.0579189  49.8207347  56.2374353 178.2869189
  48.8707347  55.8074353 177.9699189  49.9697347  57.5774353 177.5479189
  50.9137347  58.0314353 177.8479189  50.0057347  57.3624353 176.0439189
  50.1117347  58.3234353 175.5409189  50.8517347  56.7244353 175.7879189
  49.0797347  56.8854353 175.7219189  48.8407347  58.5194353 177.9269189
  48.9607347  59.4634353 177.3959189  47.8857347  58.0694353 177.6569189
  48.8647347  58.7024353 179.0009189  50.9577347  55.2874353 177.9349189
  52.1057347  55.5034353 178.3399189  50.6417347  54.2364353 177.1759189
  49.7097347  54.0694353 176.7969189  51.6177347  53.2284353 176.8219189
  52.4407347  53.2614353 177.5349189  51.1607347  52.2424353 176.9069189
  52.1677347  53.4034353 175.4169189  51.6887347  54.2034353 174.6149189
  53.1967347  52.6234353 175.1259189  53.6097347  51.9574353 175.7789189
  53.8307347  52.6574353 173.8249189  53.1817347  52.1884353 173.0849189
  53.9757347  53.6914353 173.5119189  55.1637347  51.9414353 173.8659189
  55.6907347  51.6154353 174.9279189  55.7027347  51.7064353 172.6689189
  55.2767347  51.9974353 171.7889189  56.9687347  51.0014353 172.5169189
  57.0337347  50.3244353 173.3689189  56.9927347  50.2174353 171.1959189
  57.9327347  49.6694353 171.1409189  55.8487347  49.2224353 171.1349189
  55.8877347  48.6804353 170.1899189  55.9347347  48.5174353 171.9619189
  54.8997347  49.7534353 171.2089189  56.8957347  51.1254353 170.0919189
  56.8457347  52.0444353 170.4279189  58.1827347  51.9184353 172.5639189
  59.3057347  51.4224353 172.6919189  57.9937347  53.2314353 172.4659189
  57.0767347  53.6714353 172.3899189  59.1097347  54.1634353 172.4599189
  59.8767347  53.8024353 173.1449189  59.7527347  54.2534353 171.0719189
  60.6497347  54.8704353 171.1229189  60.0667347  53.2614353 170.7489189
  58.8527347  54.7994353 170.1259189  57.9847347  54.3504353 170.2029189
  58.6217347  55.5274353 172.9239189  57.4197347  55.7794353 173.0279189
  59.5807347  56.4104353 173.2079189  60.5797347  56.2324353 173.1009189
  59.2437347  57.7384353 173.7099189  58.5767347  57.6114353 174.5619189
  60.5107347  58.4644353 174.1579189  61.2527347  58.4184353 173.3609189
  60.2827347  59.5174353 174.3209189  61.1007347  57.8784353 175.4249189
  60.3957347  57.1124353 176.1139189  62.2717347  58.1844353 175.7319189
  58.5057347  58.5674353 172.6669189  57.6087347  59.3424353 173.0179189
  58.8647347  58.4234353 171.3909189  59.5807347  57.7754353 171.0619189
  58.2277347  59.2174353 170.3449189  58.3307347  60.2754353 170.5839189
  58.9247347  58.9614353 168.9959189  58.7797347  57.9144353 168.7309189
  58.3087347  59.8154353 167.8989189  58.8167347  59.6174353 166.9549189
  57.2507347  59.5724353 167.7989189  58.4157347  60.8694353 168.1549189
  60.4177347  59.2224353 169.1069189  60.8927347  59.0364353 168.1439189
  60.5847347  60.2594353 169.3989189  60.8477347  58.5594353 169.8579189
  56.7367347  58.9064353 170.2729189  55.8957347  59.8164353 170.2549189
  56.3877347  57.6204353 170.2469189  57.0487347  56.8434353 170.2659189
  54.9827347  57.2294353 170.1879189  54.5297347  57.7084353 169.3199189
  54.8737347  55.7144353 170.0449189  55.4487347  55.2444353 170.8429189
  53.8337347  55.4224353 170.1879189  55.3527347  55.1724353 168.7159189
  54.5647347  55.2894353 167.9709189  56.2057347  55.7574353 168.3719189
  55.7457347  53.7154353 168.8089189  54.9287347  52.8514353 168.4269189
  56.8707347  53.4324353 169.2709189  54.2317347  57.6934353 171.4259189
  53.0957347  58.1754353 171.3299189  54.8467347  57.5464353 172.5989189
  55.7877347  57.1704353 172.7149189  54.1817347  57.9304353 173.8369189
  53.2227347  57.4154353 173.9019189  55.0257347  57.5004353 175.0499189
  56.0287347  57.9124353 174.9359189  54.4277347  58.0424353 176.3349189
  55.0387347  57.7274353 177.1809189  54.3997347  59.1314353 176.2919189
  53.4147347  57.6584353 176.4549189  55.1237347  55.9874353 175.1119189
  55.7237347  55.6964353 175.9749189  54.1247347  55.5614353 175.2039189
  55.5937347  55.6154353 174.2019189  53.8977347  59.4264353 173.8459189
  52.8027347  59.8554353 174.2169189  54.8697347  60.2444353 173.4369189
  55.7967347  59.9424353 173.1369189  54.6437347  61.6864353 173.3959189
  54.3107347  62.0124353 174.3809189  55.9457347  62.4044353 173.0449189
  56.3657347  61.9654353 172.1399189  55.7307347  63.4494353 172.8229189
  56.9717347  62.3304353 174.1579189  56.6327347  62.0984353 175.3159189
  58.2367347  62.5254353 173.8089189  58.9727347  62.4854353 174.5139189
  58.4737347  62.7154353 172.8349189  53.5517347  62.0414353 172.3929189
  52.6657347  62.8634353 172.6799189  53.5947347  61.4194353 171.2119189
  54.3047347  60.7394353 170.9419189  52.5837347  61.6904353 170.1979189
  52.6057347  62.7534353 169.9589189  52.8947347  60.8894353 168.9339189
  53.9707347  60.7214353 168.8819189  52.4227347  59.9104353 169.0149189
  52.4407347  61.5444353 167.6389189  52.5077347  62.6274353 167.7429189
  53.1197347  61.2594353 166.8359189  51.0247347  61.1674353 167.2509189
  50.5707347  60.0654353 167.6239189  50.3617347  61.9774353 166.5709189
  51.1887347  61.3634353 170.7139189  50.2297347  62.0884353 170.4269189
  51.0537347  60.2754353 171.4749189  51.8197347  59.6634353 171.7559189
  49.7357347  59.8874353 171.9689189  49.0097347  60.0564353 171.1739189
  49.7347347  58.4054353 172.3329189  50.2237347  57.8444353 171.5369189
  50.3277347  58.2614353 173.2359189  48.3497347  57.8374353 172.5569189
  47.9127347  58.2834353 173.4509189  47.7057347  58.1064353 171.7199189
  48.3837347  56.3294353 172.7069189  48.8047347  55.8814353 171.8069189
  49.0397347  56.0584353 173.5339189  46.9957347  55.7724353 172.9529189
  46.5277347  56.3144353 173.7749189  46.3777347  55.9364353 172.0699189
  47.0257347  54.3204353 173.2719189  46.0597347  53.9364353 173.2329189
  47.6237347  53.8254353 172.5799189  47.4147347  54.1824353 174.2269189
  49.3047347  60.7444353 173.1579189  48.1097347  61.0224353 173.3259189
  50.2537347  61.1674353 173.9989189  51.2397347  60.9134353 173.9409189
  49.9027347  62.0614353 175.0989189  49.1217347  61.5674353 175.6759189
  51.0997347  62.3174353 176.0099189  51.9227347  62.6924353 175.4009189
  50.8357347  63.1094353 176.7109189  51.5927347  61.1274353 176.7969189
  50.7647347  60.6664353 177.3349189  51.9927347  60.3724353 176.1199189
  52.6647347  61.5694353 177.7739189  52.3237347  62.4524353 178.3149189
  52.8297347  60.7864353 178.5139189  53.9697347  61.8814353 177.0629189
  54.2627347  61.0244353 176.4569189  53.8167347  62.7174353 176.3809189
  55.0687347  62.2134353 178.0079189  55.9837347  61.9744353 177.5749189
  55.0437347  63.2304353 178.2259189  54.9487347  61.6684353 178.8859189
  49.3727347  63.3854353 174.5779189  48.4977347  63.9984353 175.1999189
  49.9137347  63.8654353 173.4559189  50.7107347  63.4594353 172.9659189
  49.3457347  65.0684353 172.8509189  49.5117347  65.9054353 173.5299189
  50.0377347  65.3644353 171.5199189  50.3587347  64.4264353 171.0669189
  49.3207347  65.8194353 170.8369189  51.2357347  66.2824353 171.6699189
  51.4577347  66.8124353 172.7789189  51.9627347  66.4764353 170.6719189
  47.8407347  64.9174353 172.6459189  47.0537347  65.7854353 173.0519189
  47.4227347  63.8034353 172.0399189  48.0387347  63.0464353 171.7429189
  46.0097347  63.5874353 171.7529189  45.6187347  64.4784353 171.2619189
  45.8537347  62.3884353 170.8199189  46.4547347  61.5624353 171.1989189
  44.8147347  62.0594353 170.8339189  46.2617347  62.6824353 169.3869189
  45.7577347  63.5864353 169.0459189  47.3327347  62.8814353 169.3489189
  45.9287347  61.5364353 168.4509189  44.9637347  61.1124353 168.7259189
  45.8317347  61.9154353 167.4339189  46.9467347  60.4904353 168.4849189
  47.8777347  60.7314353 168.1439189  46.7597347  59.2524353 168.9239189
  45.5907347  58.8494353 169.3969189  44.8037347  59.4974353 169.4309189
  45.4777347  57.8914353 169.7269189  47.7727347  58.3934353 168.8859189
  48.6787347  58.6894353 168.5229189  47.6447347  57.4384353 169.2199189
  45.2037347  63.3854353 173.0299189  44.0567347  63.8354353 173.1219189
  45.7777347  62.7034353 174.0229189  46.7087347  62.2874353 173.9829189
  45.0617347  62.5094353 175.2819189  44.0937347  62.0544353 175.0709189
  45.8397347  61.5474353 176.1999189  46.8337347  61.9624353 176.3659189
  45.1377347  61.4074353 177.5389189  45.7007347  60.7244353 178.1749189
  45.0747347  62.3834353 178.0209189  44.1327347  61.0144353 177.3839189
  45.9827347  60.1854353 175.5439189  46.5347347  59.5184353 176.2059189
  44.9937347  59.7684353 175.3509189  46.5217347  60.2894353 174.6029189
  44.8007347  63.8504353 175.9619189  43.7047347  64.0994353 176.4819189
  45.8007347  64.7334353 175.9739189  46.7287347  64.5594353 175.5889189
  45.6177347  66.0564353 176.5639189  45.2487347  65.9314353 177.5819189
  46.9537347  66.7974353 176.6069189  47.3077347  66.9264353 175.5839189
  46.7917347  68.1654353 177.2449189  47.7557347  68.6744353 177.2649189
  46.0817347  68.7554353 176.6649189  46.4217347  68.0504353 178.2639189
  47.9027347  66.0344353 177.3629189  48.2437347  65.2994353 176.8119189
  44.5827347  66.8634353 175.7909189  43.7487347  67.5584353 176.3899189
  44.6187347  66.7904353 174.4569189  45.3207347  66.2814353 173.9199189
  43.6007347  67.4714353 173.6629189  43.6497347  68.5364353 173.8909189
  43.8687347  67.2704353 172.1719189  44.2167347  66.2514353 172.0049189
  42.9347347  67.3834353 171.6219189  44.8927347  68.2434353 171.6209189
  45.1887347  69.2504353 172.2949189  45.4027347  67.9994353 170.5079189
  42.2057347  66.9724353 174.0189189  41.2707347  67.7694353 174.1669189
  42.0467347  65.6534353 174.1539189  42.7937347  64.9674353 174.0419189
  40.7417347  65.0914353 174.4839189  40.0217347  65.4504353 173.7489189
  40.8027347  63.5664353 174.4249189  39.8247347  63.1534353 174.6729189
  41.0857347  63.2524353 173.4199189  41.5417347  63.2034353 175.1399189
  40.2677347  65.5514353 175.8549189  39.0907347  65.8864353 176.0309189
  41.1647347  65.5674353 176.8449189  42.1367347  65.2724353 176.7559189
  40.7727347  66.0344353 178.1729189  39.9237347  65.4344353 178.4989189
  41.9237347  65.8524353 179.1609189  42.8537347  66.0854353 178.6429189
  41.8077347  66.5904353 179.9549189  42.0757347  64.4784353 179.8109189
  42.1047347  63.7234353 179.0249189  43.3727347  64.4104353 180.5959189
  43.4697347  63.4264353 181.0539189  44.2137347  64.5824353 179.9239189
  43.3677347  65.1744353 181.3739189  40.8907347  64.1794353 180.7119189
  41.0177347  63.1964353 181.1659189  40.8287347  64.9354353 181.4949189
  39.9737347  64.1914353 180.1229189  40.3347347  67.4934353 178.1429189
  39.3037347  67.8534353 178.7309189  41.1027347  68.3504353 177.4649189
  41.9617347  68.0994353 176.9749189  40.7337347  69.7584353 177.3869189
  40.6427347  70.1434353 178.4029189  41.8177347  70.5444353 176.6509189
  42.0887347  70.0144353 175.7379189  41.4177347  71.5134353 176.3509189
  43.0577347  70.7554353 177.4919189  43.0127347  70.6714353 178.7169189
  44.1767347  71.0284353 176.8359189  45.0457347  71.1784353 177.3489189
  44.1687347  71.0884353 175.8179189  39.3887347  69.9364353 176.6949189
  38.5427347  70.7154353 177.1529189  39.1717347  69.2184353 175.5909189
  39.8397347  68.5634353 175.1849189  37.9087347  69.3364353 174.8719189
  37.7487347  70.3884353 174.6349189  37.9697347  68.5394353 173.5729189
  37.0217347  68.6334353 173.0429189  38.7747347  68.9244353 172.9469189
  38.1557347  67.4894353 173.7989189  36.7417347  68.8714353 175.7279189
  35.6717347  69.4874353 175.7119189  36.9167347  67.7764353 176.4719189
  37.7767347  67.2294353 176.5089189  35.8307347  67.2844353 177.3109189
  34.9417347  67.1784353 176.6889189  36.1917347  65.9194353 177.8929189
  36.9837347  66.0544353 178.6299189  34.9837347  65.2954353 178.5579189
  35.2557347  64.3234353 178.9679189  34.6357347  65.9434353 179.3619189
  34.1887347  65.1694353 177.8229189  36.6347347  65.0524353 176.8429189
  37.4827347  65.3844353 176.4799189  35.5017347  68.2714353 178.4239189
  34.3257347  68.5014353 178.7299189  36.5217347  68.8704353 179.0419189
  37.5077347  68.6794353 178.8649189  36.2507347  69.8844353 180.0569189
  35.6027347  69.4404353 180.8129189  37.5497347  70.3284353 180.7269189
  38.2387347  70.6864353 179.9619189  37.3397347  71.1704353 181.3859189
  38.2257347  69.2334353 181.5269189  37.4807347  68.7034353 182.1199189
  38.6677347  68.5054353 180.8459189  39.2997347  69.7864353 182.4419189
  40.1757347  70.0584353 181.8529189  38.9397347  70.6994353 182.9169189
  39.6817347  68.8214353 183.4669189  39.0077347  68.6334353 184.2089189
  40.8357347  68.1694353 183.5109189  41.7667347  68.3364353 182.5849189
  41.6057347  68.9804353 181.8109189  42.6447347  67.8204353 182.6459189
  41.0627347  67.3234353 184.5109189  40.3537347  67.1834353 185.2309189
  41.9457347  66.8144353 184.5579189  35.5187347  71.0804353 179.4589189
  34.5717347  71.6054353 180.0599189  35.9377347  71.5214353 178.2689189
  36.7247347  71.1334353 177.7489189  35.2547347  72.6374353 177.6219189
  35.2567347  73.4834353 178.3089189  35.9927347  73.0324353 176.3439189
  35.4757347  73.8654353 175.8679189  37.0117347  73.3304353 176.5899189
  36.0177347  72.1834353 175.6609189  33.8027347  72.2924353 177.3149189
  32.9077347  73.1234353 177.5009189  33.5517347  71.0724353 176.8409189
  34.2717347  70.3684353 176.6749189  32.2007347  70.6364353 176.5149189
  31.7397347  71.4494353 175.9539189  32.2487347  69.3634353 175.6689189
  31.2337347  69.0464353 175.4309189  32.7927347  69.5604353 174.7459189
  32.7537347  68.5744353 176.2269189  31.3437347  70.3884353 177.7459189
  30.1187347  70.3314353 177.6229189  31.9517347  70.2014353 178.9129189
  32.9597347  70.0874353 179.0169189  31.2097347  70.1434353 180.1639189
  30.2647347  69.6344353 179.9719189  31.9927347  69.3324353 181.2189189
  33.0317347  69.6614353 181.2089189  31.4277347  69.5764353 182.6089189
  31.9927347  68.9964353 183.3379189  31.5027347  70.6364353 182.8519189
  30.3817347  69.2714353 182.6349189  31.9437347  67.8544353 180.8819189
  32.4987347  67.2914353 181.6319189  30.9067347  67.5184353 180.8699189
  32.3897347  67.6894353 179.9009189  30.8767347  71.5374353 180.6789189
  29.7907347  71.7584353 181.2159189  31.7977347  72.4934353 180.5259189
  32.7247347  72.3484353 180.1269189  31.5087347  73.8644353 180.9439189
  31.2077347  73.8444353 181.9909189  32.7577347  74.7314353 180.8039189
  33.2027347  74.5524353 179.8249189  32.4637347  75.7804353 180.8329189
  33.8067347  74.4864353 181.8719189  33.3887347  74.7274353 182.8489189
  34.0637347  73.4274353 181.8879189  35.0647347  75.3034353 181.6499189
  35.1527347  75.9914353 180.6119189  35.9617347  75.2624353 182.5159189
  30.3577347  74.4544353 180.1379189  29.4727347  75.1164353 180.6909189
  30.3557347  74.2304353 178.8299189  31.0667347  73.6654353 178.3649189
  29.3507347  74.7594353 177.9169189  28.5517347  75.2324353 178.4889189
  29.9547347  75.8354353 177.0119189  30.7007347  75.3774353 176.3629189
  29.1737347  76.2374353 176.3659189  30.5987347  76.9754353 177.7829189
  29.8787347  77.3764353 178.4969189  31.4387347  76.5884353 178.3599189
  31.0857347  78.0944353 176.8859189  30.6537347  78.1534353 175.7149189
  31.8977347  78.9184353 177.3529189  28.7557347  73.6124353 177.1039189
  28.9737347  72.4364353 177.3969189  27.9837347  73.9574353 176.0829189
  27.8237347  74.9234353 175.7969189  27.2907347  72.9784353 175.2729189
  26.9547347  72.1604353 175.9099189  26.3987347  73.4354353 174.8429189
  28.1507347  72.4214353 174.1589189  29.3807347  72.5144353 174.1759189
  27.4827347  71.8214353 173.1769189  26.4677347  71.7184353 173.1699189
  28.1407347  71.2504353 172.0109189  29.1727347  71.6004353 171.9949189
  28.1897347  69.7074353 172.0699189  28.4727347  69.3284353 171.0879189
  29.2317347  69.2504353 173.0759189  29.2547347  68.1614353 173.1069189
  30.2117347  69.6264353 172.7809189  28.9777347  69.6354353 174.0629189
  26.8127347  69.1444353 172.4229189  26.5737347  69.4114353 173.4519189
  26.0637347  69.6174353 171.7889189  26.7107347  67.6464353 172.2689189
  25.7057347  67.3204353 172.5369189  26.9167347  67.3724353 171.2339189
  27.4357347  67.1634353 172.9239189  27.4157347  71.7104353 170.7549189
  26.2287347  72.0504353 170.7809189  28.1517347  71.7204353 169.6449189
  29.1487347  71.5034353 169.6409189  27.6267347  72.0374353 168.3269189
```
