## Supplementary material for "How a pathogenic mutation impairs Hsp60 functional dynamics from monomeric to fully assembled states": Input scripts and videos: F_V72I_ASPASP.rst (part 3 of 30)

```
  26.5387347  72.0704353 168.3779189  28.0747347  73.4304353 167.8339189
  27.7797347  73.5354353 166.7899189  27.3937347  74.5244353 168.6359189
  27.7217347  75.4984353 168.2739189  26.3127347  74.4404353 168.5219189
  27.6567347  74.4214353 169.6889189  29.5877347  73.5684353 167.9209189
  29.8837347  74.5564353 167.5689189  29.9057347  73.4414353 168.9559189
  30.0587347  72.8064353 167.2999189  28.0877347  70.9504353 167.3639189
  28.7797347  70.0074353 167.7439189  27.7027347  71.0984353 166.1009189
  27.1307347  71.8704353 165.7579189  28.0907347  70.1264353 165.0899189
  27.8847347  69.1314353 165.4829189  27.2817347  70.3334353 163.8099189
  27.4867347  71.3374353 163.4379189  27.6497347  69.6344353 163.0599189
  25.7657347  70.1654353 163.9129189  25.3697347  71.0084353 164.4789189
  25.1447347  70.1664353 162.5269189  24.0647347  70.0464353 162.6119189
  25.3667347  71.1104353 162.0299189  25.5567347  69.3434353 161.9429189
  25.3987347  68.8984353 164.6609189  24.3137347  68.8094353 164.7159189
  25.8067347  68.0344353 164.1359189  25.8107347  68.9384353 165.6689189
  29.5767347  70.2334353 164.7819189  30.1667347  71.3154353 164.8449189
  30.1827347  69.0974353 164.4439189  29.7157347  68.1904353 164.4319189
  31.5757347  69.0494353 164.0589189  32.1007347  69.9004353 164.4929189
  32.0337347  68.1494353 164.4689189  31.7517347  69.0634353 162.5539189
  30.7977347  69.1704353 161.7819189  33.0077347  68.9474353 162.1359189
  33.8107347  68.8574353 162.7579189  33.3367347  68.9404353 160.7269189
  34.3317347  68.5124353 160.6039189  32.6397347  68.2804353 160.2099189
  33.3077347  70.2934353 160.0549189  33.3957347  70.3544353 158.8249189
  33.1927347  71.3784353 160.8179189  33.1767347  71.3544353 161.8379189
  33.0787347  72.7044353 160.2539189  33.4627347  73.4254353 160.9759189
  33.7167347  72.7654353 159.3719189  31.6757347  73.1094353 159.8649189
  31.5007347  74.1874353 159.2829189  30.6717347  72.2834353 160.1639189
  30.7807347  71.4004353 160.6619189  29.3027347  72.6064353 159.7809189
  29.3227347  73.0034353 158.7659189  28.4427347  71.3434353 159.8179189
  28.4647347  70.9324353 160.8269189  27.4087347  71.6154353 159.6069189
  28.9577347  70.0614353 158.6549189  27.9067347  69.5084353 158.1259189
  28.7027347  73.6804353 160.6789189  27.7987347  74.4084353 160.2529189
  29.1877347  73.7924353 161.9169189  29.9317347  73.2104353 162.3029189
  28.6557347  74.8004353 162.8279189  27.5817347  74.6394353 162.9249189
  29.3067347  74.6594353 164.2029189  28.9037347  75.4164353 164.8759189
  29.0977347  73.6684353 164.6049189  30.3847347  74.7934353 164.1109189
  28.8677347  76.2064353 162.2799189  27.9577347  77.0404353 162.3259189
  30.0607347  76.4874353 161.7529189  30.8477347  75.8394353 161.7239189
  30.3187347  77.7954353 161.1629189  29.9337347  78.5454353 161.8529189
  31.8217347  78.0034353 160.9709189  32.2227347  77.1294353 160.4579189
  31.9647347  78.8564353 160.3079189  32.6507347  78.2374353 162.2349189
  32.5267347  77.3724353 162.8859189  34.1187347  78.3794353 161.8799189
  34.6987347  78.5454353 162.7879189  34.4647347  77.4694353 161.3899189
  34.2497347  79.2264353 161.2059189  32.1667347  79.4624353 162.9929189
  32.7757347  79.6014353 163.8859189  32.2517347  80.3424353 162.3549189
  31.1247347  79.3234353 163.2819189  29.5967347  77.9724353 159.8349189
  29.2217347  79.0964353 159.4869189  29.3997347  76.8884353 159.0829189
  29.7597347  75.9584353 159.2999189  28.6227347  76.9784353 157.8519189
  29.0787347  77.7404353 157.2199189  28.6427347  75.6394353 157.1159189
  28.4277347  74.8544353 157.8409189  27.8247347  75.6404353 156.3949189
  29.9227347  75.2584353 156.3749189  30.7487347  75.2634353 157.0859189
  29.7847347  73.8664353 155.7889189  30.7007347  73.6014353 155.2619189
  29.6067347  73.1504353 156.5909189  28.9467347  73.8464353 155.0919189
  30.2417347  76.2654353 155.2859189  31.1577347  75.9704353 154.7739189
  29.4207347  76.2994353 154.5699189  30.3757347  77.2514353 155.7299189
  27.1877347  77.3944353 158.1389189  26.5937347  78.1734353 157.3849189
  26.6107347  76.8774353 159.2239189  27.0807347  76.2614353 159.8879189
  25.2197347  77.1704353 159.5419189  24.6587347  77.1154353 158.6089189
  24.6927347  76.1394353 160.5399189  25.3047347  76.1714353 161.4419189
  23.6787347  76.4134353 160.8329189  24.6857347  74.7224353 159.9969189
  25.5967347  74.5474353 159.4249189  24.6887347  74.0154353 160.8259189
  23.4797347  74.4654353 159.1179189  22.5687347  74.6244353 159.6949189
  23.4677347  75.1834353 158.2979189  23.4827347  73.1094353 158.5769189
  23.3647347  72.3404353 159.2369189  23.6267347  72.7974353 157.2949189
  23.7847347  73.7244353 156.3649189  23.7987347  74.7104353 156.6249189
  23.8927347  73.4534353 155.3879189  23.6097347  71.5174353 156.9349189
  23.4867347  70.7904353 157.6399189  23.7187347  71.2624353 155.9539189
  25.0207347  78.5744353 160.0949189  23.8737347  78.9794353 160.3039189
  26.0967347  79.3194353 160.3389189  27.0517347  78.9834353 160.2179189
  26.0097347  80.6954353 160.8059189  25.0387347  80.8014353 161.2899189
  27.1367347  80.9834353 161.8039189  28.0857347  80.6904353 161.3559189
  27.1847347  82.0584353 161.9789189  26.9607347  80.1444353 163.3909189
  27.2897347  78.8934353 163.2589189  26.0627347  81.7104353 159.6729189
  25.8987347  82.9074353 159.9259189  26.2927347  81.2684353 158.4359189
  26.4427347  80.2904353 158.1889189  26.3447347  82.2044353 157.3119189
  27.0987347  82.9624353 157.5249189  26.7697347  81.4654353 156.0299189
  26.2047347  80.5364353 155.9579189  26.4627347  82.3094353 154.8019189
  26.7697347  81.7714353 153.9049189  25.3927347  82.5094353 154.7569189
  27.0057347  83.2524353 154.8629189  28.2627347  81.1334353 156.0879189
  28.8337347  82.0534353 155.9589189  28.4997347  80.7474353 157.0789189
  28.7127347  80.1304353 155.0529189  29.7817347  79.9504353 155.1619189
  28.1707347  79.1954353 155.1929189  28.5097347  80.5214353 154.0559189
  25.0317347  82.9594353 157.1429189  25.0717347  84.1724353 156.8819189
  23.8577347  82.3334353 157.2629189  23.6047347  80.8894353 157.4059189
  23.7407347  80.5564353 158.4349189  24.2817347  80.2994353 156.7879189
  22.1817347  80.7454353 156.9609189  21.6977347  79.9064353 157.4609189
  22.1237347  80.5544353 155.8889189  21.5227347  82.0294353 157.3119189
  21.1727347  82.0264353 158.3439189  20.6537347  82.2144353 156.6809189
  22.6077347  83.0914353 157.0939189  22.5627347  83.5764353 156.1189189
  22.4557347  84.2444353 158.0689189  21.7077347  85.1864353 157.7759189
  23.1317347  84.2054353 159.2189189  23.7537347  83.4474353 159.4999189
  23.0127347  85.2964353 160.1819189  21.9527347  85.5174353 160.3019189
  23.6027347  84.8734353 161.5259189  23.5097347  85.6934353 162.2379189
  23.0647347  84.0034353 161.9019189  24.6557347  84.6214353 161.3979189
  23.6957347  86.5654353 159.6879189  23.2987347  87.6694353 160.0749189
  24.7197347  86.4364353 158.8449189  25.0897347  85.5404353 158.5269189
  25.4037347  87.6014353 158.3019189  25.5057347  88.3104353 159.1239189
  26.7817347  87.2064353 157.7659189  26.6457347  86.4404353 157.0029189
  27.2187347  88.0744353 157.2719189  27.7827347  86.6854353 158.7959189
  27.3457347  85.8184353 159.2909189  29.0657347  86.2604353 158.1109189
  29.7707347  85.8914353 158.8559189  28.8497347  85.4694353 157.3919189
  29.5007347  87.1144353 157.5909189  28.0677347  87.7364353 159.8519189
  28.7827347  87.3424353 160.5739189  28.4837347  88.6254353 159.3779189
  27.1417347  87.9984353 160.3639189  24.6157347  88.2884353 157.1959189
  24.9597347  89.4144353 156.8239189  23.5817347  87.6454353 156.6649189
  23.3097347  86.6984353 156.9279189  22.7347347  88.2464353 155.6449189
  23.3797347  88.8534353 155.0099189  22.0577347  87.1504353 154.8159189
  21.4757347  86.5074353 155.4759189  21.3567347  87.6084353 154.1179189
  23.0527347  86.3054353 154.0439189  24.1347347  86.8254353 153.6989189
  22.7547347  85.1224353 153.7779189  21.6767347  89.1694353 156.2339189
  20.9687347  89.8394353 155.4759189  21.5517347  89.2174353 157.5589189
  22.0957347  88.6364353 158.1969189  20.6177347  90.1124353 158.2249189
  19.8257347  90.3254353 157.5069189  20.0487347  89.4354353 159.4759189
  20.8577347  89.2114353 160.1719189  19.3697347  90.1184353 159.9859189
  19.3627347  88.2414353 159.1429189  19.0107347  87.8284353 159.9589189
  21.2447347  91.4404353 158.6209189  20.5167347  92.3574353 159.0169189
  22.5647347  91.5684353 158.5299189  23.1847347  90.8374353 158.1819189
  23.2427347  92.7914353 158.9299189  22.7887347  93.1324353 159.8609189
  24.7307347  92.5304353 159.1609189  25.1437347  92.0974353 158.2499189
  25.2237347  93.4914353 159.3089189  25.1047347  91.6204353 160.3309189
  24.5267347  90.7004353 160.2509189  26.5827347  91.2764353 160.2729189
  26.8387347  90.6274353 161.1109189  26.7997347  90.7624353 159.3369189
  27.1717347  92.1914353 160.3299189  24.7627347  92.2754353 161.6549189
  25.0377347  91.6094353 162.4719189  25.3117347  93.2124353 161.7499189
  23.6917347  92.4764353 161.6959189  23.0767347  93.8774353 157.8739189
  23.0237347  93.6044353 156.6709189  22.9937347  95.1204353 158.3409189
  22.9467347  95.3434353 159.3349189  22.9617347  96.2904353 157.4739189
  22.9557347  95.9664353 156.4329189  21.6927347  97.1154353 157.7049189
  21.8217347  97.7054353 158.6119189  21.4487347  98.0544353 156.5339189
  20.5427347  98.6334353 156.7139189  22.2967347  98.7314353 156.4269189
  21.3317347  97.4724353 155.6199189  20.5677347  96.2394353 157.8509189
  19.7577347  96.7694353 157.9999189  24.1987347  97.1334353 157.7529189
  24.2497347  97.8204353 158.7879189  25.2137347  97.1214353 156.8909189
  25.3197347  96.3904353 155.6169189  24.4417347  96.5464353 154.9909189
  25.4097347  95.3164353 155.7769189  26.5537347  96.9594353 154.9879189
  26.3027347  97.7764353 154.3109189  27.0717347  96.2034353 154.3969189
  27.4087347  97.4384353 156.0979189  28.0507347  98.2584353 155.7769189
  28.0627347  96.6464353 156.4629189  26.4267347  97.8934353 157.1829189
  26.7957347  97.7214353 158.1939189  26.1797347  99.3914353 157.1109189
  25.2807347  99.8694353 156.4149189  27.0027347 100.1374353 157.8519189
  27.7447347  99.7654353 158.4449189  26.8817347 101.5904353 157.8549189
  25.8197347 101.8344353 157.8869189  27.5747347 102.1704353 159.0869189
  27.4797347 103.2564353 159.0809189  27.1097347 101.7704353 159.9879189
  28.6307347 101.8994353 159.0719189  27.4587347 102.2094353 156.5879189
  26.9397347 103.2214353 156.1059189  28.5187347 101.6264353 156.0379189
  28.9467347 100.7734353 156.3969189  29.1697347 102.1694353 154.8519189
  28.4347347 102.6394353 154.1979189  30.1667347 103.2684353 155.2339189
  30.7387347 103.5564353 154.3519189  29.6187347 104.1524353 155.5609189
  31.1207347 102.8394353 156.3289189  31.8427347 101.8554353 156.1899189
  31.1237347 103.5784353 157.4309189  31.7427347 103.3374353 158.2049189
  30.5077347 104.3874353 157.5039189  29.8307347 101.0214353 154.0959189
  29.6507347  99.8474353 154.4289189  30.5987347 101.3754353 153.0619189
  30.8547347 102.3374353 152.8379189  31.1407347 100.3694353 152.1519189
  30.3297347  99.6924353 151.8849189  31.6817347 101.0524353 150.8959189
  30.9177347 101.7244353 150.5049189  32.5377347 101.6684353 151.1719189
  32.1027347 100.0944353 149.7929189  32.5587347 100.6604353 148.9809189
  32.8657347  99.4174353 150.1769189  30.9447347  99.2834353 149.2479189
  29.7947347  99.7694353 149.3089189  31.1827347  98.1584353 148.7609189
  32.2307347  99.5264353 152.8049189  32.3117347  98.3184353 152.5539189
  33.0827347 100.1384353 153.6279189  33.0367347 101.1274353 153.8739189
  34.1767347  99.4014353 154.2529189  34.7337347  98.8974353 153.4629189
  35.0907347 100.3744353 154.9939189  34.5067347 100.9274353 155.7299189
  35.8457347  99.8114353 155.5439189  35.7757347 101.3514353 154.0629189
  36.6507347 100.9224353 153.2819189  35.4377347 102.5534353 154.1099189
  33.6737347  98.3234353 155.2049189  34.2157347  97.2084353 155.2269189
  32.6457347  98.6294353 155.9969189  32.2037347  99.5474353 156.0489189
  32.0737347  97.6164353 156.8719189  32.8757347  97.1694353 157.4589189
  31.0707347  98.2634353 157.8229189  30.3357347  98.8224353 157.2429189
  30.5287347  97.4834353 158.3569189  31.7267347  99.1944353 158.8289189
  32.5747347  98.6854353 159.2879189  32.1227347 100.0654353 158.3059189
  30.7797347  99.6544353 159.9109189  29.6807347  99.1234353 160.0569189
  31.2047347 100.6454353 160.6839189  32.1247347 101.0564353 160.5259189
  30.6117347 100.9964353 161.4359189  31.4247347  96.4984353 156.0699189
  31.4607347  95.3344353 156.4859189  30.8407347  96.8264353 154.9159189
  30.7077347  97.7824353 154.5849189  30.3377347  95.7894353 154.0229189
  29.6327347  95.1664353 154.5729189  29.6157347  96.4344353 152.8399189
  28.8357347  97.0934353 153.2209189  30.3227347  97.0594353 152.2939189
  28.9917347  95.4434353 151.8759189  29.7557347  94.7564353 151.5129189
  28.2467347  94.8444353 152.3989189  28.3437347  96.1494353 150.7029189
  27.5587347  96.8134353 151.0629189  29.0807347  96.7724353 150.1969189
  27.7577347  95.1514353 149.7199189  28.5307347  94.4464353 149.4139189
  26.9757347  94.5734353 150.2129189  27.1947347  95.8214353 148.5179189
  26.8047347  95.1054353 147.8719189  26.4397347  96.4754353 148.8069189
  27.9457347  96.3524353 148.0329189  31.4677347  94.8924353 153.5379189
  31.3117347  93.6674353 153.4609189  32.6147347  95.4844353 153.2029189
  32.7697347  96.4924353 153.2129189  33.7657347  94.6894353 152.7839189
  33.4857347  94.0834353 151.9219189  34.9227347  95.6114353 152.3549189
  35.0677347  96.3684353 153.1259189  36.2107347  94.8154353 152.2129189
  37.0187347  95.4814353 151.9089189  36.4607347  94.3544353 153.1679189
  36.0777347  94.0394353 151.4589189  34.5817347  96.3144353 151.0389189
  34.6187347  95.5854353 150.2289189  33.5567347  96.6824353 151.0899189
  35.5007347  97.4684353 150.7029189  35.1937347  97.9144353 149.7569189
  35.4467347  98.2184353 151.4919189  36.5247347  97.1054353 150.6179189
  34.1887347  93.7414353 153.8999189  34.4877347  92.5664353 153.6589189
  34.2307347  94.2404353 155.1369189  34.0237347  95.2084353 155.3819189
  34.5937347  93.3804353 156.2569189  35.5877347  92.9674353 156.0839189
  34.6517347  93.9794353 157.1659189  33.6097347  92.2434353 156.4699189
  34.0037347  91.0944353 156.7149189  32.3127347  92.5454353 156.3789189
  31.9487347  93.4824353 156.2059189  31.2967347  91.5104353 156.5279189
  31.4267347  91.0204353 157.4929189  29.8897347  92.1364353 156.5049189
  29.7907347  92.7314353 155.5969189  28.8237347  91.0504353 156.4929189
  27.8357347  91.5104353 156.4769189  28.9487347  90.4274353 155.6069189
  28.9227347  90.4344353 157.3869189  29.6967347  93.0484353 157.7169189
  29.5927347  92.4314353 158.6099189  30.5937347  93.6534353 157.8499189
  28.5007347  93.9644353 157.6129189  28.4337347  94.5784353 158.5109189
  28.6107347  94.6084353 156.7409189  27.5937347  93.3684353 157.5119189
  31.4567347  90.4484353 155.4479189  31.3437347  89.2474353 155.7209189
  31.7157347  90.8664353 154.2069189  31.7857347  91.8444353 153.9259189
  31.9217347  89.8974353 153.1359189  31.0677347  89.2194353 153.1329189
  32.0017347  90.6084353 151.7869189  32.7957347  91.3544353 151.8279189
  32.2837347  89.8844353 151.0229189  30.7097347  91.2874353 151.3679189
  30.4627347  92.0664353 152.0889189  30.8577347  91.7784353 150.4059189
  29.5497347  90.3194353 151.2619189  29.6817347  89.3044353 150.5459189
  28.5047347  90.5724353 151.8999189  33.1757347  89.0644353 153.3679189
  33.1907347  87.8664353 153.0579189  34.2357347  89.6784353 153.8969189
  34.2827347  90.6764353 154.1029189  35.4417347  88.9244353 154.2249189
  35.8387347  88.4724353 153.3159189  36.5227347  89.8624353 154.7929189
  36.0507347  90.5454353 155.4989189  37.5877347  89.0654353 155.5379189
  38.3427347  89.7464353 155.9319189  37.1257347  88.5204353 156.3609189
  38.0577347  88.3584353 154.8539189  37.1557347  90.6854353 153.6709189
  37.7847347  90.0324353 153.0659189  36.3667347  91.0604353 153.0199189
  37.9847347  91.8514353 154.1569189  38.3987347  92.3844353 153.3019189
  37.3567347  92.5274353 154.7369189  38.7977347  91.4844353 154.7839189
  35.1077347  87.8044353 155.2019189  35.4947347  86.6464353 155.0059189
  34.3767347  88.1334353 156.2679189  34.0237347  89.0694353 156.4659189
  34.0287347  87.1134353 157.2559189  34.9407347  86.6144353 157.5839189
  33.3807347  87.7654353 158.4919189  32.6677347  88.5144353 158.1469189
  32.6197347  86.7314353 159.3149189  32.1707347  87.2154353 160.1819189
  31.8367347  86.2844353 158.7029189  33.3077347  85.9544353 159.6489189
  34.4407347  88.4644353 159.3489189  34.9217347  89.2374353 158.7499189
  33.9447347  88.9674353 160.1789189  35.5127347  87.5384353 159.9069189
  36.2207347  88.1174353 160.4999189  35.0467347  86.7794353 160.5359189
  36.0397347  87.0544353 159.0849189  33.1257347  86.0484353 156.6379189
  33.2737347  84.8474353 156.9099189  32.1697347  86.4704353 155.8069189
  32.0137347  87.4454353 155.5529189  31.2537347  85.5194353 155.1879189
  30.7417347  84.9674353 155.9759189  30.2197347  86.2694353 154.3499189
  29.8477347  87.1164353 154.9259189  30.7117347  86.6764353 153.4659189
  29.0407347  85.4234353 153.9079189  29.4027347  84.5264353 153.4059189
  28.4787347  85.0944353 154.7819189  28.1247347  86.1944353 152.9749189
  28.7207347  86.6944353 152.2109189  27.4617347  85.4994353 152.4589189
  27.2957347  87.2234353 153.7259189  26.7047347  86.7224353 154.4929189
  27.9597347  87.9194353 154.2389189  26.3887347  87.9814353 152.8189189
  26.3057347  88.9634353 153.1519189  26.7777347  87.9754353 151.8539189
  25.4487347  87.5364353 152.8159189  32.0077347  84.5124353 154.3309189
  31.6987347  83.3164353 154.3489189  32.9957347  84.9804353 153.5669189
  33.2487347  85.9644353 153.4799189  33.8057347  84.0584353 152.7759189
  33.1317347  83.4024353 152.2249189  34.6667347  84.8344353 151.7809189
  34.9247347  85.8004353 152.2139189  35.6007347  84.2954353 151.6249189
  33.9957347  85.0594353 150.4369189  33.6587347  84.1034353 150.0359189
  33.1087347  85.6784353 150.5729189  34.9287347  85.7254353 149.4399189
  35.6257347  84.9854353 149.0469189  34.3487347  86.0974353 148.5949189
  35.6777347  86.8274353 150.0349189  36.3047347  86.6054353 150.8089189
  35.6087347  88.0954353 149.6499189  34.8227347  88.4834353 148.6579189
  34.2477347  87.7994353 148.1659189  34.7917347  89.4664353 148.3859189
  36.3507347  89.0034353 150.2789189  36.9617347  88.7204353 151.0449189
  36.3087347  89.9824353 149.9949189  34.6807347  83.1864353 153.6689189
  34.8907347  82.0044353 153.3769189  35.2027347  83.7524353 154.7599189
  35.0257347  84.7124353 155.0549189  36.0957347  82.9934353 155.6299189
  36.8667347  82.5484353 155.0009189  36.7397347  83.9254353 156.6569189
  35.9487347  84.4124353 157.2269189  37.6197347  83.1404353 157.6209189
  38.0677347  83.8234353 158.3429189  37.0147347  82.4024353 158.1469189
  38.4077347  82.6334353 157.0639189  37.5277347  84.9134353 155.9829189
  36.9387347  85.5974353 155.6019189  35.3727347  81.8574353 156.3419189
  35.9997347  80.8564353 156.7039189  34.0617347  81.9874353 156.5519189
  33.4817347  82.7414353 156.1829189  33.3607347  80.9974353 157.3669189
  33.9107347  80.9384353 158.3059189  31.9177347  81.4374353 157.6199189
  31.5047347  81.7984353 156.6779189  31.3407347  80.5574353 157.9049189
  31.6917347  82.5164353 158.6809189  32.2717347  83.3954353 158.3999189
  30.2227347  82.8884353 158.7379189  30.0707347  83.6574353 159.4959189
  29.9057347  83.2684353 157.7669189  29.6337347  82.0074353 158.9919189
  32.1777347  82.0614353 160.0469189  32.0027347  82.8514353 160.7769189
  31.6357347  81.1644353 160.3459189  33.2447347  81.8414353 159.9989189
  33.3567347  79.6004353 156.7499189  33.0107347  78.6384353 157.4449189
  33.7167347  79.4544353 155.4749189  34.0227347  80.2224353 154.8779189
  33.6997347  78.1494353 154.8189189  32.9477347  77.5674353 155.3509189
  33.3447347  78.3034353 153.3379189  34.1097347  78.9134353 152.8579189
  33.3787347  77.3204353 152.8679189  31.9937347  78.9224353 153.0669189
  31.2137347  78.3364353 153.5529189  31.9527347  79.9244353 153.4949189
  31.7327347  78.9894353 151.5739189  32.5627347  79.4964353 151.0829189
  31.6907347  77.9794353 151.1669189  30.4407347  79.7144353 151.2589189
  29.6127347  79.2194353 151.7659189  30.4897347  80.7314353 151.6469189
  30.1757347  79.7534353 149.7939189  29.2837347  80.2574353 149.6159189
  30.9547347  80.2474353 149.3129189  30.1037347  78.7824353 149.4279189
  35.0227347  77.3974353 154.9109189  35.0837347  76.2384353 154.4869189
  36.0747347  78.0144353 155.4469189  36.0267347  78.8844353 155.9759189
  37.4177347  77.4534353 155.2999189  37.5707347  77.2244353 154.2449189
  38.4697347  78.4924353 155.7299189  38.1977347  78.8734353 156.7139189
  39.8467347  77.8524353 155.8359189  40.5747347  78.6044353 156.1409189
  39.8197347  77.0524353 156.5749189  40.1327347  77.4424353 154.8679189
  38.4917347  79.6634353 154.7439189  37.4957347  80.1044353 154.7029189
  39.1647347  80.4304353 155.1279189  38.9207347  79.3024353 153.3359189
  38.9057347  80.1954353 152.7109189  39.9297347  78.8914353 153.3569189
  38.2357347  78.5604353 152.9259189  37.5867347  76.1224353 156.0249189
  38.1637347  75.1954353 155.4359189  37.1677347  75.9664353 157.2839189
  36.5497347  76.9604353 158.1789189  35.4847347  77.0764353 157.9779189
  37.0047347  77.9444353 158.0649189  36.7977347  76.3904353 159.5389189
  36.0257347  76.7024353 160.2429189  37.7517347  76.7314353 159.9399189
  36.7907347  74.9214353 159.3549189  35.7757347  74.5244353 159.3729189
  37.3437347  74.4194353 160.1489189  37.4517347  74.7014353 157.9889189
  38.5217347  74.4994353 158.0349189  36.9057347  73.4614353 157.2959189
  37.6127347  72.4474353 157.1959189  35.6647347  73.5144353 156.8119189
  35.0537347  74.3284353 156.8739189  35.0857347  72.3584353 156.1359189
  35.1807347  71.4934353 156.7929189  33.6057347  72.6064353 155.8539189
  33.1807347  71.7384353 155.3489189  33.0797347  72.7734353 156.7939189
  33.4987347  73.4844353 155.2169189  35.8327347  72.0424353 154.8469189
  36.0837347  70.8724353 154.5379189  36.1947347  73.0754353 154.0839189
  35.9717347  74.0504353 154.2839189  36.9647347  72.8564353 152.8659189
  36.4097347  72.1534353 152.2449189  37.1397347  74.1694353 152.1069189
  37.5797347  74.9084353 152.7769189  37.8487347  74.0154353 151.2929189
  35.8517347  74.7284353 151.5369189  35.1817347  73.9064353 151.2849189
  35.3507347  75.3264353 152.2979189  36.1287347  75.7394353 150.0729189
  35.9897347  77.3834353 150.7659189  36.1377347  78.1234353 149.9799189
  34.9997347  77.5114353 151.2029189  36.7467347  77.5184353 151.5379189
  38.3237347  72.2424353 153.1669189  38.7707347  71.3594353 152.4339189
  38.9967347  72.6974353 154.2239189  38.6787347  73.4504353 154.8339189
  40.2877347  72.1144353 154.5819189  40.9367347  72.1574353 153.7069189
  40.9277347  72.9154353 155.7159189  40.3317347  72.7684353 156.6169189
  42.3457347  72.4384353 155.9829189  42.7797347  73.0234353 156.7939189
  42.3287347  71.3854353 156.2639189  42.9477347  72.5634353 155.0829189
  40.9577347  74.3034353 155.3669189  40.0567347  74.6804353 155.4479189
  40.1377347  70.6514353 154.9819189  40.9377347  69.8004353 154.5689189
  39.1147347  70.3384353 155.7799189  38.4407347  71.0094353 156.1479189
  38.8947347  68.9544353 156.1879189  39.7947347  68.5814353 156.6779189
  37.7417347  68.8714353 157.2039189  36.8967347  69.4374353 156.8129189
  37.3067347  67.4274353 157.4009189  36.4907347  67.3884353 158.1229189
  36.9697347  67.0164353 156.4499189  38.1477347  66.8414353 157.7719189
  38.1657347  69.4824353 158.5389189  38.8287347  68.7854353 159.0519189
  38.7417347  70.3874353 158.3459189  37.0107347  69.8214353 159.4519189
  37.3927347  70.2504353 160.3779189  36.3577347  70.5424353 158.9599189
  36.4467347  68.9164353 159.6769189  38.6327347  68.0784353 154.9689189
  39.1617347  66.9664353 154.8579189  37.8077347  68.5614353 154.0359189
  37.3387347  69.4654353 154.0889189  37.5197347  67.7844353 152.8339189
  37.2087347  66.7864353 153.1409189  36.3877347  68.4404353 152.0469189
  36.1797347  67.8544353 151.1519189  35.4927347  68.4864353 152.6669189
  36.6817347  69.4494353 151.7589189  38.7597347  67.6344353 151.9589189
  38.9817347  66.5744353 151.3629189  39.5727347  68.6874353 151.8609189
  39.4257347  69.5754353 152.3409189  40.7687347  68.6324353 151.0279189
  40.4747347  68.3074353 150.0299189  41.4027347  70.0194353 150.9379189
  40.6847347  70.7054353 150.4889189  41.6017347  70.3814353 151.9469189
  42.6907347  70.0654353 150.1379189  43.4237347  69.3944353 150.5859189
  42.5057347  69.7054353 149.1259189  43.2537347  71.4694353 150.0829189
  42.5517347  72.1244353 149.5659189  43.3657347  71.8574353 151.0949189
  44.5947347  71.5024353 149.3749189  45.2917347  70.8384353 149.8859189
  44.4787347  71.1234353 148.3599189  45.1637347  72.8774353 149.3289189
  46.0797347  72.8574353 148.8369189  44.5107347  73.5064353 148.8189189
  45.2987347  73.2304353 150.2979189  41.7717347  67.6224353 151.5639189
  42.3807347  66.8734353 150.7919189  41.9677347  67.5864353 152.8849189
  41.5257347  68.2094353 153.5609189  42.8777347  66.5934353 153.4469189
  43.8407347  66.7124353 152.9509189  43.0587347  66.8214353 154.9469189
  42.0877347  67.0204353 155.3999189  43.4437347  65.9104353 155.4049189
  43.9967347  67.9684353 155.2519189  44.7587347  68.4074353 154.3949189
  43.9517347  68.4554353 156.4829189  44.5657347  69.2254353 156.7499189
  43.3027347  68.0604353 157.1639189  42.3897347  65.1744353 153.1849189
  43.1837347  64.2294353 153.2369189  41.0977347  65.0024353 152.9029189
  40.4217347  65.7644353 152.8519189  40.5347347  63.6854353 152.6399189
  41.1207347  62.9764353 153.2249189  39.0657347  63.6524353 153.0649189
  38.6517347  62.6644353 152.8649189  38.9907347  63.8694353 154.1309189
  38.5077347  64.4004353 152.5019189  40.6457347  63.2644353 151.1809189
  40.2587347  62.1384353 150.8519189  41.1537347  64.1274353 150.3049189
  41.4297347  65.0814353 150.5379189  41.3577347  63.7644353 148.9179189
  42.2227347  64.3104353 148.5419189  41.6047347  62.7034353 148.8709189
  40.1897347  64.0244353 147.9949189  40.1547347  63.4584353 146.8969189
  39.2317347  64.8594353 148.3969189  39.2437347  65.3324353 149.3009189
  38.0697347  65.1794353 147.5809189  38.1677347  64.6714353 146.6219189
  36.7547347  64.6714353 148.2089189  35.9407347  64.8694353 147.5109189
  36.8257347  63.1744353 148.4479189  35.8907347  62.8324353 148.8909189
  36.9867347  62.6614353 147.4999189  37.6507347  62.9524353 149.1249189
  36.4557347  65.4094353 149.5019189  35.5247347  65.0354353 149.9269189
  37.2687347  65.2474353 150.2099189  36.3587347  66.4754353 149.2979189
  38.0217347  66.6884353 147.3759189  38.7947347  67.4454353 147.9659189
  37.0977347  67.1194353 146.5219189  36.4397347  66.5054353 146.0409189
  36.9457347  68.5344353 146.1959189  37.9227347  69.0144353 146.1479189
  36.2887347  68.6924353 144.8269189  36.8357347  68.0884353 144.1029189
  35.2757347  68.2924353 144.8749189  36.2267347  70.1234353 144.3239189
  35.6357347  70.1574353 143.4089189  35.7117347  70.7414353 145.0599189
  37.5997347  70.7074353 144.0539189  38.4337347  70.0084353 143.4409189
  37.8437347  71.8664353 144.4519189  36.1187347  69.2044353 147.2889189
  34.9277347  68.9174353 147.4399189  36.7537347  70.0984353 148.0499189
  37.7087347  70.4194353 147.8899189  36.0917347  70.6914353 149.1999189
  35.7337347  69.8944353 149.8519189  36.8217347  71.2654353 149.7709189
  34.9277347  71.5934353 148.8419189  33.9237347  71.6274353 149.5569189
  35.0457347  72.3454353 147.7459189  35.8477347  72.3284353 147.1159189
  33.9877347  73.2764353 147.3689189  33.8177347  73.9364353 148.2199189
  34.4207347  74.0984353 146.1559189  33.6777347  74.8694353 145.9519189
  35.3587347  74.6094353 146.3749189  34.5817347  73.2774353 145.0129189
  35.5337347  73.2134353 144.7879189  32.6737347  72.5664353 147.0729189
  31.6187347  73.0454353 147.4989189  32.7137347  71.4394353 146.3619189
  33.5607347  71.0444353 145.9539189  31.4987347  70.6734353 146.1159189
  30.7627347  71.3494353 145.6809189  31.7897347  69.5344353 145.1379189
  32.5587347  68.8954353 145.5719189  30.8897347  68.9274353 145.0379189
  32.2457347  69.9594353 143.7399189  33.1257347  70.5934353 143.8509189
  32.6307347  68.7494353 142.9099189  32.9517347  69.0744353 141.9199189
  33.4467347  68.2174353 143.3989189  31.7707347  68.0864353 142.8129189
  31.1677347  70.7674353 143.0389189  31.5167347  71.0574353 142.0479189
  30.2647347  70.1644353 142.9439189  30.9467347  71.6614353 143.6219189
  30.9067347  70.1184353 147.4049189  29.6817347  70.1164353 147.5689189
  31.7527347  69.6514353 148.3249189  32.7647347  69.6044353 148.2069189
  31.2607347  69.1594353 149.6069189  30.5427347  68.3584353 149.4289189
  32.4237347  68.5804353 150.4349189  33.1937347  69.3474353 150.5179189
  31.9547347  68.2164353 151.8339189  32.7907347  67.8094353 152.4029189
  31.5747347  69.1074353 152.3339189  31.1617347  67.4714353 151.7699189
  33.0397347  67.3614353 149.7379189  33.3727347  67.6584353 148.7429189
  33.9267347  67.0524353 150.2919189  32.1117347  66.1744353 149.6059189
  32.6317347  65.3604353 149.1009189  31.7977347  65.8454353 150.5969189
  31.2357347  66.4604353 149.0239189  30.5397347  70.2694353 150.3599189
  29.4457347  70.0644353 150.8969189  31.1387347  71.4604353 150.4149189
  32.0377347  71.6764353 149.9829189  30.5137347  72.5714353 151.1279189
  30.2777347  72.2544353 152.1439189  31.4877347  73.7604353 151.2219189
  31.8557347  73.9844353 150.2209189  30.7777347  74.9954353 151.7549189
  31.4837347  75.8244353 151.8139189  29.9597347  75.2624353 151.0859189
  30.3807347  74.7864353 152.7479189  32.6707347  73.4044353 152.1049189
  33.3507347  74.2544353 152.1619189  32.3167347  73.1554353 153.1049189
  33.1957347  72.5474353 151.6819189  29.2077347  72.9674353 150.4529189
  28.2037347  73.2434353 151.1209189  29.1987347  73.0014353 149.1179189
  30.0047347  72.7964353 148.5279189  27.9787347  73.3494353 148.3979189
  27.6497347  74.3334353 148.7309189  28.2587347  73.4004353 146.8959189
  29.0947347  74.0764353 146.7169189  28.5717347  72.4104353 146.5629189
  27.0757347  73.8504353 146.0519189  27.3307347  73.7544353 144.9959189
  26.2297347  73.1884353 146.2369189  26.6637347  75.2794353 146.3379189
  27.5087347  76.0574353 146.8299189  25.4947347  75.6254353 146.0729189
  26.8617347  72.3604353 148.7019189  25.7097347  72.7584353 148.9049189
  27.1807347  71.0644353 148.7369189  28.1157347  70.6894353 148.5759189
  26.1517347  70.0714353 149.0219189  25.2887347  70.2914353 148.3939189
  26.6597347  68.6714353 148.6879189  27.0097347  68.6564353 147.6559189
  27.5187347  68.4444353 149.3189189  25.6087347  67.5914353 148.8719189
  25.4947347  67.3724353 149.9339189  24.6457347  67.9574353 148.5169189
  25.9697347  66.3204353 148.1309189  25.8807347  66.4844353 147.0569189
  27.0107347  66.0644353 148.3289189  25.0717347  65.1674353 148.5479189
  25.4277347  64.2454353 148.0889189  25.1337347  65.0304353 149.6279189
  23.6547347  65.4004353 148.1579189  23.0767347  64.5844353 148.4449189
  23.3017347  66.2574353 148.6289189  23.5937347  65.5224353 147.1269189
  25.6967347  70.1434353 150.4749189  24.5227347  69.9014353 150.7739189
  26.6087347  70.4644353 151.3959189  27.5967347  70.6254353 151.2029189
  26.2197347  70.6084353 152.7969189  25.7117347  69.6974353 153.1129189
  27.4587347  70.7874353 153.6919189  28.0867347  71.5654353 153.2579189
  27.0407347  71.2174353 155.0909189  27.9267347  71.3404353 155.7139189
  26.5017347  72.1634353 155.0349189  26.3937347  70.4564353 155.5269189
  28.2697347  69.4944353 153.7559189  27.7227347  68.7624353 154.3509189
  28.3617347  69.0834353 152.7499189  29.6547347  69.6704353 154.3439189
  30.1697347  68.7094353 154.3569189  30.2207347  70.3774353 153.7369189
  29.5717347  70.0514353 155.3619189  25.2527347  71.7744353 152.9579189
  24.2527347  71.6824353 153.6779189  25.5427347  72.8934353 152.2919189
  26.3247347  72.9974353 151.6449189  24.7177347  74.0834353 152.4619189
  24.5757347  74.2424353 153.5309189  25.4247347  75.2924353 151.8549189
  25.7847347  75.0294353 150.8599189  24.7027347  76.0994353 151.7299189
  26.5917347  75.7994353 152.6829189  26.4007347  75.5974353 153.7369189
  27.4927347  75.2494353 152.4109189  26.8797347  77.5604353 152.4579189
  27.7647347  77.5424353 150.9029189  28.0197347  78.5634353 150.6179189
  28.6777347  76.9564353 151.0109189  27.1367347  77.0964353 150.1319189
  23.3367347  73.9114353 151.8409189  22.4067347  74.6444353 152.1919189
  23.1827347  72.9614353 150.9219189  23.9417347  72.3614353 150.5999189
  21.9017347  72.6884353 150.2849189  21.3427347  73.6234353 150.2969189
  22.1217347  72.2134353 148.8459189  22.8337347  71.3884353 148.8529189
  21.1827347  71.8204353 148.4569189  22.6287347  73.2914353 147.9049189
  21.8457347  74.0344353 147.7519189  23.4707347  73.8064353 148.3669189
  23.0587347  72.7324353 146.5619189  22.9257347  71.5364353 146.3039189
  23.5757347  73.5974353 145.6979189  23.6677347  74.5804353 145.9539189
  23.8807347  73.2794353 144.7779189  21.0757347  71.6514353 151.0339189
  19.9547347  71.3524353 150.6109189  21.5957347  71.1004353 152.1249189
  22.5037347  71.3604353 152.5089189  20.9107347  70.0654353 152.8789189
  20.1327347  69.6374353 152.2459189  21.8857347  68.9574353 153.2699189
  22.6857347  69.3724353 153.8829189  21.3717347  68.2134353 153.8779189
  22.4367347  68.3374353 152.1219189  23.1317347  68.9134353 151.7409189
  20.2527347  70.6554353 154.1239189  20.3807347  71.8434353 154.4279189
  19.5407347  69.7994353 154.8509189  19.4037347  68.8174353 154.6119189
  18.8877347  70.2234353 156.0779189  18.3787347  71.1694353 155.8899189
  17.8457347  69.1914353 156.5119189  17.3047347  69.5604353 157.3839189
  17.1127347  69.0544353 155.7169189  18.4517347  67.9514353 156.8189189
  17.7737347  67.3314353 157.1609189  19.9177347  70.4414353 157.1829189
  21.0547347  69.9674353 157.1179189  19.4957347  71.1714353 158.2179189
  18.5227347  71.4274353 158.3839189  20.4387347  71.6674353 159.2159189
  21.1927347  72.2534353 158.6899189  19.7047347  72.5464353 160.2269189
  20.4227347  72.9974353 160.9109189  19.2027347  73.3634353 159.7079189
  18.7557347  71.7924353 160.9599189  18.2997347  72.3754353 161.6019189
  21.1687347  70.5414353 159.9379189  22.2847347  70.7464353 160.4279189
  20.5667347  69.3564353 160.0219189  19.6797347  69.1274353 159.5739189
  21.1617347  68.2714353 160.7899189  21.7287347  68.7384353 161.5959189
  20.0607347  67.3684353 161.3629189  20.4887347  66.7684353 162.1659189
  19.2937347  68.0004353 161.8109189  19.3897347  66.4284353 160.3609189
  20.1477347  66.0114353 159.6979189  18.9417347  65.5924353 160.8979189
  18.3247347  67.1154353 159.5299189  18.0607347  68.3124353 159.7649189
  17.7567347  66.4574353 158.6329189  22.1467347  67.4314353 159.9869189
  22.7757347  66.5354353 160.5589189  22.3047347  67.6954353 158.6949189
  21.8757347  68.4924353 158.2249189  23.1177347  66.8564353 157.8219189
  23.2277347  65.8714353 158.2759189  22.4357347  66.6644353 156.4579189
  22.2477347  67.6464353 156.0229189  23.3407347  65.8894353 155.5139189
  22.8417347  65.7634353 154.5529189  24.2717347  66.4384353 155.3699189
  23.5587347  64.9104353 155.9409189  21.1067347  65.9494353 156.6289189
  20.6347347  65.8204353 155.6549189  21.2747347  64.9724353 157.0829189
  20.4557347  66.5414353 157.2719189  24.4947347  67.4814353 157.6579189
  24.6227347  68.7014353 157.5049189  25.5257347  66.6414353 157.6909189
  25.4347347  65.6414353 157.8709189  26.8867347  67.0804353 157.4709189
  26.8837347  68.0084353 156.8989189  27.3597347  67.2984353 158.4289189
  27.6917347  66.0324353 156.7339189  27.1547347  64.9854353 156.3639189
  28.9767347  66.2904353 156.5229189  29.4447347  67.1284353 156.8679189
  29.8477347  65.3964353 155.7739189  29.2257347  64.6854353 155.2289189
  30.6857347  66.1764353 154.7579189  30.0157347  66.7064353 154.0799189
  31.2677347  66.9314353 155.2859189  31.6237347  65.3154353 153.9449189
  31.1357347  64.3734353 153.0529189  30.0687347  64.2534353 152.9389189
  31.9887347  63.5874353 152.3089189  31.5917347  62.8564353 151.6199189
  33.3487347  63.7394353 152.4499189  34.2037347  62.9594353 151.7099189
  35.1307347  63.1924353 151.9269189  33.8587347  64.6694353 153.3259189
  34.9267347  64.7864353 153.4329189  32.9987347  65.4504353 154.0659189
  33.4017347  66.1804353 154.7519189  30.7567347  64.6364353 156.7299189
  31.5097347  65.2474353 157.4949189  30.6767347  63.3104353 156.6839189
  29.9757347  62.8114353 156.1369189  31.5867347  62.4324353 157.4139189
  31.9287347  62.9004353 158.3369189  30.8787347  61.1464353 157.8239189
  29.9697347  61.3964353 158.3709189  30.5737347  60.6034353 156.9289189
  31.7467347  60.2464353 158.6819189  32.9707347  60.4724353 158.7449189
  31.2007347  59.3074353 159.2949189  32.7737347  62.1594353 156.4999189
  32.6597347  61.4264353 155.5119189  33.9157347  62.7664353 156.8269189
  34.0337347  63.3384353 157.6629189  35.1117347  62.6614353 156.0029189
  34.7857347  62.7364353 154.9659189  36.0777347  63.7954353 156.3439189
  36.9707347  63.7114353 155.7239189  35.5947347  64.7544353 156.1559189
  36.3587347  63.7304353 157.3949189  35.8227347  61.3264353 156.1519189
  36.4437347  60.8674353 155.1879189  35.7597347  60.6974353 157.3259189
  35.2897347  61.0634353 158.1539189  36.3867347  59.3934353 157.4999189
  37.4217347  59.4604353 157.1639189  36.3677347  58.9994353 158.9769189
  36.6867347  59.8534353 159.5739189  35.3417347  58.7724353 159.2679189
  37.2477347  57.8094353 159.3129189  37.0657347  57.5084353 160.3449189
  36.9677347  56.9664353 158.6809189  39.0027347  58.1564353 159.0959189
  39.6847347  56.5084353 159.2269189  40.7677347  56.5524353 159.1139189
  39.4387347  56.0894353 160.2029189  39.2637347  55.8774353 158.4449189
  35.6887347  58.3354353 156.6569189  36.3387347  57.5884353 155.9179189
  34.3607347  58.2594353 156.7549189  33.7987347  58.8184353 157.3969189
  33.5987347  57.3394353 155.9219189  34.1507347  56.4004353 155.8789189
  32.2197347  57.0974353 156.5339189  31.6577347  56.4084353 155.9039189
  32.3337347  56.6684353 157.5289189  31.6827347  58.0434353 156.6059189
  33.4487347  57.8554353 154.4979189  33.3317347  57.0544353 153.5639189
  33.4527347  59.1724353 154.3129189  33.6187347  59.8554353 155.0519189
  33.2137347  59.7424353 153.0039189  33.6027347  60.7604353 152.9839189
  33.7737347  59.1724353 152.2619189  31.7577347  59.7664353 152.6079189
  31.4247347  59.3814353 151.4829189  30.8747347  60.2044353 153.5019189
  31.1307347  60.6044353 154.4049189  29.4407347  60.1454353 153.2569189
  29.2627347  60.0484353 152.1859189  28.8187347  58.9194353 153.9349189
  29.3067347  58.7534353 154.8949189  27.7667347  59.1184353 154.1419189
  28.9337347  57.6674353 153.0949189  28.1737347  57.5384353 152.1139189
  29.7817347  56.8094353 153.4169189  28.7977347  61.4304353 153.7589189
  29.4657347  62.3134353 154.2979189  27.4857347  61.5354353 153.5669189
  26.9497347  60.8804353 152.9969189  26.6797347  62.5994353 154.1529189
  27.3217347  63.3274353 154.6489189  25.9067347  63.3614353 153.0779189
  25.4267347  62.6454353 152.4109189  25.1117347  63.9374353 153.5529189
  26.7637347  64.2874353 152.2669189  27.4627347  63.8204353 151.1679189
  27.3857347  62.7794353 150.8909189  28.2557347  64.6654353 150.4229189
  28.7947347  64.2864353 149.5669189  28.3597347  65.9954353 150.7719189
  28.9797347  66.6604353 150.1899189  27.6707347  66.4734353 151.8649189
  27.7507347  67.5144353 152.1399189  26.8797347  65.6234353 152.6069189
  26.3437347  66.0044353 153.4639189  25.7347347  61.9604353 155.1609189
  24.9437347  61.0834353 154.8029189  25.8197347  62.4004353 156.4159189
  26.3297347  63.2414353 156.6859189  25.1837347  61.7094353 157.5279189
  24.4197347  61.0514353 157.1149189  26.1827347  60.8274353 158.3089189
  25.6367347  60.3034353 159.0939189  26.8107347  59.7924353 157.3899189
  27.5117347  59.1804353 157.9569189  26.0307347  59.1574353 156.9709189
  27.3407347  60.2974353 156.5819189  27.2557347  61.6834353 158.9679189
  27.9487347  61.0424353 159.5129189  27.7997347  62.2384353 158.2029189
  26.7887347  62.3834353 159.6609189  24.5387347  62.7224353 158.4649189
  24.6457347  63.9364353 158.2869189  23.8417347  62.1924353 159.4679189
  23.6187347  61.1994353 159.5349189  23.3267347  62.9894353 160.5749189
  23.0377347  63.9834353 160.2339189  22.0767347  62.3384353 161.1589189
  21.3887347  62.0934353 160.3499189  22.3517347  61.3994353 161.6389189
  21.3707347  63.2234353 162.1639189  21.9977347  63.8064353 163.0459189
  20.0557347  63.3244353 162.0359189  19.5227347  63.9044353 162.6849189
  19.5757347  62.8224353 161.2889189  24.4337347  63.1104353 161.6159189
  24.8037347  62.1204353 162.2569189  24.9677347  64.3214353 161.7829189
  24.5767347  65.1834353 161.4029189  26.1967347  64.4884353 162.5529189
  26.9477347  63.8164353 162.1369189  26.6847347  65.9324353 162.4399189
  25.8997347  66.5974353 162.7989189  27.5417347  66.0664353 163.0999189
  27.0787347  66.3544353 161.0319189  26.1847347  66.3944353 160.4099189
  27.4887347  67.3634353 161.0659189  28.2827347  65.2584353 160.2579189
  29.7457347  66.2874353 160.2869189  30.5797347  65.7464353 159.8399189
  29.5597347  67.1994353 159.7199189  29.9897347  66.5434353 161.3179189
  26.0067347  64.1054353 164.0159189  26.8647347  63.4404353 164.6039189
  24.8947347  64.5194353 164.6249189  24.1277347  65.0094353 164.1639189
  24.7087347  64.2814353 166.0539189  25.6037347  64.6084353 166.5829189
  23.5207347  65.1034353 166.5839189  22.6387347  64.8594353 165.9919189
  23.2337347  64.7504353 168.0349189  22.3907347  65.3414353 168.3929189
  22.9917347  63.6904353 168.1109189  24.1127347  64.9664353 168.6429189
  23.7987347  66.5844353 166.4399189  22.9497347  67.1524353 166.8189189
  24.6917347  66.8444353 167.0089189  23.9557347  66.8244353 165.3879189
  24.5287347  62.7954353 166.3319189  25.0247347  62.2754353 167.3379189
  23.8147347  62.0884353 165.4539189  23.3857347  62.4714353 164.6119189
  23.6007347  60.6614353 165.6639189  23.2237347  60.5244353 166.6779189
  22.5687347  60.1334353 164.6689189  22.8337347  60.4754353 163.6689189
  22.6147347  59.0444353 164.6559189  21.1457347  60.5634353 164.9759189
  20.8857347  60.2484353 165.9869189  21.0867347  61.6514353 164.9559189
  20.1397347  59.9914353 164.0009189  20.5637347  59.3414353 163.0219189
  18.9257347  60.1914353 164.2109189  24.9007347  59.8764353 165.5459189
  25.0867347  58.8784353 166.2509189  25.8027347  60.3024353 164.6649189
  25.6607347  61.1024353 164.0489189  27.0947347  59.6454353 164.5059189
  26.9197347  58.5764353 164.6309189  27.6617347  59.9374353 163.1149189
  27.8217347  61.0114353 163.0179189  28.6377347  59.4604353 163.0249189
  26.7797347  59.4684353 161.9729189  25.7877347  59.9074353 162.0749189
  27.1897347  59.8234353 161.0269189  26.6637347  57.9574353 161.9399189
  27.6597347  57.5144353 161.9489189  26.1527347  57.6104353 162.8379189
  25.9087347  57.4854353 160.7109189  24.9287347  57.9604353 160.6819189
  26.4417347  57.7994353 159.8139189  25.7437347  56.0074353 160.6979189
  25.2237347  55.7234353 159.8429189  26.6797347  55.5534353 160.6999189
  25.2127347  55.7104353 161.5409189  28.1087347  60.0654353 165.5609189
  29.1347347  59.3944353 165.7089189  27.8507347  61.1454353 166.2949189
  27.0107347  61.7164353 166.1999189  28.7767347  61.5984353 167.3119189
  28.2147347  62.1224353 168.0849189  29.2297347  60.7264353 167.7829189
  29.8777347  62.5054353 166.8179189  30.9237347  62.5924353 167.4659189
  29.6807347  63.1824353 165.6919189  28.8407347  63.0914353 165.1199189
  30.6597347  64.1294353 165.1629189  31.6687347  63.8754353 165.4879189
  30.7287347  64.0934353 163.6359189  29.7757347  64.4444353 163.2419189
  31.8357347  65.0074353 163.1329189  31.8717347  64.9704353 162.0439189
  31.6377347  66.0294353 163.4549189  32.7917347  64.6784353 163.5389189
  30.9707347  62.6614353 163.1449189  31.9797347  62.3584353 163.4229189
  30.2827347  61.9904353 163.6589189  30.8007347  62.4884353 161.6529189
  30.9887347  61.4494353 161.3839189  29.7837347  62.7594353 161.3689189
  31.5067347  63.1324353 161.1289189  30.2447347  65.4984353 165.6939189
  29.4877347  66.2354353 165.0619189  30.7567347  65.8424353 166.8739189
  31.4677347  65.2934353 167.3569189  30.3507347  67.0414353 167.5939189
  29.8287347  67.7054353 166.9049189  29.3707347  66.6994353 168.7379189
  29.2207347  67.5904353 169.3469189  28.0297347  66.2674353 168.1699189
  27.3487347  66.0294353 168.9869189  27.6107347  67.0764353 167.5719189
  28.1667347  65.3864353 167.5429189  29.9537347  65.5944353 169.6239189
  30.0577347  64.6854353 169.0319189  30.9557347  65.8864353 169.9389189
  29.1267347  65.2874353 170.8489189  29.6067347  64.4944353 171.4229189
  29.0437347  66.1824353 171.4649189  28.1317347  64.9624353 170.5439189
  31.5847347  67.7494353 168.1329189  32.6347347  67.1344353 168.3419189
  31.4497347  69.0554353 168.3619189  30.5757347  69.5584353 168.2079189
  32.5267347  69.9004353 168.8539189  33.3437347  69.2414353 169.1459189
  33.0237347  70.8644353 167.7689189  32.1667347  71.2794353 167.2379189
  33.5407347  71.6994353 168.2409189  33.9537347  70.2024353 166.7729189
  34.6427347  69.2314353 167.1459189  34.0057347  70.6644353 165.6149189
  32.0607347  70.7164353 170.0559189  30.8607347  70.9494353 170.2179189
  32.9747347  71.1434353 170.9259189  34.3137347  70.5824353 171.1709189
  35.0757347  71.0774353 170.5679189  34.3567347  69.5204353 170.9299189
  34.5157347  70.8274353 172.6249189  35.5757347  70.9264353 172.8609189
  34.1337347  69.9964353 173.2179189  33.7827347  72.0824353 172.9319189
  34.4227347  72.9544353 172.7939189  33.4447347  72.0954353 173.9679189
  32.5947347  72.1114353 171.9629189  31.6497347  71.8634353 172.4469189
  32.3847347  73.5024353 171.3769189  33.1127347  73.9374353 170.4839189
  31.3737347  74.2044353 171.8969189  30.7427347  73.8564353 172.6189189
  31.0977347  75.5664353 171.4479189  31.0027347  75.5534353 170.3619189
  29.7907347  76.0604353 172.0699189  29.9437347  76.1724353 173.1429189
  29.3897347  77.4074353 171.4869189  28.4577347  77.7384353 171.9439189
  30.1727347  78.1384353 171.6879189  29.2517347  77.3114353 170.4099189
  28.7487347  75.1124353 171.8209189  28.1887347  75.0244353 172.6199189
  32.2397347  76.5134353 171.8049189  32.6117347  77.3884353 171.0069189
  32.7987347  76.3544353 173.0069189  32.5587347  75.6064353 173.6579189
  33.8257347  77.2724353 173.4839189  33.4167347  78.2824353 173.4829189
  34.2287347  76.8944353 174.9079189  33.3377347  76.8904353 175.5349189
  34.6197347  75.8774353 174.9029189  35.2617347  77.8114353 175.5339189
  36.1357347  77.8744353 174.8859189  34.8537347  78.8184353 175.6179189
  35.6787347  77.3154353 176.9049189  34.8067347  77.2684353 177.5569189
  36.0707347  76.3014353 176.8229189  36.7277347  78.2174353 177.5229189
  37.5307347  78.3844353 176.8049189  36.2867347  79.1904353 177.7409189
  37.2917347  77.6384353 178.7709189  37.6717347  78.4014353 179.3669189
  36.5437347  77.1344353 179.2889189  38.0547347  76.9734353 178.5309189
  35.0387347  77.2674353 172.5649189  35.5897347  78.3284353 172.2489189
  35.4697347  76.0854353 172.1249189  35.0367347  75.1904353 172.3549189
  36.6347347  75.9974353 171.2519189  37.4857347  76.4704353 171.7409189
  36.9887347  74.5194353 170.9979189  36.1127347  74.0244353 170.5799189
  38.1197347  74.4014353 169.9929189  38.3527347  73.3494353 169.8289189
  37.8177347  74.8574353 169.0499189  39.0027347  74.9134353 170.3769189
  37.3537347  73.8284353 172.3019189  37.6007347  72.7854353 172.1039189
  38.2137347  74.3264353 172.7489189  36.5087347  73.8774353 172.9889189
  36.3837347  76.7454353 169.9489189  37.2347347  77.5154353 169.4829189
  35.2097347  76.5394353 169.3489189  34.4667347  75.9494353 169.7239189
  34.9027347  77.1704353 168.0689189  35.6747347  76.9074353 167.3459189
  33.5517347  76.6524353 167.5379189  32.7807347  76.9084353 168.2649189
  33.1977347  77.3184353 166.2179189  32.2407347  76.9364353 165.8629189
  33.1277347  78.3964353 166.3619189  33.9707347  77.1004353 165.4809189
  33.5837347  75.1404353 167.3819189  32.6217347  74.7934353 167.0059189
  34.3697347  74.8634353 166.6789189  33.7837347  74.6794353 168.3489189
  34.9017347  78.6874353 168.2099189  35.5447347  79.4034353 167.4249189
  34.1857347  79.2044353 169.2139189  33.6777347  78.6664353 169.9159189
  34.1037347  80.6534353 169.3449189  33.8137347  81.0614353 168.3769189
  33.0347347  81.0404353 170.3699189  32.8697347  82.1154353 170.3059189
  32.0987347  80.5564353 170.0899189  33.3427347  80.6894353 171.8089189
  33.3467347  79.6064353 171.9329189  34.3397347  81.0434353 172.0709189
  32.3137347  81.3114353 172.7369189  32.3357347  82.3954353 172.6249189
  31.3177347  80.9804353 172.4429189  32.5427347  80.9674353 174.1349189
  31.9057347  80.3004353 174.5709189  33.5227347  81.4624353 174.8779189
  34.3967347  82.3234353 174.3849189  34.3257347  82.6214353 173.4119189
  35.1417347  82.6894353 174.9779189  33.6287347  81.0824353 176.1479189
  32.9607347  80.4184353 176.5389189  34.3777347  81.4554353 176.7309189
  35.4547347  81.2584353 169.7059189  35.7947347  82.3384353 169.2099189
  36.2457347  80.5784353 170.5409189  35.9947347  79.6944353 170.9849189
  37.5707347  81.0834353 170.8799189  37.4597347  82.0904353 171.2819189
  38.2127347  80.1834353 171.9369189  38.2687347  79.1714353 171.5369189
  39.6197347  80.6514353 172.2669189  40.0537347  79.9944353 173.0209189
  40.2327347  80.6244353 171.3659189  39.5837347  81.6704353 172.6509189
  37.4157347  80.1934353 173.1269189  36.6687347  79.5674353 173.0249189
  38.4617347  81.1704353 169.6489189  39.1307347  82.1904353 169.4279189
  38.4877347  80.1104353 168.8369189  37.9567347  79.2514353 168.9829189
  39.3197347  80.1314353 167.6409189  40.3517347  80.3134353 167.9419189
  39.2437347  78.7824353 166.9269189  39.8687347  78.8074353 166.0339189
  39.5967347  77.9964353 167.5949189  38.2117347  78.5794353 166.6419189
  38.9017347  81.2554353 166.7059189  39.7477347  82.0204353 166.2199189
  37.5957347  81.3844353 166.4559189  36.8637347  80.7944353 166.8499189
  37.1347347  82.4364353 165.5559189  37.6237347  82.3004353 164.5909189
  35.6217347  82.3364353 165.3659189  35.3977347  81.3704353 164.9139189
  35.1527347  82.3444353 166.3499189  34.9687347  83.4274353 164.5139189
  35.1857347  84.3914353 164.9729189  35.5457347  83.4424353 163.1079189
  35.0637347  84.2274353 162.5249189  36.6177347  83.6334353 163.1569189
  35.3707347  82.4774353 162.6319189  33.4657347  83.2404353 164.4759189
  33.0167347  84.0244353 163.8659189  33.2307347  82.2664353 164.0459189
  33.0667347  83.2954353 165.4889189  37.5157347  83.8144353 166.0809189
  38.0467347  84.6494353 165.3329189  37.2637347  84.0684353 167.3679189
  36.8887347  83.3884353 168.0299189  37.5227347  85.3894353 167.9229189
  36.9857347  86.1254353 167.3249189  37.0187347  85.4514353 169.3649189
  36.0007347  85.0624353 169.3849189  37.6297347  84.7774353 169.9659189
  37.0157347  86.8224353 170.0429189  38.0417347  87.1904353 170.0629189
  36.1777347  87.8204353 169.2639189  36.1957347  88.7854353 169.7709189
  36.5847347  87.9314353 168.2589189  35.1497347  87.4624353 169.2019189
  36.5087347  86.7044353 171.4649189  36.5117347  87.6874353 171.9349189
  35.4927347  86.3094353 171.4569189  37.1557347  86.0314353 172.0269189
  39.0027347  85.7404353 167.8539189  39.3597347  86.8444353 167.4289189
  39.8817347  84.8154353 168.2489189  39.6397347  83.8814353 168.5779189
  41.3097347  85.1194353 168.2249189  41.4727347  86.0394353 168.7869189
  42.0947347  83.9864353 168.8839189  41.8177347  83.0394353 168.4199189
  43.1587347  84.1314353 168.6999189  41.8527347  83.9014353 170.3789189
  41.2687347  84.8484353 170.9459189  42.2457347  82.8874353 170.9889189
  41.8027347  85.3554353 166.8019189  42.5227347  86.3354353 166.5329189
  41.4217347  84.4714353 165.8729189  40.8147347  83.6704353 166.0469189
  41.8767347  84.6144353 164.4969189  42.9657347  84.5754353 164.4859189
  41.3337347  83.4674353 163.6459189  41.6787347  83.5814353 162.6179189
  41.6907347  82.5174353 164.0449189  40.2437347  83.4834353 163.6669189
  41.4527347  85.9574353 163.9209189  42.2747347  86.6854353 163.3499189
  40.1697347  86.3044353 164.0609189  39.4587347  85.7384353 164.5229189
  39.7037347  87.5784353 163.5299189  39.9337347  87.6094353 162.4649189
  38.1937347  87.7024353 163.7149189  37.8557347  88.6584353 163.3149189
  37.6947347  86.8904353 163.1859189  37.9517347  87.6474353 164.7759189
  40.4187347  88.7434353 164.1959189  40.9047347  89.6564353 163.5139189
  40.5287347  88.7124353 165.5259189  40.2237347  87.9374353 166.1149189
  41.1157347  89.8314353 166.2369189  40.4857347  90.7114353 166.1049189
  41.1337347  89.6094353 167.3039189  42.5197347  90.1494353 165.7709189
  42.8827347  91.3194353 165.6249189  43.3337347  89.1244353 165.5339189
  43.0787347  88.1404353 165.6219189  44.7127347  89.3834353 165.1109189
  45.0677347  90.2674353 165.6399189  45.6197347  88.1964353 165.4879189
  45.1877347  87.2834353 165.0779189  47.0077347  88.3824353 164.8959189
  47.6367347  87.5364353 165.1709189  46.9347347  88.4424353 163.8099189
  47.4477347  89.3024353 165.2819189  45.7037347  88.0574353 166.9959189
  46.3477347  87.2154353 167.2479189  46.1177347  88.9714353 167.4229189
  44.7067347  87.8864353 167.4019189  44.7967347  89.6984353 163.6189189
  45.5007347  90.6274353 163.2099189  44.0957347  88.9364353 162.7719189
  43.4317347  88.2144353 163.0519189  44.2547347  89.1104353 161.3309189
  45.3207347  89.0904353 161.1049189  43.5637347  87.9684353 160.5899189
  43.6867347  88.1044353 159.5159189  44.0087347  87.0194353 160.8879189
  42.5017347  87.9644353 160.8359189  43.7177347  90.4594353 160.8609189
  44.3187347  91.1064353 159.9879189  42.5837347  90.9004353 161.4129189
  42.0507347  90.4004353 162.1249189  42.0237347  92.1784353 161.0059189
  41.9137347  92.1504353 159.9219189  40.6577347  92.3834353 161.6639189
  40.1877347  93.2804353 161.2609189  40.0047347  91.5454353 161.4209189
  40.7797347  92.5004353 163.0689189  40.8567347  91.6074353 163.4659189
  42.9387347  93.3484353 161.3369189  42.9977347  94.3054353 160.5579189
  43.6517347  93.2974353 162.4599189  43.5607347  92.5654353 163.1649189
  44.6437347  94.3174353 162.7689189  44.1817347  95.2814353 162.5539189
  45.0417347  94.2494353 164.2449189  44.1347347  94.2524353 164.8489189
  45.5417347  93.2974353 164.4249189  45.9537347  95.3784353 164.7319189
  46.8067347  95.4384353 164.0569189  45.2297347  96.7144353 164.6959189
  45.8987347  97.5004353 165.0469189  44.9187347  96.9324353 163.6739189
  44.3527347  96.6704353 165.3409189  46.4717347  95.0864353 166.1249189
  47.1177347  95.9014353 166.4509189  45.6317347  94.9914353 166.8129189
  47.0387347  94.1554353 166.1149189  45.8887347  94.1874353 161.9069189
  46.5037347  95.2034353 161.5639189  46.2787347  92.9634353 161.5499189
  45.8497347  92.0954353 161.8709189  47.4007347  92.8044353 160.6319189
  48.2737347  93.2814353 161.0769189  47.7077347  91.3224353 160.4169189
  48.1477347  90.9274353 161.3329189  46.7657347  90.7964353 160.2629189
  48.6427347  90.9854353 159.2499189  48.1517347  91.3034353 158.3299189
  49.9617347  91.7364353 159.3479189  50.5957347  91.4694353 158.5019189
  49.7717347  92.8094353 159.3349189  50.4647347  91.4684353 160.2769189
  48.8887347  89.4914353 159.1909189  49.5537347  89.2644353 158.3579189
  49.3477347  89.1614353 160.1229189  47.9407347  88.9714353 159.0499189
  47.1157347  93.4864353 159.3009189  48.0027347  94.1174353 158.7139189
  45.8837347  93.3784353 158.8099189  45.1017347  92.9444353 159.2999189
  45.5687347  93.8994353 157.4819189  46.4347347  93.6704353 156.8609189
  44.3107347  93.2224353 156.9319189  44.0567347  93.6804353 155.9759189
  44.5577347  91.7414353 156.7119189  43.6527347  91.2754353 156.3209189
  45.3707347  91.6104353 155.9979189  44.8267347  91.2724353 157.6589189
  43.2267347  93.3994353 157.8489189  43.5437347  93.8834353 158.6399189
  45.3807347  95.4154353 157.4419189  44.8567347  95.9234353 156.4469189
  45.7867347  96.1494353 158.4779189  46.1877347  95.7514353 159.3269189
  45.6927347  97.6044353 158.4909189  45.0657347  97.8734353 157.6409189
  45.0597347  98.0864353 159.8019189  45.0217347  99.1754353 159.7819189
  43.6467347  97.5574353 159.9499189  43.2207347  97.9144353 160.8879189
  43.0377347  97.9094353 159.1179189  43.6647347  96.4674353 159.9509189
  45.8517347  97.6494353 160.9119189  45.7177347  96.6884353 161.0509189
  47.0377347  98.2974353 158.3059189  47.0927347  99.5294353 158.3539189
  48.1167347  97.5484353 158.0919189  48.0947347  96.5394353 157.9419189
  49.4457347  98.1404353 158.0559189  49.4817347  98.9224353 158.8149189
  50.5027347  97.0834353 158.3649189  51.4927347  97.5394353 158.3349189
  50.3237347  96.6694353 159.3569189  50.4477347  96.2864353 157.6239189
  49.7347347  98.7764353 156.7019189  49.1757347  98.3794353 155.6759189
  50.6167347  99.7714353 156.7079189  51.0377347 100.1344353 157.5629189
  51.0767347 100.4494353 155.5009189  50.7307347  99.8574353 154.6539189
  50.4857347 101.8684353 155.4419189  49.4017347 101.7984353 155.5289189
  50.8387347 102.4294353 156.3069189  50.8237347 102.6544353 154.1809189
  50.5327347 103.6954353 154.3199189  51.9037347 102.6424353 154.0309189
  50.1437347 102.1094353 152.9399189  49.0317347 101.5534353 153.0609189
  50.7187347 102.2414353 151.8399189  52.5917347 100.5264353 155.4059189
  53.1347347 100.5284353 154.2989189  53.2917347 100.5884353 156.5359189
  52.8587347 100.5844353 157.4589189  54.7467347 100.6684353 156.5749189
  55.1387347 100.5124353 155.5699189  55.2297347 102.0614353 157.0339189
  54.9407347 102.1974353 158.0759189  56.7457347 102.1594353 156.9409189
  57.0667347 103.1484353 157.2689189  57.1987347 101.4004353 157.5789189
  57.0577347 101.9994353 155.9089189  54.5707347 103.1544353 156.2119189
  54.9247347 104.1284353 156.5509189  54.8247347 103.0224353 155.1599189
  53.4887347 103.0984353 156.3329189  55.2627347  99.5894353 157.5149189
  54.6397347  99.3034353 158.5439189  56.3947347  98.9864353 157.1619189
  56.8977347  99.1984353 156.2999189  57.0307347  97.9574353 157.9789189
  56.5197347  97.9044353 158.9409189  56.9107347  96.5634353 157.3339189
  57.4627347  96.5684353 156.3939189  57.5127347  95.5064353 158.2409189
  57.4197347  94.5274353 157.7709189  58.5667347  95.7294353 158.4099189
  56.9847347  95.5024353 159.1949189  55.4587347  96.2414353 157.0409189
  55.3897347  95.2534353 156.5859189  54.8887347  96.2534353 157.9699189
  55.0517347  96.9854353 156.3559189  58.4907347  98.3324353 158.1909189
  59.1977347  98.6664353 157.2339189  58.9377347  98.2664353 159.4439189
  58.3557347  97.9614353 160.2239189  60.2977347  98.6204353 159.8379189
  60.8547347  98.9514353 158.9609189  60.3127347  99.7894353 160.8369189
  59.8137347  99.4634353 161.7499189  61.7377347 100.1794353 161.1889189
  61.7237347 101.0084353 161.8969189  62.2477347  99.3274353 161.6379189
  62.2657347 100.4834353 160.2849189  59.5557347 100.9814353 160.2749189
  59.5767347 101.7984353 160.9959189  60.0247347 101.3044353 159.3459189
  58.5217347 100.6964353 160.0799189  60.9507347  97.3844353 160.4439189
  60.3987347  96.7774353 161.3699189  62.1217347  97.0134353 159.9279189
  62.5737347  97.5004353 159.1539189  62.8727347  95.8674353 160.4239189
  62.4317347  95.5564353 161.3709189  62.7907347  94.6754353 159.4579189
  63.3197347  93.8334353 159.9049189  61.3457347  94.2734353 159.2209189
  61.3117347  93.4274353 158.5339189  60.8867347  93.9904353 160.1679189
  60.8007347  95.1134353 158.7899189  63.4007347  95.0214353 158.2089189
  62.7327347  94.9714353 157.4939189  64.3277347  96.2664353 160.6379189
  64.7667347  97.3404353 160.2239189  65.0797347  95.3874353 161.2919189
  64.7297347  94.5114353 161.6799189  66.5007347  95.6194353 161.5069189
  66.6687347  96.6964353 161.4779189  66.9417347  95.0874353 162.8709189
  66.6657347  94.0354353 162.9429189  68.0287347  95.1364353 162.9319189
  66.3507347  95.8304353 164.0579189  67.0037347  95.7034353 164.9209189
  66.3227347  96.8964353 163.8349189  64.9517347  95.3584353 164.4169189
  64.4577347  94.4034353 163.7799189  64.3457347  95.9464353 165.3379189
  67.3247347  94.9544353 160.4109189  66.9917347  93.8714353 159.9229189
  68.4077347  95.6154353 160.0269189  68.6957347  96.5154353 160.4119189
  69.2947347  95.0834353 158.9899189  68.7047347  94.7164353 158.1499189
  70.2107347  96.1804353 158.4559189  70.6827347  96.6854353 159.2979189
  71.3057347  95.5834353 157.5839189  71.9497347  96.3804353 157.2119189
  71.8987347  94.8834353 158.1729189  70.8547347  95.0584353 156.7419189
  69.3917347  97.2004353 157.6619189  69.0627347  96.7394353 156.7309189
  68.4947347  97.4494353 158.2289189  70.1347347  98.4734353 157.3399189
  69.4837347  99.1414353 156.7759189  70.4407347  98.9604353 158.2659189
  71.0167347  98.2394353 156.7449189  70.0997347  93.9264353 159.5789189
  70.6477347  94.0664353 160.6839189  70.1977347  92.7854353 158.8939189
  69.6217347  92.4554353 157.5789189  70.2287347  92.8484353 156.7629189
  68.6217347  92.8714353 157.4609189  69.6017347  90.9634353 157.5829189
  69.6747347  90.5674353 156.5699189  68.6717347  90.5844353 158.0079189
  70.7677347  90.5554353 158.4009189  71.6727347  90.4984353 157.7969189
  70.6157347  89.5694353 158.8409189  70.8907347  91.6334353 159.4839189
  70.4607347  91.3334353 160.4389189  72.3477347  91.9394353 159.8029189
  73.0317347  92.6544353 159.0679189  72.8217347  91.3774353 160.9099189
  72.2567347  90.8024353 161.5339189  74.2017347  91.5314353 161.3379189
  74.5247347  92.5394353 161.0759189  74.3197347  91.3524353 162.8519189
  74.0507347  90.3274353 163.1069189  75.3607347  91.4914353 163.1429189
  73.4527347  92.3034353 163.6609189  72.4137347  92.2094353 163.3449189
  73.4917347  92.0274353 164.7149189  73.9087347  93.7454353 163.4939189
  74.9867347  93.8064353 163.6409189  73.7067347  94.0764353 162.4749189
  73.2077347  94.6664353 164.4769189  73.3757347  94.3094353 165.4929189
  73.6417347  95.6644353 164.4139189  71.7437347  94.7444353 164.2139189
  71.3027347  95.3954353 164.8949189  71.5827347  95.0924353 163.2469189
  71.3217347  93.7994353 164.3159189  75.1027347  90.5254353 160.6259189
  74.6397347  89.6074353 159.9459189  76.4067347  90.7134353 160.7959189
  76.8037347  91.4754353 161.3459189  77.3967347  89.8254353 160.1969189
  76.9307347  89.3134353 159.3549189  78.5927347  90.6274353 159.6819189
  79.0167347  91.2004353 160.5069189  79.3647347  89.9354353 159.3449189
  78.2507347  91.5784353 158.5449189  77.8307347  91.0104353 157.7149189
  77.4807347  92.2744353 158.8779189  79.4537347  92.3604353 158.0569189
  80.5657347  92.1274353 158.5739189  79.2857347  93.2094353 157.1569189
  77.8597347  88.7784353 161.2049189  78.4607347  87.7684353 160.8399189
  77.6447347  88.9194353 162.4089189  45.7807347  70.4434353 166.4679189
  44.5557347  70.8404353 167.2149189  43.7387347  69.6514353 167.7329189
  44.8287347  71.8024353 168.3729189  43.5477347  71.6354353 166.2589189
  42.0717347  71.5154353 165.6789189  41.6177347  72.7604353 165.0399189
  41.1827347  70.9984353 166.8029189  42.2287347  70.3384353 164.6199189
  41.9167347  68.7864353 164.5619189  41.6807347  68.2344353 165.9109189
  43.0507347  68.1314353 163.7839189  40.6137347  68.7314353 163.6749189
  39.3147347  68.5174353 164.2649189  39.2530475  69.0020234 165.2045199
  39.1911786  67.4739496 164.3966481  38.2617347  69.0524353 163.3329189
  38.5801114  69.9002329 162.7839595  37.8617347  67.9524353 162.4829189
  36.4987347  67.6494353 162.6869189  36.1293382  67.9743622 161.7491291
  36.3527347  66.2064353 162.5419189  36.9207347  65.2294353 163.3169189
  37.5753446  65.3922415 164.1565075  36.6047347  64.0094353 162.9589189
  35.7667347  64.1944353 161.8699189  35.0867347  63.2914353 161.0289189
  35.1467347  61.9634353 161.1569189  34.6005629  61.3781693 160.5576192
  35.7378344  61.5543177 161.8520620  34.3327347  63.8074353 160.0339189
  34.2667347  65.1334353 159.8979189  33.6541338  65.5088476 159.0942587
  34.8607347  66.0784353 160.6269189  35.6007347  65.5434353 161.6029189
  36.9957347  69.4214353 164.1049189  37.1921123  69.8902929 165.0339449
  36.2607347  70.2924353 163.2589189  36.7622510  70.4536901 162.4480136
  36.2297347  68.1034353 164.1139189  36.4113892  67.3099221 164.7912810
  34.8507347  68.4414353 164.1299189  34.7489278  69.3656449 164.3955521
  41.9257347  68.6344353 168.0959189  45.8467347  69.0854353 163.9549189
 112.0067347  80.5284353 124.6419189 112.6507347  80.7054353 123.8439189
 111.4207347  79.6944353 124.4359189 111.3927347  81.3564353 124.7819189
 112.7827347  80.2904353 125.8479189 113.7927347  80.6694353 125.6879189
 112.1667347  81.0294353 127.0359189 112.7607347  80.8394353 127.9299189
 112.1517347  82.0994353 126.8309189 111.1477347  80.6764353 127.1959189
 112.8577347  78.7974353 126.1419189 111.9777347  78.0214353 125.7569189
 113.9227347  78.3984353 126.8289189 114.6037347  79.0384353 127.2379189
 114.2127347  76.9934353 127.0609189 113.2987347  76.4254353 126.8869189
 115.2897347  76.4974353 126.0889189 116.1807347  77.1154353 126.1959189
 115.5737347  75.4794353 126.3569189 114.8357347  76.5234353 124.6409189
 113.8497347  76.0644353 124.5629189 114.7327347  77.5574353 124.3129189
 115.7987347  75.8014353 123.7279189 116.7537347  76.3264353 123.7139189
 115.9907347  74.8004353 124.1149189 115.2467347  75.7074353 122.3179189
 114.2917347  75.1834353 122.3369189 115.0527347  76.7104353 121.9369189
 116.1797347  75.0014353 121.3979189 116.0977347  75.4054353 120.4429189
 117.1557347  75.1144353 121.7389189 115.9387347  73.9904353 121.3679189
 114.6557347  76.7654353 128.4999189 115.1667347  77.6644353 129.1709189
 114.4427347  75.5374353 128.9629189 114.0117347  74.8014353 128.4039189
 114.7987347  75.1094353 130.3089189 115.1417347  75.9714353 130.8809189
 113.5827347  74.5234353 131.0309189 112.7367347  75.2014353 130.9189189
 113.3017347  73.5824353 130.5569189 113.8387347  74.2834353 132.5049189
 114.0987347  75.2634353 133.2329189 113.7727347  73.1134353 132.9379189
 115.9157347  74.0774353 130.2229189 115.9297347  73.2444353 129.3099189
 116.8507347  74.1394353 131.1679189 116.8067347  74.7864353 131.9549189
 118.0347347  73.2884353 131.1759189 117.9417347  72.5384353 130.3909189
 119.3107347  74.0984353 130.8789189 119.4867347  74.7834353 131.7079189
 120.5117347  73.1754353 130.7619189 121.4047347  73.7644353 130.5519189
 120.6467347  72.6334353 131.6979189 120.3467347  72.4654353 129.9519189
 119.1367347  74.9184353 129.6129189 120.0477347  75.4844353 129.4179189
 118.9367347  74.2534353 128.7729189 118.3007347  75.6074353 129.7379189
 118.1347347  72.6084353 132.5339189 117.9827347  73.2624353 133.5719189
 118.3867347  71.3014353 132.5249189 118.4537347  70.7484353 131.6709189
 118.5927347  70.5314353 133.7439189 118.6347347  71.2394353 134.5719189
 117.4377347  69.5594353 134.0049189 117.2097347  69.0274353 133.0809189
 117.7627347  68.8134353 134.7299189 116.1727347  70.2204353 134.5149189
 116.4277347  70.9704353 135.2629189 115.6767347  70.7424353 133.6969189
 115.2257347  69.2014353 135.1179189 115.0787347  68.3804353 134.4159189
 115.6717347  68.7764353 136.0169189 113.8847347  69.8204353 135.4619189
 113.4677347  70.2994353 134.5759189 113.1887347  69.0364353 135.7579189
 113.9987347  70.8184353 136.5549189 113.0537347  71.1804353 136.7939189
 114.4197347  70.3694353 137.3929189 114.6027347  71.6064353 136.2439189
 119.8997347  69.7574353 133.6639189 120.3497347  69.3694353 132.5799189
 120.4977347  69.5254353 134.8319189 120.0797347  69.7674353 135.7299189
 121.8077347  68.9034353 134.9469189 122.1367347  68.6604353 133.9369189
 122.8217347  69.8594353 135.5949189 122.4477347  70.1604353 136.5739189
 123.7557347  69.3234353 135.7619189 123.1057347  71.0904353 134.7839189
 122.2107347  72.1444353 134.7639189 121.2967347  72.0804353 135.3359189
 122.4717347  73.2764353 134.0219189 121.7627347  74.0904353 134.0109189
 123.6377347  73.3684353 133.2939189 123.8437347  74.2554353 132.7129189
 124.5407347  72.3264353 133.3089189 125.4557347  72.3954353 132.7399189
 124.2737347  71.1964353 134.0509189 124.9847347  70.3834353 134.0599189
 121.7337347  67.6294353 135.7789189 121.1157347  67.5974353 136.8469189
 122.3707347  66.5804353 135.2709189 122.6727347  66.5074353 134.2999189
 122.6907347  65.4254353 136.0969189 123.3147347  64.7444353 135.5189189
 123.2857347  65.7584353 136.9479189 121.4857347  64.6614353 136.6139189
 120.5907347  64.2554353 135.8589189 121.4747347  64.4614353 137.9349189
 122.0477347  64.9844353 138.5969189 120.6167347  63.4504353 138.5429189
 120.8227347  62.5044353 138.0429189 120.9337347  63.3324353 140.0329189
 120.2907347  62.5764353 140.4829189 121.9767347  63.0444353 140.1609189
 120.7597347  64.2924353 140.5189189 119.1367347  63.7454353 138.3449189
 118.3557347  62.8204353 138.1069189 118.7217347  65.0064353 138.4609189
 119.3257347  65.8014353 138.6679189 117.3077347  65.3274353 138.2879189
 116.7307347  64.7264353 138.9909189 117.0737347  66.8084353 138.5819189
 117.7097347  67.4094353 137.9319189 116.0417347  67.0634353 138.3429189
 117.3557347  67.1674353 140.0269189 117.2037347  66.2894353 140.9009189
 117.7277347  68.3284353 140.2899189 116.8297347  64.9814353 136.8819189
 115.7727347  64.3554353 136.7089189 117.5967347  65.3824353 135.8669189
 118.4577347  65.9194353 135.9699189 117.2327347  65.0634353 134.4929189
 116.2277347  65.4414353 134.3039189 118.2067347  65.7374353 133.5279189
 117.9287347  65.4944353 132.5019189 118.1687347  66.8174353 133.6679189
 119.2177347  65.3814353 133.7239189 117.2117347  63.5584353 134.2689189
 116.2867347  63.0294353 133.6359189 118.2217347  62.8524353 134.7809189
 119.0087347  63.2474353 135.2959189 118.2477347  61.4034353 134.6179189
 118.2177347  61.1784353 133.5519189 119.5367347  60.8274353 135.2039189
 119.6247347  61.1464353 136.2429189 119.4657347  59.7394353 135.2099189
 120.7917347  61.2334353 134.4579189 120.6757347  61.0064353 133.3979189
 120.9317347  62.3114353 134.5399189 122.0187347  60.5184353 134.9999189
 121.9747347  60.4944353 136.0889189 122.0177347  59.4834353 134.6579189
 123.2527347  61.1714353 134.5759189 123.4827347  61.1404353 133.5829189
 124.1007347  61.8024353 135.3789189 123.9087347  61.8654353 136.6859189
 123.0907347  61.4214353 137.1029189 124.5787347  62.3574353 137.2769189
 125.1737347  62.3864353 134.8539189 125.3357347  62.3454353 133.8479189
 125.8347347  62.8754353 135.4579189 117.0317347  60.7614353 135.2689189
 116.4407347  59.8324353 134.7069189 116.6367347  61.2464353 136.4469189
 117.0917347  62.0174353 136.9359189 115.4827347  60.6794353 137.1349189
 115.6317347  59.6034353 137.2219189 115.3637347  61.2824353 138.5329189
 114.4997347  60.8544353 139.0409189 116.2667347  61.0614353 139.1029189
 115.2397347  62.3624353 138.4539189 114.2017347  60.9024353 136.3449189
 113.3737347  59.9944353 136.2249189 114.0137347  62.1054353 135.7969189
 114.6597347  62.8914353 135.8729189 112.8027347  62.3614353 135.0189189
 111.9397347  62.0944353 135.6289189 112.7207347  63.8434353 134.6619189
 113.6617347  64.1414353 134.1989189 111.9407347  63.9774353 133.9129189
 112.4357347  64.7824353 135.8379189 113.1157347  64.5224353 136.6489189
 112.6917347  66.2274353 135.4479189 112.4827347  66.8764353 136.2989189
 113.7337347  66.3444353 135.1489189 112.0427347  66.5004353 134.6159189
 111.0137347  64.6064353 136.3399189 110.8357347  65.2844353 137.1749189
 110.3137347  64.8304353 135.5349189 110.8697347  63.5774353 136.6709189
 112.7547347  61.4974353 133.7589189 111.7087347  60.9094353 133.4299189
 113.8787347  61.3994353 133.0449189 114.7517347  61.8794353 133.2619189
 113.9117347  60.5544353 131.8559189 113.1137347  60.8704353 131.1849189
 115.2497347  60.7184353 131.1349189 116.0517347  60.3884353 131.7959189
 115.2657347  60.0634353 130.2639189 115.5327347  62.1464353 130.6869189
 114.6277347  62.5654353 130.2459189 115.7707347  62.7514353 131.5619189
 116.8797347  62.2794353 129.4979189 118.2567347  61.7034353 130.4859189
 119.1677347  61.7264353 129.8879189 118.3767347  62.3494353 131.3549189
 118.0657347  60.6824353 130.8169189 113.6567347  59.0944353 132.2109189
 112.9587347  58.3834353 131.4759189 114.2027347  58.6314353 133.3369189
 114.8007347  59.1744353 133.9599189 113.9597347  57.2564353 133.7549189
 114.1847347  56.6014353 132.9129189 114.8737347  56.8894353 134.9219189
 115.8817347  57.2374353 134.6979189 114.5407347  57.4284353 135.8089189
 114.9327347  55.3954353 135.2499189 113.9147347  55.0544353 135.4389189
 115.4877347  54.5984353 134.0779189 115.5187347  53.5404353 134.3389189
 114.8477347  54.7384353 133.2069189 116.4957347  54.9444353 133.8469189
 115.7587347  55.1524353 136.4959189 115.7877347  54.0844353 136.7109189
 116.7727347  55.5184353 136.3369189 115.3107347  55.6804353 137.3379189
 112.5007347  57.0454353 134.1319189 111.9567347  55.9614353 133.9159189
 111.8507347  58.0624353 134.6999189 112.2767347  58.9484353 134.9709189
 110.4217347  57.9474353 134.9749189 110.2757347  57.0704353 135.6059189
 109.9187347  59.1874353 135.7119189 110.2697347  60.0744353 135.1849189
 108.8297347  59.2024353 135.6699189 110.3507347  59.2784353 137.1589189
 110.0657347  58.3634353 137.6789189 111.4377347  59.3474353 137.2079189
 109.7407347  60.4684353 137.8679189 108.5627347  60.7694353 137.6909189
 110.5427347  61.1564353 138.6699189 111.5147347  60.8704353 138.7869189
 110.1877347  61.9714353 139.1699189 109.6267347  57.7544353 133.6929189
 108.7377347  56.8934353 133.6319189 109.9307347  58.5394353 132.6589189
 110.6247347  59.2874353 132.6739189 109.2417347  58.3494353 131.3869189
 108.1707347  58.4894353 131.5329189 109.5697347  59.1134353 130.6819189
 109.4917347  56.9744353 130.7889189 108.5567347  56.2924353 130.3369189
 110.7567347  56.5464353 130.7849189 111.5487347  57.0904353 131.1269189
 111.0997347  55.2244353 130.2729189 110.8027347  55.1624353 129.2259189
 112.6217347  55.0024353 130.3539189 112.9487347  55.2434353 131.3659189
 112.9667347  53.5484353 130.0729189 114.0467347  53.4124353 130.1349189
 112.4777347  52.9094353 130.8079189 112.6237347  53.2794353 129.0739189
 113.3467347  55.9164353 129.3879189 114.4207347  55.7444353 129.4609189
 113.0137347  55.7084353 128.3709189 113.1287347  56.9554353 129.6359189
 110.3437347  54.1454353 131.0349189 109.7987347  53.2104353 130.4379189
 110.3157347  54.2474353 132.3649189 110.7377347  55.0124353 132.8919189
 109.6567347  53.2374353 133.1799189 110.0737347  52.2644353 132.9209189
 109.9137347  53.5114353 134.6619189 110.0117347  54.5854353 134.8169189
 109.0517347  53.1834353 135.2429189 111.1567347  52.8174353 135.1779189
 111.3107347  52.7074353 136.4119189 111.9877347  52.3854353 134.3519189
 108.1657347  53.1934353 132.8999189 107.5827347  52.1114353 132.8229189
 107.5247347  54.3524353 132.7429189 107.9497347  55.2764353 132.8229189
 106.0987347  54.3374353 132.4309189 105.5847347  53.7944353 133.2239189
 105.5497347  55.7624353 132.3759189 105.7097347  56.2334353 133.3459189
 106.1287347  56.3294353 131.6469189 104.0647347  55.8794353 132.0169189
 103.9257347  55.4364353 131.0309189 103.1987347  55.1164353 133.0069189
 102.1507347  55.2174353 132.7269189 103.4767347  54.0624353 132.9969189
 103.3477347  55.5214353 134.0079189 103.6407347  57.3304353 131.9599189
 102.5827347  57.3904353 131.7039189 103.8057347  57.7964353 132.9319189
 104.2277347  57.8514353 131.2039189 105.8347347  53.6154353 131.1149189
 104.9837347  52.7134353 131.0509189 106.5587347  53.9864353 130.0549189
 107.3067347  54.6804353 130.0649189 106.2847347  53.3694353 128.7589189
 105.2237347  53.4874353 128.5389189 107.0847347  54.0674353 127.6609189
 106.9267347  55.1424353 127.7489189 108.1447347  53.8854353 127.8379189
 106.7517347  53.6434353 126.2249189 105.6827347  53.4354353 126.1869189
 107.0637347  54.7624353 125.2479189 106.8197347  54.4404353 124.2359189
 106.4717347  55.6424353 125.5009189 108.1237347  55.0094353 125.3049189
 107.4767347  52.3734353 125.8299189 107.2137347  52.1074353 124.8059189
 108.5527347  52.5324353 125.8979189 107.1857347  51.5654353 126.5009189
 106.5837347  51.8714353 128.7889189 105.8047347  51.0604353 128.2659189
 107.6957347  51.4774353 129.4169189 108.3497347  52.1054353 129.8849189
 108.0527347  50.0654353 129.4709189 107.9937347  49.6664353 128.4579189
 109.4757347  49.9144353 129.9989189 109.7387347  48.8574353 130.0379189
 110.1667347  50.4364353 129.3369189 109.5397347  50.3414353 130.9999189
 107.0827347  49.2644353 130.3289189 106.7807347  48.1134353 130.0029189
 106.6007347  49.8364353 131.4339189 106.8887347  50.7494353 131.7849189
 105.5907347  49.1584353 132.2369189 105.9827347  48.1844353 132.5319189
 105.2847347  49.9734353 133.4939189 105.1967347  51.0264353 133.2259189
 104.3197347  49.6654353 133.8949189 106.3427347  49.8184353 134.5659189
 107.0807347  48.8134353 134.5369189 106.4387347  50.7054353 135.4389189
 104.3207347  48.9374353 131.4329189 103.7097347  47.8654353 131.5109189
 103.9077347  49.9394353 130.6549189 104.3537347  50.8544353 130.5919189
 102.7317347  49.7564353 129.8119189 101.8957347  49.4684353 130.4489189
 102.3847347  51.0634353 129.1029189 101.5057347  50.9154353 128.4759189
 102.1767347  51.8354353 129.8439189 103.2247347  51.3744353 128.4819189
 102.9527347  48.6394353 128.7979189 102.0557347  47.8254353 128.5539189
 104.1427347  48.5864353 128.1969189 104.9307347  49.1964353 128.4159189
 104.3947347  47.6044353 127.1419189 103.5267347  47.5804353 126.4829189
 105.6267347  48.0234353 126.3189189 106.4537347  48.2064353 127.0049189
 106.0317347  46.9154353 125.3649189 106.9037347  47.2294353 124.7919189
 106.2747347  46.0174353 125.9329189 105.2077347  46.7024353 124.6839189
 105.3407347  49.3024353 125.5539189 106.2207347  49.5854353 124.9769189
 104.5007347  49.1424353 124.8789189 105.0947347  50.0994353 126.2559189
 104.5567347  46.1934353 127.7079189 104.2067347  45.2104353 127.0479189
 105.0897347  46.0614353 128.9249189 105.2077347  46.8244353 129.5909189
 105.5547347  44.7574353 129.3919189 106.1307347  44.3134353 128.5799189
 106.4367347  44.9324353 130.6269189 106.7797347  43.9564353 130.9699189
 107.2977347  45.5514353 130.3749189 105.8627347  45.4144353 131.4189189
 104.4107347  43.8004353 129.7039189 104.6177347  42.5824353 129.7279189
 103.2047347  44.3154353 129.9519189 102.9757347  45.3074353 129.8869189
 102.0957347  43.4524353 130.3479189 102.4607347  42.8684353 131.1929189
 100.8707347  44.2894353 130.7699189 100.1097347  43.6114353 131.1569189
 101.2427347  45.2624353 131.8739189 100.3657347  45.8434353 132.1579189
 101.6067347  44.7084353 132.7399189 102.0237347  45.9344353 131.5189189
 100.2827347  45.0244353 129.5759189  99.4197347  45.6084353 129.8969189
 101.0347347  45.6904353 129.1529189  99.9717347  44.3024353 128.8209189
 101.6777347  42.4804353 129.2549189 100.9487347  41.5244353 129.5389189
 102.1247347  42.6914353 128.0189189 102.8217347  43.3994353 127.7889189
 101.6597347  41.9284353 126.8689189 100.7007347  41.4984353 127.1569189
 101.5057347  42.8544353 125.6549189 101.0587347  42.2764353 124.8459189
 100.5927347  44.0334353 125.9679189 100.5047347  44.6694353 125.0869189
  99.6057347  43.6654353 126.2489189 101.0127347  44.6104353 126.7919189
 102.7907347  43.3474353 125.2589189 103.1207347  43.9774353 125.9329189
 102.5807347  40.7724353 126.4939189 102.3447347  40.1254353 125.4699189
 103.6097347  40.4914353 127.2849189 103.7377347  40.8804353 128.2189189
 104.6607347  39.5774353 126.8579189 104.6687347  39.5614353 125.7679189
 106.0137347  40.0644353 127.3759189 106.1247347  41.1204353 127.1279189
 106.0207347  39.9894353 128.4629189 107.2087347  39.3044353 126.8259189
 107.0117347  38.2334353 126.8799189 107.3397347  39.5514353 125.7729189
 108.7267347  39.6764353 127.7189189 109.9437347  38.9914353 126.6059189
 110.9407347  39.1424353 127.0189189 109.7617347  37.9244353 126.4799189
 109.8727347  39.4884353 125.6389189 104.4007347  38.1574353 127.3469189
 104.1067347  37.9304353 128.5229189 104.5147347  37.1994353 126.4289189
 104.6517347  37.3824353 125.4349189 104.4527347  35.7984353 126.7679189
 105.2007347  35.2594353 126.1859189 104.7167347  35.6754353 127.8179189
 103.0947347  35.1724353 126.5249189 102.1307347  35.8414353 126.1449189
 102.9987347  33.8564353 126.7419189 104.0577347  32.9284353 127.1729189
 104.6457347  33.3404353 127.9929189 104.7527347  32.7054353 126.3629189
 103.2957347  31.7164353 127.5949189 103.0457347  31.7624353 128.6549189
 103.8867347  30.8124353 127.4449189 102.0667347  31.6924353 126.7599189
 101.2557347  31.1694353 127.2659189 102.2407347  31.1744353 125.8169189
 101.7167347  33.1674353 126.5279189 101.3127347  33.3754353 125.5369189
 100.6137347  33.6244353 127.4629189  99.4347347  33.4294353 127.1399189
 100.9497347  34.2214353 128.6059189 101.9147347  34.4034353 128.8829189
  99.9607347  34.6744353 129.5759189  98.9807347  34.3674353 129.2119189
 100.2127347  34.0254353 130.9369189 101.2357347  34.2374353 131.2469189
  99.5547347  34.4834353 131.6749189  99.9947347  32.5224353 130.9469189
  98.9847347  32.2984353 130.6029189 100.6827347  32.0504353 130.2449189
 100.1997347  31.9354353 132.3289189 101.2167347  32.1384353 132.6629189
  99.5287347  32.4244353 133.0349189  99.9507347  30.4394353 132.3459189
 100.3987347  29.9894353 131.4599189 100.4467347  30.0004353 133.2119189
  98.5067347  30.1084353 132.3879189  98.3877347  29.0754353 132.3979189
  98.0827347  30.5144353 133.2459189  98.0357347  30.5024353 131.5489189
  99.9447347  36.1924353 129.7049189  99.5937347  36.7174353 130.7639189
 100.3227347  36.9094353 128.6469189 100.7107347  36.5094353 127.7929189
 100.2037347  38.3484353 128.6389189 100.5407347  38.7454353 129.5969189
 100.8607347  38.7624353 127.8739189  98.7817347  38.7994353 128.3789189
  97.9177347  38.0284353 127.9649189  98.5427347  40.0844353 128.6259189
  99.2657347  40.7484353 128.9029189  97.2147347  40.6664353 128.5229189
  96.5117347  39.9074353 128.1789189  96.7297347  41.1504353 129.8939189
  97.3977347  41.9294353 130.2609189  95.7417347  41.6004353 129.7919189
  96.6677347  40.0184353 130.9049189  96.0107347  39.2364353 130.5229189
  97.6597347  39.5794353 131.0079189  96.1777347  40.4514353 132.2669189
  96.7947347  41.2704353 132.6369189  95.1587347  40.8304353 132.1879189
  96.2177347  39.3394353 133.2089189  96.5817347  38.4474353 132.8719189
  95.8167347  39.4014353 134.4699189  95.3337347  40.5174353 134.9889189
  95.2627347  41.3574353 134.4149189  95.0317347  40.5384353 135.9629189
  95.8987347  38.3134353 135.2299189  96.2667347  37.4454353 134.8399189
  95.5937347  38.3464353 136.2029189  97.2377347  41.8014353 127.5089189
  98.2977347  42.2224353 127.0459189  96.0517347  42.2874353 127.1579189
  95.1737347  42.0334353 127.6109189  95.9137347  43.2434353 126.0719189
  96.8047347  43.1654353 125.4499189  94.6837347  42.9194353 125.2219189
  94.6317347  43.6384353 124.4039189  94.7877347  41.5194353 124.6379189
  93.9027347  41.3094353 124.0369189  95.6767347  41.4514353 124.0109189
  94.8577347  40.7924353 125.4469189  93.4997347  43.0154353 126.0229189
  92.9447347  42.2204353 125.8829189  95.8227347  44.6744353 126.5989189
  95.6037347  44.9234353 127.7849189  96.0017347  45.6214353 125.6819189
  96.2027347  45.4124353 124.7039189  95.9327347  47.0494353 125.9639189
  95.6877347  47.2014353 127.0149189  97.2877347  47.7414353 125.7239189
  97.5857347  47.5604353 124.6909189  97.1677347  49.2424353 125.9299189
  98.1357347  49.7124353 125.7559189  96.4367347  49.6484353 125.2309189
  96.8447347  49.4444353 126.9509189  98.3507347  47.1624353 126.6389189
  99.3007347  47.6634353 126.4549189  98.0567347  47.3114353 127.6779189
  98.4587347  46.0954353 126.4419189  94.8527347  47.6514353 125.0789189
  94.7527347  47.3114353 123.8929189  94.0437347  48.5344353 125.6559189
  94.1067347  48.7884353 126.6419189  92.9817347  49.2304353 124.9379189
  92.8027347  48.7394353 123.9809189  91.6517347  49.1774353 125.7069189
  91.7957347  49.6404353 126.6829189  90.5747347  49.9504353 124.9599189
  89.6397347  49.9024353 125.5179189  90.8817347  50.9914353 124.8539189
  90.4307347  49.5114353 123.9729189  91.2177347  47.7254353 125.9089189
  91.0287347  47.2754353 124.9339189  92.0407347  47.1714353 126.3619189
  89.9857347  47.5604353 126.7699189  89.7457347  46.5014353 126.8629189
  90.1747347  47.9774353 127.7589189  89.1477347  48.0834353 126.3099189
  93.4307347  50.6664353 124.7089189  93.8187347  51.3634353 125.6529189
  93.3777347  51.1074353 123.4559189  93.0077347  50.5504353 122.6859189
  93.8417347  52.4304353 123.0499189  94.2337347  52.9574353 123.9199189
  94.9937347  52.3424353 122.0359189  94.6147347  51.8674353 121.1309189
  95.5007347  53.7334353 121.6879189  96.3157347  53.6544353 120.9689189
  94.6897347  54.3184353 121.2539189  95.8597347  54.2264353 122.5909189
  96.1397347  51.4924353 122.5919189  96.6627347  52.0614353 123.3609189
  95.7227347  50.6094353 123.0769189  97.1347347  51.0534353 121.5449189
  97.9167347  50.4564353 122.0139189  96.6267347  50.4564353 120.7879189
  97.5807347  51.9304353 121.0759189  92.6597347  53.1904353 122.4649189
  91.9857347  52.7004353 121.5499189  92.4107347  54.3854353 122.9939189
  92.9467347  54.7934353 123.7599189  91.3237347  55.2214353 122.5039189
  90.4217347  54.6144353 122.4319189  91.0797347  56.3734353 123.4799189
  90.6927347  55.9624353 124.4119189  92.0367347  56.8414353 123.7109189
  90.1197347  57.4484353 122.9869189  90.4117347  57.7594353 121.9839189
  89.1167347  57.0284353 122.9119189  90.0897347  58.6574353 123.8969189
  90.6107347  58.5654353 125.0269189  89.5537347  59.7044353 123.4779189
  91.6407347  55.7634353 121.1149189  92.7477347  56.2454353 120.8589189
  90.6607347  55.6844353 120.2209189  89.7757347  55.2124353 120.4049189
  90.7467347  56.2614353 118.8889189  91.7697347  56.5984353 118.7229189
  90.4127347  55.2234353 117.8119189  89.3427347  55.0154353 117.8429189
  90.6257347  55.6504353 116.8319189  91.1717347  53.9154353 117.9529189
  91.0757347  53.5534353 118.9769189  90.7167347  53.1654353 117.3059189
  92.6387347  54.0474353 117.6069189  93.4967347  54.0574353 118.4869189
  92.9347347  54.1314353 116.3199189  92.1897347  54.1194353 115.6229189
  93.9077347  54.2084353 116.0239189  89.7917347  57.4424353 118.7879189
  88.6797347  57.4114353 119.3219189  90.2357347  58.4894353 118.0969189
  91.1107347  58.4984353 117.5729189  89.4817347  59.7354353 118.0379189
  89.0437347  59.8684353 119.0269189  90.4157347  60.8984353 117.6899189
  89.8697347  61.8394353 117.7569189  91.2257347  60.9474353 118.4169189
  90.9527347  60.7514353 116.3889189  91.2727347  59.8324353 116.2689189
  88.3347347  59.7084353 117.0379189  87.5247347  60.6414353 117.0319189
  88.2367347  58.6754353 116.2009189  88.8287347  57.8464353 116.2519189
  87.2557347  58.6464353 115.1229189  86.6347347  59.5334353 115.2469189
  87.9677347  58.6714353 113.7689189  87.2217347  58.6754353 112.9739189
  88.5327347  59.5994353 113.6799189  88.8927347  57.5134353 113.5669189
  88.5897347  56.3144353 112.9899189  87.6207347  56.0454353 112.5949189
  89.6947347  55.4994353 112.9839189  89.7317347  54.5524353 112.6059189
  90.7387347  56.1654353 113.5679189  92.0517347  55.7584353 113.7889189
  92.3937347  54.7794353 113.4869189  92.8907347  56.6454353 114.4029189
  93.9147347  56.3594353 114.5909189  92.4537347  57.9154353 114.7929189
  93.1457347  58.5894353 115.2749189  91.1527347  58.3224353 114.5729189
  90.8237347  59.3054353 114.8779189  90.2697347  57.4374353 113.9479189
  86.3277347  57.4394353 115.1839189  85.5747347  57.2084353 114.2329189
  86.3537347  56.6684353 116.2609189  86.9627347  56.8054353 117.0669189
  85.4577347  55.5244353 116.3389189  84.4277347  55.8714353 116.4149189
  85.5297347  54.9404353 115.4219189  85.7877347  54.6424353 117.5319189
  86.0827347  55.1364353 118.6209189  85.7217347  53.3354353 117.2939189
  85.5347347  52.9264353 116.3779189  85.9187347  52.3704353 118.3609189
  85.3567347  52.7044353 119.2329189  85.4047347  50.9974353 117.9359189
  85.9157347  50.6794353 117.0269189  85.6397347  50.2634353 118.7069189
  84.0067347  51.0224353 117.7119189  83.5617347  50.4354353 118.3579189
  87.3987347  52.2794353 118.7339189  88.2737347  52.5024353 117.8929189
  87.7067347  51.9484353 119.9859189  86.7867347  51.7714353 121.1229189
  86.0037347  51.0474353 120.8969189  86.2907347  52.7054353 121.3869189
  87.6807347  51.2904353 122.2239189  87.6797347  50.2014353 122.2769189
  87.3367347  51.6564353 123.1909189  89.0377347  51.8024353 121.9189189
  89.8087347  51.1604353 122.3449189  89.1877347  52.7994353 122.3339189
  89.1097347  51.8194353 120.3889189  89.7317347  52.6234353 119.9969189
  89.7397347  50.5424353 119.8539189  89.0597347  49.5854353 119.4779189
  91.0687347  50.5454353 119.8199189  91.6407347  51.3614353 120.0389189
  91.8317347  49.3594353 119.4599189  91.2377347  48.8004353 118.7369189
  93.1717347  49.7304353 118.8239189  93.6547347  50.4834353 119.4469189
  93.8147347  48.8504353 118.8309189  93.0917347  50.2554353 117.4119189
  92.4547347  49.6054353 116.8119189  92.6307347  51.2434353 117.4109189
  94.4807347  50.3334353 116.7919189  95.0047347  49.3914353 116.9519189
  94.3917347  50.4694353 115.7139189  95.2937347  51.4724353 117.3819189
  94.7127347  52.3934353 117.3349189  95.4867347  51.2704353 118.4359189
  96.5877347  51.6684353 116.6709189  97.1077347  52.4554353 117.1079189
  97.1547347  50.7994353 116.7369189  96.4047347  51.8874353 115.6709189
  92.0957347  48.5024353 120.6889189  92.2927347  49.0134353 121.7929189
  92.1067347  47.1904353 120.4839189  91.7837347  46.7594353 119.6179189
  92.5797347  46.2304353 121.4729189  92.8687347  46.7494353 122.3869189
  91.4787347  45.2344353 121.8799189  91.2417347  44.6094353 121.0189189
  91.9647347  44.3324353 123.0019189  91.1737347  43.6354353 123.2769189
  92.8397347  43.7754353 122.6679189  92.2297347  44.9394353 123.8679189
  90.2197347  45.9754353 122.2929189  89.4517347  45.2564353 122.5779189
  90.4407347  46.6244353 123.1399189  89.8617347  46.5774353 121.4579189
  93.7687347  45.5064353 120.8599189  93.6407347  44.8954353 119.7929189
  94.9207347  45.5774353 121.5239189  95.0217347  45.9584353 122.4649189
  96.1547347  45.0964353 120.9219189  95.8787347  44.4014353 120.1289189
  96.9627347  46.2514353 120.3049189  96.3057347  46.8104353 119.6389189
  97.4767347  47.1914353 121.3819189  98.0447347  47.9984353 120.9199189
  96.6337347  47.6094353 121.9329189  98.1207347  46.6414353 122.0679189
  98.0727347  45.7234353 119.5679189  98.5847347  46.4604353 119.1749189
  97.0097347  44.3674353 121.9469189  96.9587347  44.6504353 123.1449189
  97.8017347  43.4174353 121.4469189  97.7407347  43.0944353 120.4819189
  98.8347347  42.7424353 122.2239189  98.8777347  43.2004353 123.2119189
  98.4907347  41.2604353 122.3889189  97.4317347  41.1724353 122.6299189
  98.6427347  40.7584353 121.4339189  99.2947347  40.5324353 123.4559189
 100.3447347  40.5044353 123.1659189  99.2377347  41.0824353 124.3949189
  98.7857347  39.1174353 123.6629189  97.7647347  39.1504353 124.0439189
  98.7517347  38.5994353 122.7049189  99.6637347  38.3384353 124.6309189
  99.7287347  38.8804353 125.5749189  99.1977347  37.3774353 124.8469189
 101.0347347  38.1114353 124.0989189 101.4127347  37.2214353 124.4809189
 100.9997347  38.0554353 123.0609189 101.6517347  38.8994353 124.3819189
 100.2017347  42.9094353 121.5689189 101.0587347  42.0304353 121.6869189
 100.4147347  44.0254353 120.8779189  99.7607347  44.8084353 120.8619189
 101.6097347  44.2394353 120.0729189 102.2137347  43.3324353 120.0559189
 101.2157347  44.5714353 118.6359189 100.3797347  43.9384353 118.3379189
 100.8667347  45.6034353 118.5889189 102.3517347  44.3864353 117.6609189
 102.4537347  43.2954353 117.0649189 103.1417347  45.3314353 117.4859189
 102.4337347  45.3664353 120.6889189 101.8997347  46.4394353 120.9869189
 103.7327347  45.1204353 120.8769189 104.2257347  44.3004353 120.5239189
 104.5527347  46.0564353 121.6319189 104.1057347  46.2064353 122.6149189
 105.5367347  45.6154353 121.7929189 104.7217347  47.4054353 120.9559189
 104.5977347  48.4494353 121.5989189 105.0147347  47.4054353 119.6549189
 105.0697347  46.5704353 119.0709189 105.2857347  48.6644353 118.9649189
 106.0027347  49.2394353 119.5509189 105.9237347  48.3974353 117.5869189
 106.7807347  47.7414353 117.7379189 104.9577347  47.6884353 116.6569189
 105.4397347  47.5154353 115.6949189 104.6667347  46.7334353 117.0939189
 104.0717347  48.3064353 116.5129189 106.4067347  49.6984353 116.9639189
 106.8547347  49.4924353 115.9919189 105.5627347  50.3764353 116.8379189
 107.1497347  50.1594353 117.6149189 104.0197347  49.5064353 118.8569189
 104.0697347  50.7374353 118.9589189 102.8677347  48.8654353 118.6499189
 102.7797347  47.8574353 118.5169189 101.6137347  49.6074353 118.5999189
 101.6957347  50.3684353 117.8239189 100.4607347  48.6664353 118.2509189
 100.3927347  47.9034353 119.0269189  99.1437347  49.4224353 118.1929189
  98.3387347  48.7314353 117.9429189  98.9427347  49.8784353 119.1619189
  99.2037347  50.2004353 117.4319189 100.7087347  48.0544353 116.9799189
  99.9697347  47.4504353 116.7579189 101.3437347  50.3134353 119.9229189
 100.9197347  51.4734353 119.9409189 101.5827347  49.6264353 121.0409189
 101.9047347  48.6584353 121.0659189 101.3897347  50.2444353 122.3489189
 100.3947347  50.6884353 122.3879189 101.4777347  49.1794353 123.4579189
 102.4477347  48.6864353 123.3849189 101.3717347  49.8264353 124.8299189
 101.4357347  49.0584353 125.6009189 102.1857347  50.5394353 124.9599189
 100.4177347  50.3464353 124.9139189 100.3917347  48.1314353 123.2769189
 100.4687347  47.3864353 124.0689189  99.4137347  48.6094353 123.3229189
 100.5127347  47.6454353 122.3089189 102.4027347  51.3614353 122.5659189
 102.0667347  52.4274353 123.0959189 103.6567347  51.1374353 122.1679189
 103.9717347  50.2884353 121.6979189 104.6937347  52.1384353 122.3929189
 104.6967347  52.3884353 123.4539189 106.0597347  51.5734353 122.0069189
 106.8277347  52.3284353 122.1789189 106.2737347  50.6934353 122.6129189
 106.0537347  51.2954353 120.9529189 104.4107347  53.4194353 121.6179189
 104.5877347  54.5234353 122.1439189 103.9687347  53.2954353 120.3639189
 103.7537347  52.4084353 119.9099189 103.7607347  54.4804353 119.5379189
 104.6597347  55.0914353 119.6189189 103.5397347  54.0764353 118.0829189
 102.9027347  53.1924353 118.0569189 102.9987347  54.8744353 117.5749189
 104.8117347  53.7844353 117.3159189 105.4817347  54.6424353 117.3739189
 105.3317347  52.9424353 117.7729189 104.5067347  53.4714353 115.8649189
 103.9547347  52.5334353 115.8029189 103.8637347  54.2484353 115.4519189
 105.7727347  53.3694353 115.0389189 106.3157347  54.3134353 115.0879189
 106.4237347  52.6054353 115.4639189 105.4797347  53.0384353 113.6179189
 106.3467347  52.6974353 113.1549189 104.7507347  52.2974353 113.5769189
 105.1367347  53.8884353 113.1269189 102.5847347  55.3184353 120.0209189
 102.4187347  56.4604353 119.5789189 101.7597347  54.7794353 120.9179189
 101.9257347  53.8904353 121.3899189 100.5217347  55.4484353 121.2969189
 100.2787347  56.1334353 120.4839189  99.4157347  54.4114353 121.4889189
  98.4447347  54.9064353 121.4969189  99.4127347  53.7174353 120.6489189
  99.5967347  53.6964353 122.6979189 100.4997347  53.3154353 122.7209189
 100.6467347  56.2884353 122.5619189  99.6437347  56.8624353 122.9939189
 101.8287347  56.3804353 123.1629189 102.6917347  56.0024353 122.7719189
 101.9977347  57.0404353 124.4529189 101.0177347  57.3214353 124.8399189
 102.6327347  56.0954353 125.4839189 103.4917347  55.6014353 125.0309189
 103.1167347  56.8844353 126.6949189 103.5647347  56.2024353 127.4179189
 103.8587347  57.6174353 126.3789189 102.2727347  57.3984353 127.1549189
 101.6207347  55.0284353 125.9059189 100.8767347  55.4874353 126.5559189
 101.0947347  54.6734353 125.0199189 102.2267347  53.8424353 126.6209189
 101.4397347  53.1354353 126.8839189 102.9497347  53.3544353 125.9679189
 102.7277347  54.1814353 127.5279189 102.8427347  58.2944353 124.2649189
 103.9757347  58.2254353 123.7749189 102.2847347  59.4374353 124.6599189
 101.3127347  59.5034353 124.9629189 102.9927347  60.7104353 124.7039189
 104.0597347  60.5374353 124.5669189 102.5437347  61.6404353 123.5749189
 101.5047347  61.9264353 123.7369189 103.1347347  62.5554353 123.6059189
 102.6797347  61.0034353 122.2079189 101.6517347  60.5734353 121.6449189
 103.8167347  60.9314353 121.6959189 102.7267347  61.3494353 126.0569189
 101.5907347  61.3274353 126.5399189 103.7627347  61.9154353 126.6639189
 104.6757347  62.0414353 126.2269189 103.6817347  62.4134353 128.0289189
 102.7497347  62.0494353 128.4619189 104.8527347  61.8904353 128.8609189
 105.7757347  62.3284353 128.4809189 104.7347347  62.2364353 129.8879189
 104.9977347  60.3664353 128.8689189 105.1867347  60.0444353 127.8449189
 106.1737347  59.9404353 129.7269189 106.2567347  58.8534353 129.7169189
 107.0907347  60.3774353 129.3309189 106.0207347  60.2834353 130.7499189
 103.7157347  59.6964353 129.3439189 103.8477347  58.6144353 129.3399189
 103.4847347  60.0294353 130.3559189 102.8967347  59.9644353 128.6769189
 103.6597347  63.9364353 128.0569189 104.1887347  64.6044353 127.1659189
 103.0257347  64.4784353 129.0989189 102.5977347  63.9424353 129.8539189
 102.9007347  65.9254353 129.2289189 102.6307347  66.3394353 128.2569189
 101.8007347  66.2564353 130.2399189 100.8737347  65.7864353 129.9119189
 102.0637347  65.8094353 131.1989189 101.5437347  67.7404353 130.4509189
 100.8887347  67.8794353 131.3109189 102.4817347  68.2454353 130.6799189
 100.9137347  68.3694353 129.2229189 101.6037347  68.2994353 128.3819189
 100.0177347  67.8144353 128.9469189 100.5557347  69.8244353 129.4669189
  99.8287347  69.8884353 130.2759189 101.4437347  70.3674353 129.7919189
  99.9987347  70.4704353 128.2479189  99.7667347  71.4624353 128.4559189
 100.7017347  70.4324353 127.4829189  99.1377347  69.9684353 127.9519189
 104.2227347  66.5594353 129.6449189 104.6117347  67.6034353 129.1099189
 104.9247347  65.9464353 130.5949189 104.6277347  65.0854353 131.0549189
 106.2017347  66.4684353 131.0629189 106.0867347  67.5154353 131.3429189
 106.6667347  65.7034353 132.2999189 105.8357347  65.6124353 132.9989189
 106.9527347  64.6924353 132.0109189 107.8367347  66.3734353 132.9979189
 108.7567347  66.8514353 132.3049189 107.8357347  66.4244353 134.2449189
 107.2277347  66.3674353 129.9409189 107.2917347  65.3524353 129.2389189
 108.0317347  67.4174353 129.7779189 108.0657347  68.2224353 130.4039189
 108.9497347  67.4804353 128.6469189 108.4107347  67.1414353 127.7619189
 109.4217347  68.9194353 128.4469189 109.8647347  69.2774353 129.3759189
 110.2087347  68.9304353 127.6929189 108.3247347  69.8784353 128.0249189
 107.4177347  69.6634353 128.5899189 108.6197347  70.8984353 128.2709189
 108.0297347  69.7824353 126.5409189 108.9647347  69.7784353 125.9809189
 107.5267347  68.8394353 126.3269189 107.1617347  70.9414353 126.0799189
 106.1887347  70.8814353 126.5669189 107.6167347  71.8814353 126.3929189
 106.9757347  70.9494353 124.6039189 106.3777347  71.7564353 124.3339189
 107.9017347  71.0334353 124.1379189 106.5177347  70.0644353 124.3069189
 110.1477347  66.5574353 128.8299189 110.7677347  66.1474353 127.8439189
 110.4907347  66.2244353 130.0759189 109.9657347  66.4884353 130.9099189
 111.6877347  65.4294353 130.3289189 112.4107347  65.6434353 129.5419189
 112.2827347  65.8164353 131.6829189 111.5147347  65.7254353 132.4509189
 113.0747347  65.1134353 131.9399189 112.8407347  67.2234353 131.7029189
 114.1357347  67.4834353 131.2829189 114.7577347  66.6684353 130.9439189
 114.6447347  68.7674353 131.2909189 115.6557347  68.9524353 130.9609189
 113.8557347  69.8084353 131.7219189 114.3607347  71.0844353 131.7329189
 113.8577347  71.6304353 132.3729189 112.5647347  69.5774353 132.1439189
 111.9487347  70.3974353 132.4829189 112.0647347  68.2914353 132.1309189
 111.0517347  68.1124353 132.4599189 111.3997347  63.9334353 130.2719189
 112.2567347  63.1514353 129.8489189 110.2027347  63.5174353 130.6899189
 109.4927347  64.1234353 131.1019189 109.8207347  62.1134353 130.5779189
 110.6317347  61.4944353 130.9619189 108.5617347  61.8624353 131.4039189
 107.7467347  62.4604353 130.9969189 108.2727347  60.8164353 131.2999189
 108.7217347  62.1854353 132.8789189 109.4987347  61.5534353 133.3079189
 109.0527347  63.2174353 132.9919189 107.4257347  61.9824353 133.6399189
 106.5987347  62.4144353 133.0759189 107.2227347  60.9164353 133.7369189
 107.4877347  62.6164353 135.0179189 108.3287347  62.1994353 135.5709189
 107.6717347  63.6864353 134.9169189 106.2337347  62.4014353 135.7879189
 106.3187347  62.8504353 136.7219189 105.4337347  62.8224353 135.2729189
 106.0707347  61.3814353 135.9079189 109.5907347  61.7274353 129.1219189
 109.8967347  60.5974353 128.7049189 109.0547347  62.6574353 128.3339189
 108.8097347  63.5984353 128.6429189 108.7737347  62.3874353 126.9349189
 108.1477347  61.4964353 126.8819189 108.0297347  63.5764353 126.3249189
 107.3157347  63.9644353 127.0519189 108.7407347  64.3764353 126.1179189
 107.2977347  63.2184353 125.0509189 106.5007347  62.2854353 125.0229189
 107.5567347  63.9684353 123.9899189 107.0857347  63.7804353 123.1049189
 108.2267347  64.7344353 124.0579189 110.0397347  62.0874353 126.1449189
 109.9667347  61.3854353 125.1369189 111.2007347  62.5684353 126.5909189
 111.3027347  63.1654353 127.4119189 112.4477347  62.2534353 125.8979189
 112.3457347  62.5094353 124.8439189 113.6027347  63.0914353 126.4769189
 113.5617347  63.0404353 127.5649189 114.9437347  62.5334353 126.0249189
 115.7487347  63.1374353 126.4429189 115.0447347  61.5044353 126.3709189
 114.9997347  62.5574353 124.9369189 113.4557347  64.5544353 126.0509189
 113.6967347  64.6394353 124.9909189 112.4137347  64.8524353 126.1659189
 114.3257347  65.5124353 126.8279189 114.1627347  66.5274353 126.4659189
 114.0697347  65.4594353 127.8859189 115.3737347  65.2434353 126.6939189
 112.7397347  60.7594353 125.9819189 113.0107347  60.0984353 124.9679189
 112.6827347  60.2024353 127.1929189 112.5137347  60.7124353 128.0599189
 112.8677347  58.7694353 127.3459189 113.8447347  58.4874353 126.9539189
 112.8637347  58.5164353 128.4059189 111.7937347  57.9714353 126.6359189
 112.0737347  56.9274353 126.0329189 110.5477347  58.4494353 126.6929189
 110.2617347  59.2794353 127.2119189 109.4817347  57.7624353 125.9729189
 109.4287347  56.7354353 126.3349189 108.1437347  58.4484353 126.2399189
 107.3537347  57.9284353 125.6979189 107.9287347  58.4224353 127.3079189
 108.1927347  59.4844353 125.9039189 109.7727347  57.7094353 124.4749189
 109.6027347  56.6614353 123.8419189 110.2237347  58.8254353 123.8939189
 110.3827347  59.7064353 124.3829189 110.5277347  58.8534353 122.4679189
 109.6507347  58.4784353 121.9409189 110.8207347  60.2844353 122.0109189
 111.6157347  60.6904353 122.6359189 111.2037347  60.2494353 120.9909189
 109.6357347  61.2464353 122.0499189 109.2797347  61.3314353 123.0769189
 109.9717347  62.2374353 121.7449189 108.4797347  60.8164353 121.1569189
 108.5487347  61.3254353 120.1959189 108.5477347  59.7474353 120.9569189
 107.1427347  61.1314353 121.8079189 107.2167347  62.0734353 122.3509189
 106.3867347  61.2684353 121.0349189 106.7087347  60.0564353 122.7399189
 105.8147347  59.6454353 122.4029189 107.4377347  59.3154353 122.7789189
 106.5697347  60.4554353 123.6899189 111.7057347  57.9524353 122.1259189
 111.7107347  57.3224353 121.0639189 112.7167347  57.8884353 122.9919189
 112.7807347  58.4204353 123.8599189 113.8417347  56.9994353 122.7139189
 114.2167347  57.2184353 121.7139189 114.9587347  57.2474353 123.7239189
 114.5517347  57.1594353 124.7309189 115.7137347  56.4684353 123.6159189
 115.6297347  58.6144353 123.5759189 114.8487347  59.3734353 123.5369189
 116.5137347  58.9104353 124.7679189 116.9807347  59.8874353 124.6409189
 115.9117347  58.9114353 125.6759189 117.2867347  58.1464353 124.8459189
 116.4257347  58.6884353 122.2809189 116.8937347  59.6694353 122.1969189
 117.1967347  57.9174353 122.2829189 115.7577347  58.5314353 121.4339189
 113.4087347  55.5344353 122.7239189 113.8237347  54.7464353 121.8589189
 112.5707347  55.1484353 123.6859189 112.2327347  55.7454353 124.4409189
 112.0697347  53.7754353 123.7039189 112.9147347  53.0884353 123.6599189
 111.3127347  53.5004353 125.0149189 110.5617347  54.2794353 125.1459189
 110.6217347  52.1544353 124.9499189 110.0897347  51.9724353 125.8839189
 109.9127347  52.1494353 124.1219189 111.3647347  51.3714353 124.7969189
 112.2717347  53.5364353 126.2089189 112.7777347  54.5024353 126.2229189
 111.6897347  53.4674353 127.1279189 113.3197347  52.4364353 126.2109189
 113.9537347  52.5394353 127.0909189 112.8267347  51.4644353 126.2309189
 113.9317347  52.5144353 125.3119189 111.1997347  53.5074353 122.4789189
 111.2157347  52.4034353 121.9139189 110.4247347  54.5064353 122.0499189
 110.3117347  55.4004353 122.5279189 109.6607347  54.3654353 120.8139189
 109.0067347  53.5004353 120.9209189 108.8077347  55.6064353 120.5699189
 109.4277347  56.4914353 120.7129189 108.4827347  55.6094353 119.5299189
 107.5917347  55.7154353 121.4589189 106.9837347  54.8174353 121.3509189
 107.9087347  55.7624353 122.5009189 106.7517347  56.9324353 121.1349189
 107.0627347  57.6874353 120.2169189 105.6797347  57.1274353 121.8899189
 105.4597347  56.4744353 122.6419189 105.0747347  57.9304353 121.7189189
 110.5817347  54.1264353 119.6269189 110.2707347  53.3234353 118.7439189
 111.7067347  54.8404353 119.5759189 111.9697347  55.5554353 120.2539189
 112.6667347  54.6284353 118.4989189 112.1587347  54.7934353 117.5489189
 113.8237347  55.6194353 118.6259189 114.0727347  55.7474353 119.6789189
 114.7057347  55.2054353 118.1379189 113.5057347  56.9704353 118.0209189
 112.6617347  57.0334353 117.1029189 114.0997347  57.9744353 118.4669189
 113.1927347  53.2014353 118.5129189 113.3097347  52.5624353 117.4599189
 113.5147347  52.6854353 119.6999189 113.4577347  53.1884353 120.5859189
 113.9887347  51.3064353 119.8009189 114.8987347  51.2034353 119.2109189
 114.3247347  50.9624353 121.2629189 113.4857347  51.2644353 121.8899189
 114.5287347  49.4624353 121.4269189 114.7657347  49.2394353 122.4669189
 113.6167347  48.9374353 121.1419189 115.3497347  49.1354353 120.7899189
 115.5507347  51.7154353 121.7119189 115.7747347  51.4614353 122.7479189
 116.3967347  51.4434353 121.0799189 115.3687347  52.7874353 121.6329189
 112.9487347  50.3444353 119.2369189 113.2547347  49.4864353 118.3929189
 111.7017347  50.4764353 119.6939189 111.3977347  51.1964353 120.3489189
 110.6567347  49.5534353 119.2599189 110.9957347  48.5384353 119.4649189
 109.3687347  49.8144353 120.0379189 108.5967347  49.1204353 119.7059189
 109.5517347  49.6714353 121.1029189 109.0377347  50.8374353 119.8609189
 110.4057347  49.6634353 117.7609189 110.2247347  48.6454353 117.0799189
 110.3907347  50.8854353 117.2279189 110.5507347  51.7454353 117.7519189
 110.1337347  51.0724353 115.8059189 109.2157347  50.5414353 115.5539189
 109.9527347  52.5574353 115.4989189 109.2757347  52.9964353 116.2309189
 110.9107347  53.0664353 115.6049189 109.4097347  52.7994353 114.1079189
 108.2727347  52.4424353 113.8039189 110.2207347  53.4094353 113.2529189
 109.9087347  53.5994353 112.3009189 111.1567347  53.6884353 113.5479189
 111.2527347  50.4854353 114.9579189 110.9877347  49.8624353 113.9239189
 112.5087347  50.6774353 115.3659189 112.7827347  51.2274353 116.1809189
 113.6067347  50.0744353 114.6209189 113.5327347  50.4024353 113.5839189
 114.9457347  50.5324353 115.1949189 114.9177347  50.4504353 116.2819189
 115.7337347  49.8664353 114.8449189 115.2877347  51.9564353 114.8099189
 114.7867347  52.4794353 113.8169189 116.1427347  52.5914353 115.5999189
 116.4097347  53.5544353 115.3939189 116.5337347  52.1174353 116.4139189
 113.5167347  48.5554353 114.6379189 113.6917347  47.9114353 113.5929189
 113.2237347  47.9664353 115.8009189 113.0857347  48.4534353 116.6859189
 113.0807347  46.5164353 115.8549189 114.0087347  46.0694353 115.4989189
 112.8387347  46.0594353 117.2939189 111.9147347  46.5154353 117.6499189
 112.7007347  44.5454353 117.3619189 112.5287347  44.2414353 118.3949189
 111.8587347  44.2284353 116.7459189 113.6147347  44.0794353 116.9939189
 113.9367347  46.4664353 118.1169189 113.8687347  47.4264353 118.3009189
 111.9537347  46.0424353 114.9439189 112.1027347  45.0444353 114.2309189
 110.8197347  46.7464353 114.9489189 110.6577347  47.5804353 115.5129189
 109.6977347  46.3414353 114.1069189 109.4757347  45.2964353 114.3209189
 108.4687347  47.1894353 114.4269189 108.2967347  47.1814353 115.5029189
 108.6617347  48.2234353 114.1419189 107.2237347  46.6994353 113.7179189
 106.7847347  45.5694353 113.9199189 106.6467347  47.5514353 112.8809189
 105.8047347  47.2774353 112.3749189 107.0457347  48.4804353 112.7429189
 110.0457347  46.4494353 112.6279189 109.7037347  45.5634353 111.8359189
 110.7197347  47.5294353 112.2319189 111.0407347  48.2724353 112.8519189
 111.0497347  47.7144353 110.8229189 110.1337347  47.5864353 110.2459189
 111.5957347  49.1234353 110.5869189 112.4277347  49.2934353 111.2709189
 111.9987347  49.1754353 109.5759189 110.5817347  50.2474353 110.7649189
 110.3747347  50.3764353 111.8269189 111.0177347  51.1814353 110.4089189
 109.2777347  49.9964353 110.0319189 109.3217347  49.7134353 108.8159189
 108.2067347  50.0864353 110.6709189 112.0527347  46.6734353 110.3459189
 111.9797347  46.2164353 109.1999189 112.9997347  46.2854353 111.2029189
 113.0697347  46.5864353 112.1749189 114.0347347  45.3594353 110.7579189
 114.3027347  45.6304353 109.7369189 115.2657347  45.4794353 111.6539189
 115.5177347  46.5334353 111.7739189 115.0237347  45.0954353 112.6449189
 116.4797347  44.7364353 111.1159189 116.4417347  43.6994353 111.4499189
 116.4367347  44.7224353 110.0269189 117.7947347  45.3524353 111.5549189
 117.7877347  46.4934353 112.0619189 118.8417347  44.6904353 111.3909189
 113.5377347  43.9164353 110.7289189 113.6977347  43.2224353 109.7199189
 112.9337347  43.4464353 111.8189189 112.7007347  44.0204353 112.6299189
 112.5487347  42.0454353 111.9459189 113.0097347  41.5274353 111.1049189
 113.0537347  41.4814353 113.2779189 112.7617347  40.4344353 113.3639189
 114.1397347  41.5594353 113.3179189 112.6187347  42.0484353 114.1009189
 111.0467347  41.8154353 111.8459189 110.6207347  40.7354353 111.4289189
 110.2317347  42.7984353 112.2169189 110.5497347  43.7204353 112.5139189
 108.7947347  42.6284353 112.2269189 108.3267347  43.6124353 112.1949189
 108.4987347  42.1044353 111.3179189 108.2527347  41.8734353 113.4189189
 107.0497347  41.5864353 113.4549189 109.0967347  41.5364353 114.3899189
 110.0907347  41.7654353 114.3759189 108.6757347  40.8014353 115.5749189
 107.6917347  41.1384353 115.8999189 108.5447347  39.3054353 115.2729189
 108.2307347  39.1744353 114.2379189 109.5217347  38.8324353 115.3719189
 107.5567347  38.6064353 116.1869189 107.0977347  39.2304353 117.1649189
 107.2407347  37.4284353 115.9289189 109.6967347  41.0654353 116.6749189
 110.8117347  41.5244353 116.4139189 109.3057347  40.7734353 117.9129189
 108.3687347  40.4574353 118.1629189 110.2277347  40.8924353 119.0259189
 109.8997347  40.2214353 119.8199189 111.2087347  40.5454353 118.7009189
 110.3777347  42.2804353 119.6039189 111.4207347  42.5834353 120.1839189
 109.3637347  43.1364353 119.4699189 108.4697347  42.9034353 119.0369189
 109.4667347  44.5104353 119.9489189 110.4687347  44.8564353 119.6969189
 108.4127347  45.3814353 119.2599189 108.5137347  46.4014353 119.6319189
 108.6187347  45.3774353 117.7539189 107.8607347  46.0014353 117.2809189
 109.6087347  45.7694353 117.5209189 108.5347347  44.3574353 117.3779189
 107.1047347  44.8834353 119.5539189 106.9477347  44.0584353 119.0489189
 109.3237347  44.6304353 121.4629189 109.9787347  45.4894353 122.0659189
 108.4907347  43.7984353 122.0919189 107.8997347  43.1114353 121.6239189
 108.3687347  43.8214353 123.5469189 108.1327347  44.8404353 123.8539189
 107.2397347  42.8884353 123.9869189 107.5437347  41.8624353 123.7799189
 106.9697347  43.0314353 125.4709189 106.1627347  42.3584353 125.7609189
 107.8707347  42.7804353 126.0309189 106.6807347  44.0594353 125.6909189
 106.0467347  43.2054353 123.2639189 105.3247347  42.6054353 123.5459189
 109.6797347  43.4294353 124.2219189 110.0787347  44.0384353 125.2269189
 110.3567347  42.4134353 123.6829189 110.0297347  41.8564353 122.8929189
 111.6577347  42.0214353 124.2109189 111.5437347  41.7614353 125.2629189
 112.1807347  40.8014353 123.4519189 112.3827347  41.0964353 122.4219189
 113.4677347  40.2904353 124.0779189 113.8227347  39.4224353 123.5229189
 114.2237347  41.0744353 124.0469189 113.2807347  40.0074353 125.1139189
 111.1967347  39.7604353 123.4769189 110.4737347  39.9794353 122.8529189
 112.6467347  43.1734353 124.1129189 113.3977347  43.4474353 125.0579189
 112.6587347  43.8624353 122.9709189 112.0717347  43.6534353 122.1639189
 113.5497347  45.0024353 122.8039189 114.5737347  44.6694353 122.9759189
 113.4357347  45.5454353 121.3819189 114.1047347  46.3984353 121.2629189
 113.7117347  44.7664353 120.6719189 112.4097347  45.8604353 121.1939189
 113.2397347  46.0934353 123.8199189 114.1527347  46.6944353 124.3929189
 111.9537347  46.3614353 124.0579189 111.1697347  45.8874353 123.6099189
 111.5847347  47.3964353 125.0189189 112.0717347  48.3254353 124.7229189
 110.0687347  47.5934353 125.0089189 109.5997347  46.6594353 125.3179189
 109.6577347  48.6894353 125.9779189 108.5747347  48.8104353 125.9519189
 109.9687347  48.4184353 126.9869189 110.1347347  49.6264353 125.6909189
 109.6397347  47.9464353 123.6889189 109.7297347  47.1704353 123.0969189
 112.0677347  47.0524353 126.4239189 112.6387347  47.9054353 127.1209189
 111.8577347  45.8064353 126.8589189 111.4227347  45.0594353 126.3169189
 112.2697347  45.4444353 128.2139189 111.8827347  46.1944353 128.9039189
 111.6667347  44.0884353 128.6299189 112.0307347  43.8524353 129.6299189
 110.1507347  44.1734353 128.6679189 109.7397347  43.2084353 128.9629189
 109.8467347  44.9334353 129.3879189 109.7767347  44.4404353 127.6799189
 112.1137347  42.9754353 127.6979189 111.6707347  42.0324353 128.0189189
 111.7907347  43.2004353 126.6809189 113.2007347  42.8934353 127.7239189
 113.7917347  45.4514353 128.3359189 114.3387347  45.9034353 129.3539189
 114.5017347  44.9774353 127.3079189 114.0997347  44.5654353 126.4659189
 115.9597347  45.0274353 127.3379189 116.3027347  44.5044353 128.2309189
 116.5307347  44.3334353 126.1019189 116.0957347  44.8044353 125.2199189
 117.6027347  44.5284353 126.0709189 116.3217347  42.8234353 125.9829189
 115.2587347  42.6174353 126.1109189 116.7517347  42.3394353 124.6089189
 116.5977347  41.2624353 124.5379189 116.1597347  42.8424353 123.8439189
 117.8067347  42.5654353 124.4569189 117.0727347  42.0784353 127.0689189
 116.9047347  41.0074353 126.9579189 118.1387347  42.2894353 126.9839189
 116.7157347  42.4024353 128.0459189 116.4577347  46.4644353 127.4159189
 117.4017347  46.7644353 128.1569189 115.8377347  47.3654353 126.6489189
 115.0647347  47.1534353 126.0179189 116.2477347  48.7634353 126.6699189
 117.3137347  48.8094353 126.4479189 115.4847347  49.5474353 125.6059189
 115.7977347  50.5914353 125.6289189 115.6957347  49.1264353 124.6229189
 114.4147347  49.4844353 125.8049189 116.0337347  49.3804353 128.0439189
 116.8977347  50.1114353 128.5409189 114.8887347  49.1064353 128.6779189
 114.1257347  48.5404353 128.3059189 114.6837347  49.6484353 130.0179189
 114.7887347  50.7304353 129.9359189 113.2867347  49.3354353 130.5529189
 112.5427347  49.9044353 129.9949189 113.0617347  48.2804353 130.3999189
 113.1867347  49.6754353 132.0469189 113.8227347  48.9884353 132.6059189
 113.5837347  50.6784353 132.2049189 111.7947347  49.6124353 132.6119189
 111.8047347  49.9864353 133.6359189 111.1437347  50.2724353 132.0379189
 111.2437347  48.2634353 132.5989189 111.7817347  47.5314353 132.1349189
 110.0877347  47.9294353 133.1519189 109.3457347  48.8174353 133.7899189
 109.6597347  49.7854353 133.8649189 108.4587347  48.5354353 134.2079189
 109.6677347  46.6714353 133.0669189 110.2337347  45.9764353 132.5799189
 108.7787347  46.4004353 133.4889189 115.7227347  49.1104353 130.9889189
 116.2517347  49.8584353 131.8209189 116.0067347  47.8084353 130.9239189
 115.5797347  47.1484353 130.2739189 116.9967347  47.2414353 131.8319189
 116.6657347  47.4144353 132.8559189 117.1177347  45.7374353 131.5999189
 116.1467347  45.2644353 131.7439189 117.4137347  45.5484353 130.5679189
 118.0637347  45.1614353 132.4809189 118.9177347  45.0484353 132.0149189
 118.3477347  47.9194353 131.6549189 118.9897347  48.3184353 132.6379189
 118.7887347  48.0734353 130.4049189 118.2767347  47.7864353 129.5709189
 120.0867347  48.6884353 130.1509189 120.8527347  48.1404353 130.6999189
 120.4377347  48.6044353 128.6539189 119.5937347  48.9824353 128.0769189
 121.6567347  49.4624353 128.3439189 121.8907347  49.3914353 127.2819189
 121.4457347  50.5004353 128.6009189 122.5077347  49.1104353 128.9269189
 120.6967347  47.1524353 128.2559189 121.6387347  46.8294353 128.6989189
 119.9127347  46.5254353 128.6809189 120.7527347  46.9184353 126.7679189
 120.9397347  45.8624353 126.5729189 119.8027347  47.2074353 126.3179189
 121.5557347  47.5154353 126.3359189 120.0997347  50.1244353 130.6519189
 121.0617347  50.5614353 131.2919189 119.0347347  50.8814353 130.3779189
 118.2047347  50.5584353 129.8819189 119.0017347  52.2794353 130.7949189
 119.8817347  52.7754353 130.3859189 117.7437347  52.9564353 130.2519189
 117.7267347  53.9994353 130.5679189 117.7447347  52.9064353 129.1629189
 116.8607347  52.4464353 130.6369189 119.0607347  52.4094353 132.3109189
 119.8257347  53.2254353 132.8419189 118.2627347  51.6174353 133.0269189
 117.6377347  50.9144353 132.6329189 118.2397347  51.7184353 134.4829189
 118.0477347  52.7564353 134.7549189 117.1217347  50.8424353 135.0459189
 116.1707347  51.1714353 134.6279189 117.2767347  49.8154353 134.7149189
 117.0257347  50.8614353 136.5619189 117.9567347  50.4874353 136.9889189
 116.9077347  51.8894353 136.9049189 115.8647347  50.0234353 137.0679189
 115.6987347  50.2324353 138.1249189 114.9547347  50.3074353 136.5399189
 116.1177347  48.5374353 136.8789189 115.2187347  47.9804353 137.1429189
 116.3197347  48.3354353 135.8269189 117.2587347  48.0534353 137.7029189
 117.2307347  47.0154353 137.7589189 118.1537347  48.3524353 137.2659189
 117.1897347  48.4544353 138.6599189 119.5857347  51.3254353 135.0819189
 120.1137347  52.0204353 135.9629189 120.1627347  50.2154353 134.6159189
 119.7807347  49.6214353 133.8799189 121.4377347  49.7794353 135.1719189
 121.3447347  49.7474353 136.2579189 121.7787347  48.3784353 134.6719189
 121.3807347  48.2524353 133.6649189 122.8617347  48.2784353 134.6019189
 121.2347347  47.2744353 135.5629189 121.9417347  47.0844353 136.3709189
 120.3057347  47.6104353 136.0239189 120.9797347  45.9874353 134.8119189
 121.6037347  45.7834353 133.7509189 120.1537347  45.1764353 135.2819189
 122.5517347  50.7644353 134.8359189 123.4717347  50.9614353 135.6369189
 122.4907347  51.3904353 133.6589189 121.7867347  51.2164353 132.9419189
 123.4777347  52.4034353 133.3259189 124.4777347  51.9824353 133.4349189
 123.3637347  52.6874353 132.2799189 123.3557347  53.6384353 134.1969189
 124.3597347  54.1884353 134.6559189 122.1247347  54.0974353 134.4329189
 121.2687347  53.6874353 134.0589189 121.9327347  55.2684353 135.2809189
 122.5487347  56.0734353 134.8809189 120.4657347  55.7124353 135.2639189
 119.8317347  54.8274353 135.3189189 120.2677347  56.3024353 136.1589189
 120.0677347  56.5214353 134.0509189 120.9987347  57.2454353 133.3209189
 122.0367347  57.2334353 133.6199189 120.6157347  57.9804353 132.2179189
 121.3527347  58.5364353 131.6579189 119.2947347  58.0054353 131.8309189
 118.9947347  58.5804353 130.9679189 118.3587347  57.2964353 132.5459189
 117.3217347  57.3144353 132.2439189 118.7437347  56.5624353 133.6489189
 118.0007347  56.0114353 134.2069189 122.3787347  54.9904353 136.7099189
 122.8757347  55.8904353 137.3979189 122.2107347  53.7534353 137.1809189
 121.8147347  52.9764353 136.6519189 122.6087347  53.4384353 138.5499189
 122.1427347  54.1934353 139.1829189 122.1217347  52.0414353 138.9389189
 121.9927347  51.4484353 138.0329189 122.8937347  51.5524353 139.5329189
 120.8207347  52.0304353 139.7209189 121.0227347  52.2984353 140.7579189
 120.1537347  52.7924353 139.3189189 120.1237347  50.6824353 139.6789189
 118.8767347  50.6534353 139.7359189 120.8227347  49.6524353 139.5889189
 124.1157347  53.5214353 138.7689189 124.5497347  53.6164353 139.9209189
 124.9207347  53.4884353 137.7079189 124.5897347  53.5544353 136.7449189
 126.3677347  53.3524353 137.8329189 126.5587347  53.1044353 138.8769189
 126.8697347  52.2414353 136.9079189 126.5417347  52.4564353 135.8909189
 127.9597347  52.2554353 136.9009189 126.4017347  50.8494353 137.2879189
 125.3127347  50.8324353 137.3379189 126.6967347  50.1424353 136.5129189
 126.9767347  50.4074353 138.6219189 128.0637347  50.4794353 138.5929189
 126.6337347  51.0794353 139.4079189 126.5707347  48.9854353 138.9559189
 125.4877347  48.8894353 138.8739189 127.0077347  48.3034353 138.2269189
 126.9997347  48.5884353 140.3229189 126.7017347  47.6094353 140.5099189
 128.0347347  48.6554353 140.3949189 126.5627347  49.2224353 141.0219189
 127.1327347  54.6364353 137.5379189 128.3657347  54.6284353 137.5879189
 126.4497347  55.7324353 137.2349189 125.4307347  55.7794353 137.2089189
 127.1197347  56.9864353 136.9079189 128.0137347  56.7724353 136.3229189
 126.2217347  57.8874353 136.0449189 125.2827347  58.0564353 136.5729189
 126.8937347  59.2334353 135.8119189 126.2467347  59.8614353 135.1989189
 127.0727347  59.7214353 136.7699189 127.8437347  59.0824353 135.2989189
 125.9157347  57.2044353 134.7099189 126.8167347  57.2094353 134.0959189
 125.6627347  56.1604353 134.8969189 124.7917347  57.8484353 133.9339189
 124.6367347  57.3064353 133.0009189 123.8777347  57.8194353 134.5269189
 125.0487347  58.8844353 133.7129189 127.5197347  57.6864353 138.1979189
 126.6887347  57.8944353 139.0889189 128.7967347  58.0484353 138.2969189
 129.4977347  57.8474353 137.5839189 129.3127347  58.7734353 139.4479189
 128.5017347  59.3264353 139.9209189 129.8687347  57.8174353 140.5099189
 130.1027347  58.3744353 141.4169189 129.1087347  57.0824353 140.7749189
 131.0307347  57.1534353 140.0469189 131.3637347  56.5524353 140.7449189
 130.3817347  59.7434353 138.9669189 130.6227347  59.8904353 137.7669189
 131.0287347  60.4084353 139.9259189 130.8957347  60.2574353 140.9259189
 132.0067347  61.4354353 139.5829189 131.5197347  62.1584353 138.9279189
 132.4847347  62.1444353 140.8509189 131.6177347  62.5334353 141.3859189
 132.9617347  61.4144353 141.5049189 133.4567347  63.2844353 140.5949189
 134.3507347  62.8984353 140.1059189 133.0047347  64.0024353 139.9109189
 133.8447347  63.9844353 141.8829189 132.9617347  64.4384353 142.3329189
 134.2247347  63.2534353 142.5959189 134.8967347  65.0514353 141.6379189
 135.7697347  64.5984353 141.1679189 134.5067347  65.7914353 140.9389189
 135.3087347  65.7294353 142.8959189 136.0277347  66.4494353 142.6829189
 134.4817347  66.1844353 143.3319189 135.7057347  65.0284353 143.5539189
 133.1907347  60.8524353 138.8219189 133.6857347  61.4624353 137.8669189
 133.6647347  59.6814353 139.2319189 133.2617347  59.1444353 139.9999189
 134.8127347  59.0584353 138.6109189 135.5017347  59.8424353 138.2959189
 135.3297347  58.4624353 139.3629189 134.5207347  58.1744353 137.4209189
 135.4587347  57.7034353 136.7719189 133.2517347  57.9314353 137.1069189
 132.4537347  58.3204353 137.6089189 132.8997347  57.0674353 135.9909189
 133.5807347  56.2164353 135.9999189 131.4657347  56.5614353 136.1369189
 131.2197347  55.9164353 135.2929189 131.3717347  55.9964353 137.0649189
 130.7807347  57.4094353 136.1569189 133.0547347  57.7994353 134.6639189
 133.0087347  59.0294353 134.5969189 133.2397347  57.0194353 133.5979189
 133.3217347  56.0044353 133.6609189 133.3447347  57.5274353 132.2309189
 133.1717347  58.6034353 132.2129189 134.7467347  57.3094353 131.6659189
 135.4847347  57.6224353 132.4049189 134.9027347  56.2444353 131.4919189
 134.9817347  58.0664353 130.3729189 134.1477347  58.8634353 129.9469189
 136.1197347  57.8184353 129.7419189 136.3317347  58.2964353 128.8669189
 136.7837347  57.1494353 130.1319189 132.2907347  56.8124353 131.3939189
 132.5387347  55.7104353 130.8819189 131.1017347  57.3974353 131.2269189
 130.6217347  58.6464353 131.8449189 131.0037347  59.5244353 131.3249189
 130.9397347  58.7284353 132.8839189 129.1307347  58.5414353 131.7299189
 128.6757347  59.5264353 131.6219189 128.6997347  58.0874353 132.6229189
 128.8797347  57.7044353 130.5329189 128.8887347  58.3024353 129.6219189
 127.9057347  57.2184353 130.5859189 130.0167347  56.6774353 130.5369189
 129.7807347  55.7404353 131.0419189 130.3527347  56.2134353 129.1279189
 129.7857347  55.2144353 128.6699189 131.2437347  56.9054353 128.4169189
 131.7487347  57.7234353 128.7569189 131.5577347  56.5074353 127.0469189
 130.6307347  56.3744353 126.4899189 132.3717347  57.6154353 126.3529189
 133.2427347  57.8404353 126.9679189 132.8607347  57.1524353 124.9939189
 133.4327347  57.9504353 124.5219189 133.4947347  56.2744353 125.1149189
 132.0057347  56.8994353 124.3669189 131.5317347  58.8744353 126.2149189
 132.1177347  59.6504353 125.7229189 130.6447347  58.6564353 125.6189189
 131.2287347  59.2204353 127.2029189 132.2877347  55.1674353 127.0299189
 132.0227347  54.3074353 126.1789189 133.2087347  54.9584353 127.9719189
 133.5017347  55.6494353 128.6629189 133.8767347  53.6634353 128.0659189
 134.2607347  53.4074353 127.0779189 135.0407347  53.7454353 129.0489189
 134.7137347  54.2824353 129.9389189 135.3077347  52.7374353 129.3649189
 136.2727347  54.4264353 128.4889189 135.9827347  55.3684353 128.0229189
 136.9517347  54.6704353 129.3059189 136.9997347  53.5714353 127.4749189
 137.4397347  52.4624353 127.8389189 137.1317347  54.0074353 126.3129189
 132.9047347  52.5684353 128.4869189 133.0367347  51.4184353 128.0489189
 131.9297347  52.9034353 129.3319189 131.8397347  53.8164353 129.7779189
 130.8907347  51.9414353 129.6819189 131.3517347  51.0394353 130.0849189
 129.9757347  52.5234353 130.7759189 129.5837347  53.4794353 130.4289189
 128.8027347  51.5924353 131.0429189 128.1677347  52.0204353 131.8189189
 128.2237347  51.4654353 130.1289189 129.1757347  50.6234353 131.3729189
 130.7747347  52.7514353 132.0609189 131.0157347  51.7844353 132.5009189
 131.7207347  53.2304353 131.8069189 130.0637347  53.5944353 133.0949189
 130.6997347  53.7064353 133.9729189 129.8467347  54.5774353 132.6759189
 129.1317347  53.1084353 133.3819189 130.1067347  51.5434353 128.4379189
 129.7767347  50.3674353 128.2419189 129.7997347  52.5164353 127.5769189
 129.9977347  53.5054353 127.7289189 129.1347347  52.2104353 126.3139189
 128.2047347  51.6884353 126.5369189 128.8197347  53.5034353 125.5649189
 128.2167347  54.1454353 126.2069189 129.7517347  54.0344353 125.3689189
 128.0887347  53.2924353 124.2539189 128.7477347  52.7854353 123.5489189
 127.2327347  52.6374353 124.4169189 127.6167347  54.5994353 123.6529189
 127.2807347  55.2654353 124.4479189 128.4507347  55.0934353 123.1539189
 126.5327347  54.3914353 122.6999189 125.5817347  54.3544353 123.0679189
 126.6887347  54.2464353 121.3909189 127.8857347  54.2744353 120.8279189
 128.7167347  54.4104353 121.4029189 127.9777347  54.1604353 119.8189189
 125.6177347  54.0644353 120.6269189 124.6897347  54.0374353 121.0479189
 125.7237347  53.9514353 119.6189189 129.9897347  51.2944353 125.4469189
 129.4747347  50.3674353 124.8069189 131.2967347  51.5524353 125.3979189
 131.7537347  52.3284353 125.8769189 132.1847347  50.6954353 124.6179189
 131.8367347  50.6824353 123.5849189 133.6067347  51.2514353 124.6579189
 133.9107347  51.3714353 125.6979189 134.2837347  50.5244353 124.2089189
 133.7647347  52.5804353 123.9419189 133.3007347  52.5204353 122.9579189
 133.2377347  53.3574353 124.4959189 135.2217347  52.9664353 123.7909189
 135.6657347  53.1024353 124.7769189 135.7647347  52.1544353 123.3069189
 135.3807347  54.1914353 123.0119189 135.2177347  54.1334353 122.0069189
 135.7207347  55.3744353 123.5089189 135.9487347  55.5474353 124.8009189
 135.8647347  54.7594353 125.4439189 136.2087347  56.4684353 125.1539189
 135.8357347  56.4134353 122.6859189 135.6637347  56.2944353 121.6879189
 136.0967347  57.3284353 123.0529189 132.1547347  49.2614353 125.1369189
 132.0897347  48.3054353 124.3509189 132.1977347  49.0944353 126.4599189
 132.2917347  49.8504353 127.1379189 132.1077347  47.7594353 127.0319189
 132.9177347  47.1444353 126.6399189 132.2477347  47.8204353 128.1109189
 130.7797347  47.0854353 126.7369189 130.7277347  45.8804353 126.4699189
 129.6887347  47.8524353 126.7849189 129.6877347  48.8394353 127.0419189
 128.3767347  47.3014353 126.4589189 128.1737347  46.4544353 127.1139189
 127.2837347  48.3604353 126.6969189 127.6137347  49.2964353 126.2459189
 125.9797347  47.9434353 126.0389189 125.2217347  48.7054353 126.2189189
 126.1337347  47.8314353 124.9659189 125.6477347  46.9944353 126.4589189
 127.0757347  48.5884353 128.1829189 126.2997347  49.3394353 128.3309189
 126.7707347  47.6544353 128.6549189 128.0067347  48.9354353 128.6319189
 128.3547347  46.7894353 125.0249189 127.8487347  45.6944353 124.7479189
 128.8967347  47.5734353 124.0909189 129.3067347  48.4904353 124.2689189
 128.9327347  47.1394353 122.6969189 127.9157347  46.8854353 122.3979189
 129.4527347  48.2704353 121.8129189 130.4557347  48.5414353 122.1439189
 129.5427347  47.9024353 120.7909189 128.5837347  49.5224353 121.8079189
 128.3617347  49.8014353 122.8379189 129.1507347  50.3434353 121.3699189
 127.0317347  49.3394353 120.9059189 125.9467347  48.7184353 122.1849189
 124.9507347  48.5584353 121.7709189 126.3367347  47.7754353 122.5669189
 125.8897347  49.4424353 122.9969189 129.7907347  45.8924353 122.5179189
 129.4177347  44.9854353 121.7629189 130.9367347  45.8324353 123.1979189
 131.2927347  46.5794353 123.7939189 131.7857347  44.6464353 123.1279189
 132.0747347  44.4724353 122.0919189 133.0397347  44.8824353 123.9729189
 133.4907347  45.8154353 123.6349189 132.7157347  45.0394353 125.0019189
 134.1397347  43.8224353 123.9949189 133.6767347  42.8374353 124.0629189
 134.9537347  43.8724353 122.7169189 135.7317347  43.1104353 122.7509189
 134.3017347  43.6874353 121.8629189 135.4127347  44.8554353 122.6159189
 135.0307347  44.0244353 125.2059189 135.8117347  43.2644353 125.2139189
 135.4867347  45.0134353 125.1609189 134.4347347  43.9404353 126.1149189
 131.0347347  43.4054353 123.6029189 131.0587347  42.3484353 122.9509189
 130.3467347  43.5244353 124.7409189 130.2947347  44.3764353 125.2989189
 129.5977347  42.3934353 125.2739189 130.2797347  41.5494353 125.3769189
 129.0307347  42.7444353 126.6479189 128.4727347  41.8944353 127.0389189
 129.8477347  42.9864353 127.3279189 128.3667347  43.6044353 126.5589189
 128.4827347  41.9714353 124.3249189 128.2397347  40.7744353 124.1339189
 127.7867347  42.9404353 123.7269189 127.9527347  43.9384353 123.8559189
 126.6977347  42.6064353 122.8119189 126.0087347  41.9274353 123.3139189
 125.9127347  43.8734353 122.4309189 126.6197347  44.6284353 122.0869189
 124.9387347  43.5804353 121.3009189 124.3927347  44.4894353 121.0459189
 125.4887347  43.2304353 120.4279189 124.2347347  42.8114353 121.6179189
 125.1717347  44.4114353 123.6399189 124.6197347  45.3084353 123.3589189
 124.4757347  43.6564353 124.0059189 125.8867347  44.6564353 124.4249189
 127.2357347  41.8854353 121.5809189 126.6107347  40.9474353 121.0709189
 128.3977347  42.3114353 121.0799189 128.9227347  43.1144353 121.4259189
 129.0047347  41.6094353 119.9519189 128.2857347  41.5954353 119.1329189
 130.2657347  42.3404353 119.4949189 130.8517347  42.6264353 120.3689189
 130.8817347  41.6604353 118.9069189 129.9607347  43.5764353 118.6719189
 128.8157347  43.7104353 118.1929189 130.8687347  44.4164353 118.5019189
 129.3317347  40.1644353 120.3149189 129.0627347  39.2404353 119.5339189
 129.9107347  39.9494353 121.4989189 130.1817347  40.6794353 122.1579189
 130.1987347  38.5824353 121.9269189 130.8437347  38.1194353 121.1799189
 130.9247347  38.5974353 123.2719189 131.1357347  37.5744353 123.5829189
 131.8607347  39.1464353 123.1739189 130.2967347  39.0814353 124.0189189
 128.9217347  37.7504353 122.0179189 128.8917347  36.5834353 121.5989189
 127.8557347  38.3374353 122.5629189 127.8387347  39.2974353 122.9059189
 126.5977347  37.6124353 122.7079189 126.7857347  36.6854353 123.2499189
 125.5947347  38.4474353 123.5249189 125.5957347  39.4664353 123.1379189
 124.1897347  37.8854353 123.3819189 123.4957347  38.4884353 123.9669189
 123.8947347  37.9064353 122.3329189 124.1707347  36.8574353 123.7439189
 126.0067347  38.4844353 124.9829189 125.2887347  39.0784353 125.5489189
 126.0317347  37.4694353 125.3799189 126.9967347  38.9324353 125.0699189
 126.0317347  37.2374353 121.3439189 125.5087347  36.1314353 121.1589189
 126.1037347  38.1504353 120.3739189 126.5087347  39.0804353 120.4789189
 125.5787347  37.8474353 119.0439189 124.5557347  37.4854353 119.1429189
 125.5367347  39.1184353 118.1769189 126.4817347  39.6514353 118.2879189
 125.3607347  38.7544353 116.7099189 125.3327347  39.6644353 116.1099189
 126.1957347  38.1324353 116.3869189 124.4277347  38.2054353 116.5809189
 124.3987347  40.0304353 118.6409189 123.4477347  39.5654353 118.3819189
 124.4307347  40.1074353 119.7279189 124.4387347  41.4174353 118.0529189
 123.5987347  41.9984353 118.4329189 125.3727347  41.9044353 118.3329189
 124.3747347  41.3544353 116.9669189 126.3977347  36.7424353 118.3879189
 125.8537347  35.8754353 117.6909189 127.7187347  36.7554353 118.5919189
 128.2257347  37.4834353 119.0959189 128.5407347  35.6654353 118.0729189
 128.4007347  35.6124353 116.9929189 130.0147347  35.9364353 118.3689189
 130.6207347  35.1184353 117.9789189 130.3157347  36.8704353 117.8939189
 130.1607347  36.0144353 119.4459189 128.1127347  34.3254353 118.6649189
 127.9777347  33.3274353 117.9429189 127.8827347  34.2874353 119.9789189
 127.9947347  35.0784353 120.6129189 127.4357347  33.0454353 120.6059189
 128.1567347  32.2634353 120.3699189 127.3707347  33.2214353 122.1219189
 128.3097347  33.6534353 122.4669189 126.5837347  33.9374353 122.3599189
 127.1117347  31.9354353 122.8889189 126.9937347  32.1664353 123.9479189
 126.1717347  31.4984353 122.5509189 128.2237347  30.9214353 122.7199189
 129.3717347  31.3354353 122.4549189 127.9507347  29.7104353 122.8489189
 126.0807347  32.6054353 120.0569189 125.8627347  31.4124353 119.7989189
 125.1597347  33.5534353 119.8689189 125.2907347  34.5404353 120.0919189
 123.8547347  33.2154353 119.3079189 123.3897347  32.4794353 119.9639189
 122.9667347  34.4574353 119.2379189 123.5837347  35.2914353 118.9019189
 122.2137347  34.2874353 118.4679189 122.2447347  34.8914353 120.5119189
 122.9677347  34.9334353 121.3269189 121.6417347  36.2704353 120.3169189
 121.1277347  36.5754353 121.2289189 122.4327347  36.9844353 120.0899189
 120.9307347  36.2434353 119.4919189 121.1717347  33.8874353 120.8929189
 120.6707347  34.2174353 121.8029189 120.4427347  33.8094353 120.0859189
 121.6297347  32.9134353 121.0639189 123.9957347  32.6024353 117.9229189
 123.3277347  31.6124353 117.6029189 124.8527347  33.1824353 117.0799189
 125.4057347  34.0134353 117.2889189 125.0477347  32.6224353 115.7479189
 124.0657347  32.5144353 115.2869189 125.8907347  33.5624353 114.8899189
 126.7407347  33.9134353 115.4749189 126.2937347  33.0074353 114.0429189
 125.1137347  34.7574353 114.3759189 124.2477347  34.4114353 113.8119189
 124.7347347  35.3334353 115.2199189 125.9627347  35.6534353 113.4959189
 126.8147347  36.0264353 114.0639189 126.3637347  35.0764353 112.6619189
 125.1497347  36.8214353 112.9669189 124.3237347  36.4434353 112.3649189
 124.7117347  37.3654353 113.8039189 125.9697347  37.7524353 112.1489189
 125.3727347  38.5334353 111.8089189 126.7437347  38.1344353 112.7289189
 126.3667347  37.2414353 111.3349189 125.6837347  31.2424353 115.8109189
 125.4187347  30.3984353 114.9479189 126.5227347  30.9894353 116.8149189
 126.8397347  31.6764353 117.4989189 127.0557347  29.6414353 116.9899189
 127.3917347  29.3224353 116.0029189 128.2317347  29.6444353 117.9699189
 127.9117347  30.1054353 118.9039189 128.5027347  28.6144353 118.1999189
 129.4607347  30.3734353 117.4569189 129.7207347  29.9974353 116.4669189
 129.2347347  31.4344353 117.3459189 130.6457347  30.2014353 118.3929189
 130.7517347  29.1494353 118.6559189 131.5607347  30.4954353 117.8799189
 130.4857347  31.0264353 119.6569189 130.2967347  32.0654353 119.3889189
 129.6137347  30.6764353 120.2099189 131.6867347  30.9534353 120.5319189
 131.3997347  31.0634353 121.5259189 132.1527347  30.0324353 120.4059189
 132.3487347  31.7144353 120.2769189 126.0087347  28.6414353 117.4679189
 126.1367347  27.4514353 117.1619189 124.9857347  29.0784353 118.2049189
 124.8447347  30.0544353 118.4649189 123.9637347  28.1614353 118.7069189
 124.4877347  27.2244353 118.8949189 123.3327347  28.7154353 119.9879189
 123.0497347  29.7544353 119.8189189 122.4147347  28.1644353 120.1939189
 124.2297347  28.6454353 121.2089189 124.4277347  27.6014353 121.4509189
 125.1897347  29.1064353 120.9769189 123.6227347  29.3324353 122.4149189
 122.5107347  29.8594353 122.3509189 124.3507347  29.3304353 123.5249189
 125.2667347  28.8824353 123.5329189 123.9937347  29.7774353 124.3699189
 122.8467347  27.8694353 117.7119189 122.0767347  26.9294353 117.9309189
 122.7307347  28.6384353 116.6329189 123.4067347  29.3514353 116.3599189
 121.5877347  28.5074353 115.7369189 120.6827347  28.4824353 116.3439189
 121.5337347  29.7034353 114.7879189 121.2957347  30.6064353 115.3499189
 122.5137347  29.8574353 114.3369189 120.5687347  29.5074353 113.7729189
 120.5537347  30.2884353 113.1809189 121.6537347  27.2104353 114.9379189
 122.7317347  26.6544353 114.7119189 120.4867347  26.7264353 114.5159189
 119.5867347  27.1264353 114.7829189 120.3777347  25.5774353 113.6309189
 121.3627347  25.3904353 113.2039189 119.9357347  24.3194353 114.3959189
 120.0777347  23.4504353 113.7529189 120.5887347  24.1874353 115.2589189
 118.4947347  24.3424353 114.8739189 118.3367347  25.2094353 115.5159189
 117.8277347  24.4534353 114.0189189 118.1407347  23.0744353 115.6339189
 118.9807347  22.7784353 116.2619189 117.2997347  23.2704353 116.2989189
 117.7877347  21.9374353 114.6879189 118.5857347  21.8174353 113.9549189
 117.7287347  21.0054353 115.2509189 116.4997347  22.1664353 113.9799189
 116.1507347  21.2654353 113.5949189 115.8007347  22.5514353 114.6469189
 116.6457347  22.8424353 113.2029189 119.3787347  25.8714353 112.5199189
 118.3917347  26.5764353 112.7449189 119.5987347  25.3374353 111.3139189
 120.7807347  24.5954353 110.8439189 120.6657347  23.5204353 110.9819189
 121.6837347  24.8904353 111.3789189 120.8467347  24.9634353 109.4029189
 121.3487347  24.1894353 108.8229189 121.4097347  25.8854353 109.2589189
 119.4387347  25.1254353 108.9699189 119.0217347  24.1784353 108.6269189
 119.3617347  25.8264353 108.1389189 118.6877347  25.6454353 110.2019189
 118.4527347  26.7084353 110.1519189 117.3347347  24.9634353 110.3449189
 117.1787347  23.9794353 111.0709189 116.3507347  25.5024353 109.6289189
 116.4567347  26.3624353 109.0899189 115.0177347  24.9154353 109.5429189
 114.8217347  24.3184353 110.4329189 113.9367347  26.0084353 109.4859189
 114.1547347  26.6654353 108.6439189 112.5647347  25.3914353 109.2659189
 111.8127347  26.1794353 109.2279189 112.5597347  24.8404353 108.3249189
 112.3357347  24.7104353 110.0859189 113.9527347  26.8384353 110.7569189
 113.1817347  27.6064353 110.6999189 113.7597347  26.1944353 111.6149189
 114.9287347  27.3114353 110.8709189 114.9617347  24.0284353 108.3069189
 115.4037347  24.4304353 107.2239189 114.4167347  22.8184353 108.4619189
 113.9797347  22.4974353 109.3259189 114.4037347  21.8404353 107.3839189
 114.6807347  22.4094353 106.4959189 115.4017347  20.7074353 107.6769189
 115.3537347  19.9844353 106.8629189 116.8177347  21.2534353 107.7679189
 117.5097347  20.4374353 107.9759189 117.0867347  21.7254353 106.8229189
 116.8727347  21.9894353 108.5699189 115.0587347  20.0674353 108.9119189
 115.6957347  19.3454353 109.0939189 113.0457347  21.2094353 107.1049189
 112.8107347  20.7944353 105.9659189 112.1537347  21.1274353 108.0859189
 112.2827347  21.5604353 109.0009189 110.8987347  20.4064353 107.9459189
 110.8987347  19.9394353 106.9609189 110.7717347  19.3184353 109.0219189
 109.9147347  18.6914353 108.7769189 112.0197347  18.4524353 109.0599189
 111.9087347  17.6884353 109.8289189 112.1607347  17.9744353 108.0909189
 112.8867347  19.0734353 109.2879189 110.5797347  19.9264353 110.3039189
 110.4977347  19.2294353 110.9879189 109.7087347  21.3544353 108.0469189
 109.7987347  22.4144353 108.6749189 108.5737347  21.0044353 107.4299189
 108.3527347  19.9174353 106.4629189 108.1657347  18.9664353 106.9609189
 109.2157347  19.7734353 105.8139189 107.1597347  20.3854353 105.6999189
 106.5927347  19.5434353 105.3019189 107.4547347  21.0014353 104.8499189
 106.3487347  21.1654353 106.6699189 105.6727347  20.5184353 107.2279189
 105.7327347  21.9074353 106.1619189 107.3697347  21.8354353 107.6009189
 107.5627347  22.8814353 107.3619189 106.8677347  21.8864353 109.0329189
 106.1987347  22.8564353 109.4139189 107.1607347  20.8634353 109.8379189
 107.6847347  20.0354353 109.5559189 106.7267347  20.8744353 111.2309189
 105.6467347  21.0224353 111.2529189 107.0537347  19.5374353 111.8929189
 108.1007347  19.2984353 111.7069189 106.9367347  19.6394353 112.9719189
 106.1907347  18.3824353 111.4099189 106.1957347  17.5924353 112.1609189
 105.1597347  18.7224353 111.3119189 106.6557347  17.8114353 110.0829189
 107.8187347  18.0514353 109.6999189 105.8507347  17.1234353 109.4179189
 107.3677347  22.0244353 111.9949189 106.7217347  22.6524353 112.8389189
 108.6407347  22.3094353 111.7159189 109.2257347  21.7794353 111.0699189
 109.2957347  23.4474353 112.3499189 109.1827347  23.3564353 113.4299189
 110.7837347  23.4454353 112.0089189 110.9007347  23.3874353 110.9269189
 111.2227347  24.3914353 112.3269189 111.5507347  22.3024353 112.6519189
 111.6387347  22.4864353 113.7229189 110.9847347  21.3784353 112.5329189
 112.9337347  22.1184353 112.0629189 113.0687347  22.1914353 110.8239189
 113.8857347  21.8964353 112.8379189 108.6447347  24.7574353 111.9269189
 108.4947347  25.6764353 112.7409189 108.2497347  24.8634353 110.6569189
 108.4037347  24.1504353 109.9439189 107.5447347  26.0534353 110.1919189
 108.1627347  26.9314353 110.3789189 107.2937347  25.9614353 108.6749189
 106.7817347  25.0214353 108.4689189 106.3957347  27.0984353 108.2109189
 106.2297347  27.0164353 107.1369189 105.4397347  27.0424353 108.7309189
 106.8737347  28.0524353 108.4319189 108.6177347  25.9504353 107.9019189
 109.2397347  25.1414353 108.2839189 108.4107347  25.7274353 106.8549189
 109.3997347  27.2444353 107.9789189 110.3207347  27.1474353 107.4049189
 108.7997347  28.0574353 107.5689189 109.6417347  27.4614353 109.0189189
 106.2407347  26.2274353 110.9589189 105.9137347  27.3274353 111.4279189
 105.4777347  25.1414353 111.0999189 105.7057347  24.2204353 110.7269189
 104.2177347  25.2174353 111.8289189 103.6047347  25.9964353 111.3749189
 103.4767347  23.8854353 111.7329189 102.5367347  23.9514353 112.2809189
 103.2717347  23.6574353 110.6869189 104.0917347  23.0954353 112.1629189
 104.4477347  25.5984353 113.2849189 103.6917347  26.3934353 113.8509189
 105.4847347  25.0384353 113.9099189 106.1267347  24.3734353 113.4799189
 105.7747347  25.3574353 115.3049189 104.8717347  25.1844353 115.8899189
 106.8907347  24.4514353 115.8189189 107.7017347  24.4404353 115.0909189
 107.2937347  24.8734353 116.7389189 106.4477347  23.0254353 116.0839189
 105.8047347  23.0064353 116.9639189 105.8487347  22.6734353 115.2439189
 107.6107347  22.0824353 116.2959189 108.7407347  22.3744353 115.9089189
 107.3417347  20.9414353 116.9149189 106.3897347  20.7384353 117.2199189
 108.0867347  20.2664353 117.0869189 106.1547347  26.8244353 115.4759189
 105.6927347  27.4864353 116.4139189 106.9957347  27.3484353 114.5829189
 107.4167347  26.8304353 113.8109189 107.3787347  28.7544353 114.6629189
 107.8017347  28.9524353 115.6479189 108.4577347  29.0724353 113.6129189
 108.1097347  28.7114353 112.6449189 108.6827347  30.5734353 113.5119189
 109.4497347  30.7774353 112.7639189 107.7527347  31.0624353 113.2209189
 109.0077347  30.9584353 114.4789189 109.7557347  28.3654353 113.9549189
 110.5077347  28.6014353 113.2019189 110.1047347  28.6974353 114.9329189
 109.5887347  27.2884353 113.9759189 106.1567347  29.6474353 114.4959189
 105.9627347  30.6094353 115.2519189 105.3087347  29.3434353 113.5099189
 105.4217347  28.5604353 112.8659189 104.1177347  30.1574353 113.2949189
 104.4247347  31.1974353 113.1859189 103.4107347  29.7154353 112.0159189
 102.5217347  30.3274353 111.8609189 104.0847347  29.8344353 111.1679189
 103.1197347  28.6684353 112.1039189 103.1757347  30.0804353 114.4899189
 102.5667347  31.0854353 114.8749189 103.0357347  28.8944353 115.0859189
 103.5037347  28.0394353 114.7849189 102.1707347  28.7424353 116.2499189
 101.1817347  29.1224353 115.9929189 102.0627347  27.2634353 116.6259189
 103.0467347  26.9164353 116.9409189 101.0877347  27.0664353 117.7729189
 101.0277347  26.0064353 118.0219189 101.4317347  27.6244353 118.6429189
 100.1017347  27.4254353 117.4779189 101.6187347  26.5104353 115.4919189
 102.3387347  26.4614353 114.8289189 102.6857347  29.5524353 117.4319189
 101.9047347  30.2124353 118.1269189 103.9967347  29.5134353 117.6809189
 104.6747347  28.9714353 117.1449189 104.5547347  30.2834353 118.7879189
 104.0137347  30.0294353 119.6999189 106.0347347  29.9204353 119.0059189
 106.5377347  29.9514353 118.0389189 106.6997347  30.9264353 119.9329189
 107.7457347  30.6534353 120.0759189 106.6407347  31.9214353 119.4919189
 106.1897347  30.9254353 120.8959189 106.1697347  28.5044353 119.5739189
 105.6557347  27.8104353 118.9099189 107.2237347  28.2254353 119.5729189
 105.6207347  28.3324353 120.9799189 105.7587347  27.2994353 121.3009189
 106.1507347  28.9974353 121.6609189 104.5587347  28.5764353 120.9879189
 104.3757347  31.7744353 118.5439189 104.0177347  32.5274353 119.4579189
 104.6217347  32.2304353 117.3139189 104.8927347  31.6484353 116.5209189
 104.5097347  33.6574353 117.0279189 105.0867347  34.1924353 117.7819189
 105.0767347  33.9544353 115.6449189 104.6137347  33.2984353 114.9079189
 104.8327347  34.9774353 115.3589189 106.4787347  33.7754353 115.6299189
 106.6857347  32.8244353 115.5199189 103.0697347  34.1504353 117.1249189
 102.8427347  35.3274353 117.4249189 102.0927347  33.2824353 116.8739189
 102.2547347  32.3024353 116.6409189 100.6857347  33.6604353 116.9109189
 100.6407347  34.7194353 116.6549189  99.8937347  32.8334353 115.8969189
  98.8437347  33.1234353 115.9319189 100.2857347  33.0124353 114.8959189
  99.9867347  31.7744353 116.1389189 100.0617347  33.5044353 118.2929189
  98.8317347  33.4674353 118.3969189 100.8727347  33.4104353 119.3469189
 101.8897347  33.4004353 119.2719189 100.3797347  33.3124353 120.7209189
 101.2467347  33.3674353 121.3799189  99.4467347  34.4784353 121.0569189
  99.8507347  35.3964353 120.6319189  98.4767347  34.3104353 120.5879189
  99.2557347  34.6604353 122.5509189 100.1657347  34.4134353 123.3379189
  98.0677347  35.0984353 122.9459189  97.8817347  35.2424353 123.9379189
  97.3407347  35.2914353 122.2569189  99.6857347  31.9754353 120.9759189
  98.6517347  31.9164353 121.6419189 100.2557347  30.8964353 120.4489189
 101.0527347  30.9274353 119.8129189  99.7797347  29.5614353 120.7429189
 100.5957347  28.8594353 120.5709189  99.5327347  29.5094353 121.8029189
  98.5787347  29.1014353 119.9499189  97.9297347  28.1304353 120.3569189
  98.2597347  29.7544353 118.8359189  98.7787347  30.5584353 118.4839189
  97.1187347  29.3694353 118.0069189  96.3457347  28.9064353 118.6199189
  96.4897347  30.5954353 117.3559189  96.4717347  31.4144353 118.0739189
  97.1107347  30.9174353 116.5199189  95.0827347  30.3334353 116.8609189
  94.7657347  29.1634353 116.5579189  94.2917347  31.2954353 116.7769189
  97.6027347  28.3674353 116.9659189  98.4147347  28.6964353 116.0989189
  97.0977347  27.1344353 117.0519189  96.3837347  26.8484353 117.7219189
  97.5567347  26.0784353 116.1559189  98.6397347  26.1654353 116.0739189
  97.1937347  24.7104353 116.7309189  96.2927347  24.8094353 117.3369189
  96.9537347  24.0344353 115.9109189  98.2907347  24.0894353 117.5769189
  99.0567347  23.6674353 116.9269189  98.7717347  24.8634353 118.1749189
  97.7477347  23.0054353 118.4909189  96.8617347  23.3734353 119.0089189
  97.4347347  22.1474353 117.8949189  98.7867347  22.5674353 119.5079189
  99.0017347  23.3954353 120.1839189  98.3797347  21.7584353 120.1139189
 100.0507347  22.1144353 118.8639189 100.6707347  21.6844353 119.5799189
  99.8327347  21.4124353 118.1279189 100.5327347  22.9294353 118.4339189
  96.9797347  26.2254353 114.7539189  97.6417347  25.8684353 113.7739189
  95.7517347  26.7334353 114.6359189  95.1777347  27.0514353 115.4169189
  95.1357347  26.8674353 113.3199189  95.1677347  25.8944353 112.8299189
  93.6787347  27.3044353 113.4669189  93.6287347  28.1394353 114.1659189
  93.3217347  27.6724353 112.5049189  92.7497347  26.2014353 113.9489189
  91.7177347  26.4914353 113.7549189  92.9397347  25.2954353 113.3729189
  92.9127347  25.8974353 115.4259189  93.5197347  26.7204353 116.1419189
  92.4377347  24.8324353 115.8699189  95.9027347  27.8484353 112.4429189
  96.0857347  27.6054353 111.2439189  96.3527347  28.9644353 113.0169189
  96.2027347  29.2134353 113.9949189  97.1197347  29.9354353 112.2449189
  96.5457347  30.2204353 111.3639189  97.3647347  31.2054353 113.0799189
  97.8267347  30.9174353 114.0239189  98.3117347  32.1494353 112.3499189
  98.4737347  33.0414353 112.9549189  99.2647347  31.6484353 112.1799189
  97.8747347  32.4344353 111.3929189  96.0367347  31.9054353 113.3769189
  95.6687347  32.3684353 112.4609189  95.3017347  31.1574353 113.6729189
  96.1247347  32.9614353 114.4589189  95.1427347  33.4104353 114.6099189
  96.4607347  32.5024353 115.3889189  96.8337347  33.7324353 114.1579189
  98.4277347  29.3204353 111.7619189  98.8237347  29.4954353 110.6029189
  99.1237347  28.5974353 112.6399189  98.8667347  28.4594353 113.6169189
 100.3467347  27.9374353 112.2199189 101.0607347  28.6854353 111.8759189
 100.7987347  27.4364353 113.0759189 100.1067347  26.9274353 111.1159189
 100.8697347  26.8544353 110.1499189  99.0367347  26.1394353 111.2399189
  98.3867347  26.1664353 112.0259189  98.7207347  25.1504353 110.2139189
  99.5937347  24.5114353 110.0769189  97.5367347  24.2954353 110.6619189
  96.7577347  24.9434353 111.0639189  97.1127347  23.7874353 109.7959189
  97.9187347  23.2684353 111.7049189  99.0697347  22.8414353 111.7819189
  96.9507347  22.8644353 112.5179189  97.1477347  22.1734353 113.2419189
  96.0097347  23.2454353 112.4189189  98.4177347  25.8154353 108.8779189
  98.8787347  25.3494353 107.8299189  97.6457347  26.9044353 108.8909189
  97.2747347  27.3444353 109.7329189  97.2757347  27.5514353 107.6369189
  96.9027347  26.7994353 106.9419189  96.1357347  28.5624353 107.8689189
  95.5147347  28.1664353 108.6719189  96.6697347  29.9194353 108.2859189
  95.8377347  30.6064353 108.4409189  97.2347347  29.8194353 109.2129189
  97.3217347  30.3094353 107.5049189  95.3027347  28.7294353 106.5989189
  95.8997347  29.2474353 105.8479189  95.0687347  27.7444353 106.1959189
  94.0147347  29.4914353 106.8169189  93.4757347  29.5714353 105.8729189
  93.3977347  28.9634353 107.5439189  94.2417347  30.4894353 107.1909189
  98.4977347  28.1964353 106.9919189  98.6687347  28.1464353 105.7679189
  99.3787347  28.7944353 107.8009189  99.2727347  28.8814353 108.8119189
 100.5977347  29.3824353 107.2519189 100.3317347  30.0664353 106.4459189
 101.3307347  30.1954353 108.3339189 101.4107347  29.5874353 109.2349189
 102.7397347  30.5504353 107.8709189 103.2437347  31.1254353 108.6479189
 103.2997347  29.6364353 107.6749189 102.6837347  31.1444353 106.9589189
 100.5387347  31.4624353 108.6669189 100.5877347  32.1424353 107.8159189
  99.4907347  31.1964353 108.8029189 101.0227347  32.1894353 109.9019189
 100.4087347  33.0744353 110.0669189 100.9467347  31.5294353 110.7659189
 102.0617347  32.4894353 109.7639189 101.4907347  28.2994353 106.6589189
 102.0767347  28.4784353 105.5819189 101.6167347  27.1634353 107.3489189
 101.1777347  26.9814353 108.2519189 102.4267347  26.0714353 106.8239189
 103.4267347  26.4534353 106.6189189 102.5247347  24.9514353 107.8579189
 102.9567347  25.3404353 108.7799189 101.5257347  24.5884353 108.1019189
 103.3157347  23.8814353 107.3759189 103.3647347  23.1784353 108.0569189
 101.8557347  25.5424353 105.5139189 102.6037347  25.2544353 104.5729189
 100.5307347  25.4034353 105.4349189  99.8807347  25.5964353 106.1969189
  99.9117347  24.9464353 104.1949189 100.3687347  23.9964353 103.9159189
  98.4127347  24.7384353 104.4049189  97.9847347  25.6344353 104.8559189
  97.9287347  24.6064353 103.4369189  98.1087347  23.5434353 105.2829189
  99.0357347  22.7514353 105.5549189  96.9407347  23.3934353 105.6989189
 100.1557347  25.9334353 103.0609189 100.4597347  25.5294353 101.9309189
 100.0247347  27.2314353 103.3399189  99.7497347  27.6064353 104.2479189
 100.2807347  28.2294353 102.3089189  99.6267347  28.0244353 101.4619189
  99.9737347  29.6264353 102.8449189 100.1677347  30.3654353 102.0679189
  98.9267347  29.6794353 103.1429189 100.6077347  29.8324353 103.7079189
 101.7197347  28.1504353 101.8189189 101.9747347  28.1914353 100.6089189
 102.6757347  28.0214353 102.7419189 102.5127347  27.9744353 103.7479189
 104.0747347  27.9374353 102.3339189 104.2857347  28.7864353 101.6839189
 104.9917347  28.0154353 103.5529189 104.4807347  27.5794353 104.4109189
 105.8797347  27.4114353 103.3689189 105.4177347  29.4304353 103.8969189
 105.9217347  29.8694353 103.0359189 104.5297347  30.0324353 104.0869189
 106.5077347  29.5254353 105.3249189 107.2597347  31.1274353 105.0509189
 107.9667347  31.3394353 105.8529189 107.7857347  31.1244353 104.0959189
 106.4857347  31.8954353 105.0369189 104.3447347  26.6664353 101.5399189
 105.1497347  26.6744353 100.6029189 103.6897347  25.5614353 101.8979189
 103.0687347  25.4864353 102.7029189 103.8407347  24.3424353 101.1099189
 104.9047347  24.1144353 101.0429189 103.1247347  23.1754353 101.7909189
 102.1657347  23.5264353 102.1719189 102.9107347  22.4104353 101.0439189
 103.9007347  22.5424353 102.9299189 104.9317347  22.3734353 102.6199189
 103.9297347  23.2274353 103.7779189 103.2757347  21.2254353 103.3599189
 103.0147347  20.6414353 102.4779189 104.0047347  20.6434353 103.9239189
 102.0367347  21.4424353 104.2079189 102.2687347  22.1314353 105.0199189
 101.2607347  21.9114353 103.6029189 101.5207347  20.1674353 104.7729189
 100.6737347  20.3594353 105.3459189 101.2747347  19.5184353 103.9979189
 102.2517347  19.7314353 105.3709189 103.3047347  24.5344353  99.6989189
 103.9067347  24.0634353  98.7269189 102.1697347  25.2214353  99.5639189
 101.6807347  25.6924353 100.3249189 101.5387347  25.3394353  98.2539189
 101.5967347  24.3624353  97.7749189 100.0737347  25.7384353  98.4129189
 100.0067347  26.5954353  99.0839189  99.6827347  26.0584353  97.4469189
  99.2087347  24.6114353  98.9539189  99.3337347  23.7274353  98.3289189
  99.5457347  24.3444353  99.9559189  97.7437347  24.9904353  99.0009189
  97.6217347  25.9074353  99.5769189  97.3877347  25.1984353  97.9919189
  96.9047347  23.8864353  99.6189189  97.0387347  22.9674353  99.0489189
  97.2557347  23.6874353 100.6319189  95.4607347  24.2404353  99.6559189
  94.9227347  23.4604353 100.0849189  95.3297347  25.1034353 100.2209189
  95.1187347  24.4054353  98.6879189 102.2687347  26.3214353  97.3399189
 102.4747347  26.0204353  96.1589189 102.6727347  27.4874353  97.8469189
 102.5637347  27.7534353  98.8259189 103.3197347  28.4984353  97.0119189
 103.1927347  28.1574353  95.9839189 102.6487347  29.8794353  97.1619189
 103.1247347  30.5604353  96.4569189 101.1707347  29.7924353  96.8219189
 100.7137347  30.7754353  96.9329189 101.0537347  29.4514353  95.7929189
 100.6837347  29.0874353  97.4949189 102.8567347  30.4564353  98.5549189
 102.3697347  31.4294353  98.6219189 102.4257347  29.7834353  99.2959189
 103.9237347  30.5704353  98.7459189 104.8107347  28.6134353  97.2779189
 105.4637347  29.4874353  96.6899189 105.3697347  27.7734353  98.1309189
 104.8617347  27.0544353  98.6459189 106.7917347  27.8204353  98.3999189
 107.1637347  26.8074353  98.5549189 107.3107347  28.2214353  97.5299189
 107.1187347  28.6674353  99.6149189 106.3427347  29.5334353 100.0359189
 108.2937347  28.4164353 100.1929189 108.9727347  27.7384353  99.8459189
 108.6987347  29.1214353 101.4029189 107.8427347  29.1234353 102.0779189
 109.8767347  28.3974353 102.0559189 110.6657347  28.2604353 101.3169189
 110.2867347  29.0244353 102.8479189 109.4997347  27.0474353 102.6359189
 108.6687347  27.1714353 103.3299189 109.1517347  26.3944353 101.8349189
 110.6577347  26.3874353 103.3539189 111.4937347  26.2664353 102.6649189
 111.0017347  27.0324353 104.1629189 110.2757347  25.0874353 103.8929189
 109.2937347  24.8184353 103.8309189 111.1147347  24.2304353 104.4579189
 112.4027347  24.5064353 104.5889189 112.7707347  25.3954353 104.2509189
 113.0277347  23.8294353 105.0279189 110.6517347  23.0664353 104.9019189
 109.6617347  22.8414353 104.8059189 111.2867347  22.3984353 105.3389189
 109.0627347  30.5744353 101.1379189 109.1627347  31.3564353 102.0889189
 109.2617347  30.9544353  99.8749189 109.2197347  30.3134353  99.0829189
 109.5597347  32.3324353  99.5049189 109.5067347  32.9334353 100.4129189
 110.9667347  32.4264353  98.9159189 111.0367347  31.7604353  98.0559189
 111.1307347  33.4394353  98.5489189 112.0657347  32.0744353  99.9039189
 112.0337347  32.7664353 100.7459189 111.8897347  31.0764353 100.3049189
 113.4377347  32.1264353  99.2559189 113.4797347  31.4144353  98.4309189
 113.6047347  33.1164353  98.8319189 114.5337347  31.8104353 100.2579189
 115.5067347  31.9764353  99.7949189 114.4617347  32.4954353 101.1019189
 114.4517347  30.4084353 100.7499189 115.3147347  30.1764353 101.2819189
 113.6237347  30.3064353 101.3719189 114.3587347  29.7614353  99.9409189
 108.5367347  32.8994353  98.5259189 108.8467347  33.8344353  97.7819189
 107.3207347  32.3544353  98.5139189 107.0447347  31.5694353  99.1029189
 106.2737347  32.8434353  97.6459189 106.6927347  33.0714353  96.6659189
 105.5297347  32.0604353  97.4999189 105.5997347  34.0804353  98.2049189
 106.0097347  34.6564353  99.2119189 104.5337347  34.4934353  97.5269189
 104.1637347  34.0064353  96.7109189 103.7867347  35.6914353  97.8899189
 104.4217347  36.3464353  98.4869189 103.3707347  36.4944353  96.6479189
 102.7477347  35.8604353  96.0179189 102.5577347  37.7134353  97.0519189
 102.2707347  38.2714353  96.1609189 101.6617347  37.3934353  97.5839189
 103.1567347  38.3514353  97.7019189 104.5937347  36.9064353  95.8479189
 104.2807347  37.4744353  94.9719189 105.2427347  37.5244353  96.4679189
 105.1367347  36.0164353  95.5289189 102.5687347  35.2704353  98.7009189
 101.7097347  34.5294353  98.2089189 102.5007347  35.7454353  99.9439189
 103.2367347  36.3154353 100.3609189 101.3757347  35.5044353 100.8369189
 100.5757347  35.0164353 100.2799189 101.7457347  34.5564353 101.9939189
 102.4657347  35.0644353 102.6349189 100.5107347  34.2184353 102.8159189
 100.7877347  33.5484353 103.6299189 100.0867347  35.1334353 103.2279189
  99.7727347  33.7314353 102.1799189 102.3947347  33.2754353 101.4609189
 101.6387347  32.6834353 100.9459189 103.1497347  33.5424353 100.7209189
 103.0357347  32.4274353 102.5329189 103.4737347  31.5384353 102.0799189
 103.8157347  33.0014353 103.0329189 102.2807347  32.1294353 103.2609189
 100.9177347  36.8494353 101.3819189 101.7397347  37.6414353 101.8539189
  99.6147347  37.1044353 101.3179189  98.9307347  36.4564353 100.9269189
  99.0417347  38.3504353 101.8089189  99.8277347  38.9164353 102.3089189
  98.5107347  39.2194353 100.6609189  97.9847347  40.0734353 101.0879189
  99.6587347  39.7274353  99.8019189  99.2637347  40.3414353  98.9929189
 100.3347347  40.3244353 100.4139189 100.2017347  38.8804353  99.3829189
  97.6087347  38.4564353  99.8509189  97.2717347  39.0164353  99.1209189
  97.9267347  38.0404353 102.7979189  97.3317347  36.9614353 102.7769189
  97.6607347  39.0004353 103.6819189  98.1397347  39.9014353 103.6839189
  96.6627347  38.8704353 104.7379189  96.2517347  37.8604353 104.7249189
  97.2817347  39.0764353 106.1329189  97.6867347  40.0874353 106.1819189
  96.2247347  38.9334353 107.2149189  96.6827347  39.0824353 108.1929189
  95.4447347  39.6794353 107.0619189  95.7877347  37.9364353 107.1669189
  98.4177347  38.0934353 106.3629189  98.8427347  38.2544353 107.3539189
  98.0367347  37.0744353 106.2919189  99.1887347  38.2454353 105.6079189
  95.5617347  39.8894353 104.4789189  95.8457347  41.0554353 104.1869189
  94.3097347  39.4484353 104.5879189  94.0717347  38.5094353 104.9089189
  93.1547347  40.2674353 104.2579189  93.4327347  41.3184353 104.3369189
  92.6977347  40.0034353 102.8149189  93.5417347  40.1724353 102.1459189
  92.4237347  38.9524353 102.7229189  91.5307347  40.8514353 102.3469189
  90.6487347  40.6214353 102.9439189  91.7577347  41.9054353 102.5059189
  91.2297347  40.6104353 100.8799189  90.5807347  41.4014353 100.5049189
  92.1537347  40.6564353 100.3039189  90.5637347  39.2604353 100.6679189
  91.2497347  38.4674353 100.9649189  89.6887347  39.1824353 101.3139189
  90.1537347  39.0554353  99.2539189  89.7037347  38.1224353  99.1549189
  89.4787347  39.7964353  98.9769189  90.9917347  39.1034353  98.6389189
  92.0237347  39.9784353 105.2379189  92.0137347  38.9514353 105.9229189
  91.0767347  40.9104353 105.3109189  91.1007347  41.7934353 104.8009189
  89.9017347  40.7274353 106.1519189  90.2397347  40.3774353 107.1269189
  89.1527347  42.0474353 106.3239189  88.7787347  42.3764353 105.3549189
  88.2847347  41.8864353 106.9629189  90.0137347  43.1344353 106.9199189
  91.1897347  42.8584353 107.2319189  89.5157347  44.2684353 107.0799189
  88.9647347  39.6914353 105.5459189  88.7737347  39.6364353 104.3279189
  88.3697347  38.8684353 106.4109189  88.5857347  38.8394353 107.4079189
  87.3497347  37.9324353 105.9949189  87.4187347  37.7744353 104.9189189
  87.5257347  36.9674353 106.4709189  85.9567347  38.4224353 106.3459189
  85.7627347  39.3044353 107.1819189  84.9677347  37.8254353 105.6819189
  85.1167347  37.1034353 104.9769189  83.5647347  38.1554353 105.9079189
  83.5347347  39.0024353 106.5929189  82.8897347  38.5504353 104.5919189
  82.9017347  37.6934353 103.9179189  81.8437347  38.7864353 104.7889189
  83.5377347  39.7354353 103.8929189  84.5897347  39.5184353 103.7089189
  83.0687347  39.8854353 102.9209189  83.4177347  41.0084353 104.7169189
  82.3737347  41.1754353 104.9809189  83.9687347  40.8924353 105.6509189
  83.9497347  42.2134353 103.9579189  84.9767347  42.0214353 103.6489189
  83.3647347  42.3564353 103.0499189  83.9037347  43.4544353 104.7749189
  84.2757347  44.2504353 104.2179189  82.9207347  43.6534353 105.0489189
  84.4827347  43.3294353 105.6299189  82.8097347  37.0044353 106.5629189
  81.5747347  37.0004353 106.5649189  83.5247347  36.0284353 107.1169189
  84.5447347  36.0114353 107.1119189  82.9247347  34.8854353 107.7869189
  81.8557347  35.0634353 107.9019189  83.0827347  33.6054353 106.9569189
  82.5977347  32.7864353 107.4889189  82.4227347  33.7644353 105.5949189
  82.5457347  32.8454353 105.0219189  81.3607347  33.9704353 105.7269189
  82.8887347  34.5914353 105.0589189  84.4737347  33.3104353 106.7819189
  84.5707347  32.4914353 106.2529189  83.5637347  34.7224353 109.1599189
  84.4967347  35.4424353 109.5269189  83.0497347  33.7594353 109.9259189
  82.3067347  33.1254353 109.6309189  83.5337347  33.5414353 111.2839189
  83.6397347  34.5184353 111.7549189  82.5287347  32.6964353 112.0659189
  81.5257347  32.9464353 111.7199189  82.6977347  31.6474353 111.8219189
  82.5657347  32.8494353 113.5879189  83.6067347  32.8084353 113.9069189
  81.9987347  34.1924353 114.0139189  82.0367347  34.2754353 115.0999189
  82.5877347  34.9944353 113.5679189  80.9647347  34.2734353 113.6799189
  81.8147347  31.7094353 114.2589189  81.8527347  31.8364353 115.3409189
  80.7757347  31.7144353 113.9289189  82.2767347  30.7604353 113.9879189
  84.9027347  32.8724353 111.3049189  85.6317347  32.9854353 112.2969189
  85.2687347  32.1784353 110.2339189  84.7477347  32.1694353 109.3569189
  86.4697347  31.3574353 110.2269189  86.9127347  31.4064353 111.2219189
  86.1167347  29.9064353 109.9019189  85.6507347  29.8614353 108.9169189
  87.0317347  29.3164353 109.8489189  85.1837347  29.2914353 110.9249189
  84.0387347  28.9614353 110.6179189  85.6687347  29.1344353 112.1509189
  85.0857347  28.7264353 112.8819189  86.6247347  29.4224353 112.3619189
  87.4927347  31.8794353 109.2229189  87.1627347  32.5834353 108.2649189
  88.7517347  31.5234353 109.4609189  89.0457347  30.9804353 110.2729189
  89.8327347  31.8884353 108.5609189  89.6977347  32.9304353 108.2709189
  91.1847347  31.7424353 109.2579189  91.2727347  30.7344353 109.6629189
  91.9817347  31.8624353 108.5239189  91.3777347  32.7494353 110.3749189
  90.3687347  33.1794353 110.9709189  92.5387347  33.1084353 110.6579189
  89.7997347  31.0164353 107.3119189  89.3147347  29.8824353 107.3329189
  90.3247347  31.5584353 106.2149189  90.7517347  32.4844353 106.1849189
  90.3297347  30.8524353 104.9419189  90.1867347  29.7914353 105.1449189
  89.1837347  31.3214353 104.0369189  89.3007347  32.3874353 103.8389189
  89.2567347  30.8094353 103.0779189  87.8057347  31.0764353 104.6239189
  87.7107347  30.0234353 104.8889189  87.7007347  31.6484353 105.5459189
  86.6897347  31.4544353 103.6729189  86.9887347  31.9994353 102.5899189
  85.5127347  31.2054353 104.0089189  91.6617347  31.0644353 104.2389189
  92.3107347  32.0984353 104.4009189  92.0587347  30.0654353 103.4539189
  91.5547347  29.1814353 103.3799189  93.2517347  30.1284353 102.6199189
  93.7527347  31.0854353 102.7689189  94.2507347  29.0334353 103.0019189
  94.6657347  29.2794353 103.9789189  93.7017347  28.0984353 103.1149189
  95.4157347  28.7874353 102.0379189  95.0017347  28.5484353 101.0589189
  96.2757347  30.0294353 101.8829189  97.0937347  29.8224353 101.1929189
  95.6687347  30.8454353 101.4919189  96.6827347  30.3134353 102.8529189
  96.2507347  27.6164353 102.5169189  97.0757347  27.4504353 101.8239189
  96.6477347  27.8344353 103.5089189  95.6297347  26.7214353 102.5629189
  92.8237347  29.9824353 101.1679189  92.1387347  29.0174353 100.8159189
  93.2217347  30.9384353 100.3319189  93.7817347  31.7404353 100.6219189
  92.8927347  30.9304353  98.9139189  92.3357347  30.0214353  98.6859189
  92.0067347  32.1254353  98.5489189  91.1387347  32.1354353  99.2079189
  92.5597347  33.0454353  98.7369189  91.5297347  32.1244353  97.1079189
  92.3917347  32.1764353  96.4439189  91.0217347  31.1834353  96.8979189
  90.5937347  33.2764353  96.8039189  90.3107347  34.0714353  97.7239189
  90.1397347  33.3864353  95.6469189  94.1777347  30.9604353  98.1029189
  95.0367347  31.8194353  98.3239189  94.3057347  30.0254353  97.1679189
  93.6057347  29.3024353  97.0029189  95.4587347  29.9364353  96.2809189
  96.2627347  30.5654353  96.6629189  96.0157347  28.5044353  96.2189189
  95.2387347  27.8504353  95.8239189  97.2157347  28.4394353  95.2859189
  97.5967347  27.4184353  95.2539189  96.9147347  28.7454353  94.2839189
  97.9967347  29.1074353  95.6499189  96.3897347  28.0084353  97.6179189
  95.5127347  28.0784353  98.2619189  96.6577347  26.9534353  97.5569189
  97.5327347  28.7664353  98.2649189  97.7317347  28.3504353  99.2529189
  98.4257347  28.6764353  97.6459189  97.2627347  29.8184353  98.3619189
  95.0287347  30.4114353  94.9029189  94.0577347  29.8944353  94.3379189
  95.7447347  31.3934353  94.3649189  96.5287347  31.8424353  94.8389189
  95.4747347  31.9254353  93.0359189  94.5277347  31.5354353  92.6639189
  95.3157347  33.4504353  93.0479189  96.2437347  33.8934353  93.4099189
  95.0467347  33.9654353  91.6419189  94.9357347  35.0494353  91.6669189
  95.8807347  33.7004353  90.9919189  94.1307347  33.5154353  91.2589189
  94.1787347  33.8584353  93.9879189  93.2297347  33.5504353  93.5489189
  94.2857347  33.3174353  94.9279189  94.1247347  35.3404353  94.2799189
  93.2927347  35.5484353  94.9529189  95.0577347  35.6534353  94.7489189
  93.9847347  35.8894353  93.3489189  96.6217347  31.4914353  92.1359189
  97.7857347  31.8374353  92.3799189  96.2887347  30.7264353  91.1009189
  95.3257347  30.4534353  90.9029189  97.2467347  30.1974353  90.1439189
  98.2507347  30.3814353  90.5259189  97.0607347  28.6884353  89.9689189
  96.1157347  28.5084353  89.4569189  97.8507347  28.3104353  89.3209189
  97.0727347  27.8974353  91.2709189  98.0757347  27.5064353  91.4439189
  96.8437347  28.5674353  92.0999189  96.0827347  26.7494353  91.2679189
  95.7047347  26.2884353  90.1709189  95.6807347  26.3074353  92.3649189
  97.0857347  30.8984353  88.8009189  96.1637347  31.6904353  88.5899189
  97.9987347  30.5924353  87.8869189  98.7587347  29.9264353  88.0279189
  97.9657347  31.2134353  86.5809189  98.6677347  30.7064353  85.9189189
  96.9737347  31.0944353  86.1459189  98.3137347  32.6894353  86.6549189
  99.1247347  33.1334353  87.4739189  97.6817347  33.4594353  85.7759189
  97.0117347  33.0994353  85.0959189  97.8837347  34.9034353  85.6949189
  98.5397347  35.2424353  86.4969189  98.5697347  35.2804353  84.3849189
  97.9867347  34.8864353  83.5529189  98.5737347  36.3654353  84.2859189
  99.9967347  34.7684353  84.2769189 100.5927347  35.2024353  85.0799189
  99.9997347  33.6884353  84.4259189 100.7737347  35.1464353  82.6969189
 100.9917347  36.9164353  82.8459189 101.4637347  37.3024353  81.9419189
 100.0207347  37.3924353  82.9799189 101.6237347  37.1344353  83.7069189
  96.5217347  35.5774353  85.8359189  95.7197347  35.5994353  84.9009189
  96.2657347  36.1244353  87.0209189  96.9047347  36.0634353  87.8129189
  95.0467347  36.8664353  87.3089189  94.3577347  36.7904353  86.4679189
  94.3377347  36.2874353  88.5319189  94.1707347  35.2224353  88.3689189
  94.9977347  36.3784353  89.3949189  93.0107347  36.9434353  88.8619189
  93.1607347  38.0094353  89.0339189  92.3337347  36.8494353  88.0129189
  92.3807347  36.3114353  90.0899189  92.3167347  35.2314353  89.9529189
  93.0167347  36.4864353  90.9579189  90.9977347  36.8724353  90.3529189
  90.3847347  36.7564353  89.4589189  90.5187347  36.2964353  91.1449189
  91.0367347  38.3084353  90.7409189  90.0667347  38.6574353  90.8779189
  91.5707347  38.4144353  91.6269189  91.4997347  38.8584353  89.9899189
  95.4227347  38.3234353  87.5439189  96.2167347  38.6224353  88.4409189
  94.8447347  39.2274353  86.7499189  94.0817347  39.0154353  86.1079189
  95.2697347  40.6224353  86.7389189  95.9677347  40.7544353  87.5659189
  95.9747347  40.9424353  85.4189189  96.2037347  42.0074353  85.3899189
  96.9257347  40.4114353  85.3889189  95.1777347  40.5824353  84.1969189
  94.2877347  41.4854353  83.6399189  94.1607347  42.4584353  84.0909189
  93.5607347  41.1544353  82.5129189  92.8707347  41.8674353  82.0869189
  93.7157347  39.9134353  81.9309189  93.1457347  39.6534353  81.0509189
  94.5997347  39.0064353  82.4749189  94.7247347  38.0344353  82.0209189
  95.3257347  39.3414353  83.6009189  96.0177347  38.6264353  84.0219189
  94.1197347  41.5944353  86.9869189  94.3017347  42.8094353  86.8509189
  92.9427347  41.0914353  87.3549189  92.7137347  40.0984353  87.3149189
  91.8587347  41.9364353  87.8569189  91.0007347  41.2884353  88.0359189
  92.2577347  42.6024353  89.1739189  93.1567347  43.1984353  89.0179189
  91.4697347  43.2894353  89.4829189  92.5087347  41.5994353  90.2819189
  91.7717347  40.5934353  90.3519189  93.4427347  41.8164353  91.0829189
  91.4337347  42.9884353  86.8339189  91.5277347  44.1934353  87.0729189
  90.9647347  42.5264353  85.6779189  91.0337347  41.5484353  85.3969189
  90.3037347  43.3754353  84.6959189  89.9727347  44.2914353  85.1859189
  91.2537347  43.7924353  83.5689189  91.6697347  42.8944353  83.1129189
  90.6777347  44.3034353  82.7979189  92.3987347  44.6954353  84.0009189
  92.8667347  44.2884353  84.8969189  93.1627347  44.7144353  83.2229189
  91.9147347  46.1104353  84.2759189  91.2787347  46.4414353  83.4549189
  91.3007347  46.1144353  85.1759189  93.0207347  47.0474353  84.4399189
  93.3627347  47.5254353  83.6059189  93.6147347  47.3234353  85.5939189
  93.2407347  46.7434353  86.7229189  92.4787347  46.0654353  86.7199189
  93.7147347  46.9744353  87.5959189  94.6127347  48.2034353  85.6139189
  94.9117347  48.6554353  84.7499189  95.0787347  48.4254353  86.4929189
  89.1187347  42.6134353  84.1299189  89.2487347  41.4414353  83.7639189
  87.9677347  43.2754353  84.0569189  87.8667347  44.2624353  84.2929189
  86.7417347  42.6404353  83.6289189  86.8037347  41.5704353  83.8289189
  85.9127347  43.0274353  84.2209189  86.4467347  42.8554353  82.1569189
  87.0677347  43.6694353  81.4709189  85.4657347  42.1004353  81.6729189
  84.9847347  41.3774353  82.2079189  84.9937347  42.2544353  80.3059189
  85.8457347  42.1184353  79.6399189  83.9387347  41.1974353  79.9859189
  83.6627347  41.2794353  78.9349189  84.3747347  40.2084353  80.1249189
  82.6907347  41.3064353  80.8309189  82.5927347  40.6254353  82.0369189
  83.4177347  40.0114353  82.3669189  81.4617347  40.7184353  82.8209189
  81.3937347  40.1624353  83.7439189  80.4217347  41.5224353  82.4209189
  79.2957347  41.6234353  83.2059189  78.6547347  42.2324353  82.7819189
  80.5017347  42.2234353  81.2369189  79.6827347  42.8544353  80.9239189
  81.6327347  42.1164353  80.4519189  81.6937347  42.6724353  79.5279189
  84.4287347  43.6504353  80.0699189  83.7657347  44.2354353  80.9299189
  84.7057347  44.1794353  78.8759189  85.2087347  43.6904353  78.1359189
  84.2947347  45.5374353  78.5359189  84.5447347  46.2004353  79.3649189
  85.0567347  46.0074353  77.2819189  85.0207347  45.2164353  76.5329189
  84.4017347  47.2484353  76.6929189  84.9537347  47.5654353  75.8079189
  83.3727347  47.0204353  76.4159189  84.4097347  48.0494353  77.4319189
  86.5217347  46.2854353  77.6309189  86.5737347  47.1894353  78.2379189
  86.8987347  45.4674353  78.2449189  87.4277347  46.4514353  76.4239189
  88.4467347  46.6454353  76.7579189  87.4087347  45.5394353  75.8269189
  87.0787347  47.2884353  75.8189189  82.7857347  45.6274353  78.3409189
  82.1557347  46.5964353  78.7859189  82.1787347  44.6364353  77.6839189
  82.6497347  43.7854353  77.3769189  80.7627347  44.6954353  77.3459189
  80.3437347  45.5754353  77.8329189  80.5577347  44.8294353  75.8369189
  80.9367347  45.7944353  75.4989189  81.1327347  44.0624353  75.3189189
  79.1867347  44.7094353  75.4979189  78.9257347  45.4574353  74.9209189
  80.0477347  43.4484353  77.8449189  80.5637347  42.3354353  77.6619189
  78.8717347  43.5884353  78.4659189  78.5277347  44.6614353  79.4099189
  78.8617347  45.6414353  79.0679189  78.9617347  44.5034353  80.3969189
  77.0627347  44.5344353  79.4119189  76.6217347  44.9644353  78.5129189
  76.6167347  45.0484353  80.2639189  76.8327347  43.0044353  79.4839189
  75.9367347  42.7114353  78.9379189  76.7027347  42.6704353  80.5129189
  78.0997347  42.3964353  78.8519189  78.6757347  41.7474353  79.5119189
  77.7357347  41.4894353  77.6939189  77.3677347  40.3334353  77.9359189
  77.8117347  41.9684353  76.4499189  78.1727347  42.8904353  76.2059189
  77.3637347  41.1654353  75.3199189  76.3697347  40.7894353  75.5609189
  77.3067347  42.0324353  74.0649189  78.2237347  42.6174353  73.9949189
  77.2727347  41.3864353  73.1879189  76.1227347  42.9684353  74.0329189
  76.3007347  44.3464353  73.9999189  77.3017347  44.7524353  73.9949189
  75.2197347  45.2054353  73.9729189  75.3747347  46.2744353  73.9469189
  73.9417347  44.6884353  73.9799189  72.8597347  45.5394353  73.9529189
  72.0317347  45.0154353  73.9609189  73.7397347  43.3274353  74.0149189
  72.7367347  42.9274353  74.0209189  74.8257347  42.4774353  74.0419189
  74.6627347  41.4104353  74.0709189  78.2517347  39.9534353  75.0759189
  77.8157347  39.0114353  74.4069189  79.4747347  39.9484353  75.6039189
  79.8367347  40.6944353  76.1979189  80.4167347  38.8594353  75.3759189
  80.2707347  38.5374353  74.3449189  81.8527347  39.3514353  75.5859189
  81.9637347  39.6914353  76.6159189  82.5367347  38.5134353  75.4519189
  82.2547347  40.4634353  74.6589189  82.1257347  40.3234353  73.2879189
  81.7297347  39.4044353  72.8809189  82.4967347  41.3434353  72.4349189
  82.3887347  41.2214353  71.3669189  83.0047347  42.5174353  72.9479189
  83.2957347  43.3164353  72.2829189  83.1417347  42.6704353  74.3109189
  83.5407347  43.5894353  74.7139189  82.7687347  41.6484353  75.1599189
  82.8787347  41.7734353  76.2269189  80.1627347  37.6514353  76.2679189
  80.7597347  36.5944353  76.0359189  79.2987347  37.7734353  77.2749189
  78.7817347  38.6264353  77.4869189  79.0257347  36.6574353  78.1719189
  79.9607347  36.3104353  78.6119189  78.1057347  37.1034353  79.3189189
  77.2147347  37.5634353  78.8919189  77.6737347  35.9024353  80.1509189
  77.0227347  36.2354353  80.9589189  77.1357347  35.1964353  79.5189189
  78.5537347  35.4154353  80.5709189  78.8107347  38.1424353  80.1949189
  79.5987347  37.6494353  80.7639189  79.2947347  38.8774353  79.5519189
  77.8867347  38.8634353  81.1569189  78.4597347  39.5824353  81.7419189
  77.1137347  39.3874353  80.5949189  77.4217347  38.1394353  81.8259189
  78.4027347  35.5134353  77.3849189  77.5257347  35.7254353  76.5379189
  78.8597347  34.2894353  77.6589189  79.6217347  34.1004353  78.3099189
  78.2947347  33.1004353  77.0369189  77.3787347  33.4274353  76.5439189
  79.2737347  32.5104353  76.0099189  78.7947347  31.6784353  75.4939189
  79.5007347  33.2644353  75.2559189  80.5647347  32.0294353  76.6399189
  80.9417347  32.4704353  77.7229189  81.2497347  31.1174353  75.9599189
  82.1267347  30.7544353  76.3339189  80.8987347  30.7794353  75.0639189
  77.9157347  32.0194353  78.0409189  77.4457347  30.9554353  77.6269189
  78.1027347  32.2584353  79.3389189  78.5147347  33.1214353  79.6939189
  77.7367347  31.3094353  80.3869189  77.2697347  30.4294353  79.9439189
  78.9727347  30.8204353  81.1429189  79.4657347  31.6814353  81.5949189
  78.5777347  29.8464353  82.2449189  79.4717347  29.5104353  82.7709189
  77.9087347  30.3434353  82.9469189  78.0697347  28.9874353  81.8069189
  79.8677347  30.1694353  80.2319189  80.6597347  29.8584353  80.7179189
  76.7577347  31.9984353  81.3269189  77.0937347  33.0104353  81.9499189
  75.5437347  31.4474353  81.4289189  75.2577347  30.5864353  80.9619189
  74.5137347  32.0734353  82.2499189  74.5187347  33.1404353  82.0259189
  73.1467347  31.4814353  81.9129189  72.3657347  32.0554353  82.4109189
  72.9667347  31.5604353  80.8409189  73.0687347  30.1234353  82.3109189
  72.1837347  29.7674353  82.0859189  74.7947347  31.9154353  83.7379189
  74.6587347  32.8824353  84.4979189  75.1847347  30.7214353  84.1729189
  75.3787347  29.9294353  83.5599189  75.3707347  30.4414353  85.5929189
  74.5697347  30.9034353  86.1699189  75.3097347  28.9374353  85.8489189
  74.4217347  28.5334353  85.3639189  76.1727347  28.4644353  85.3799189
  75.2817347  28.5594353  87.3189189  76.2177347  28.8564353  87.7909189
  74.4837347  29.1054353  87.8219189  75.0707347  27.0644353  87.4989189
  74.1337347  26.7684353  87.0269189  75.8677347  26.5194353  86.9929189
  75.0437347  26.6784353  88.9689189  75.9837347  26.9704353  89.4379189
  74.2507347  27.2294353  89.4739189  74.8287347  25.2164353  89.1579189
  74.8167347  24.9954353  90.1739189  73.9197347  24.9414353  88.7329189
  75.5987347  24.6904353  88.6979189  76.7027347  31.0274353  86.0429189
  77.7657347  30.4714353  85.7489189  76.6437347  32.1454353  86.7619189
  75.7697347  32.5804353  87.0579189  77.8297347  32.8534353  87.1939189
  77.7077347  33.1324353  88.2409189  78.6807347  32.1744353  87.1419189
  78.1527347  34.0964353  86.3959189  78.9937347  34.8894353  86.8369189
  77.5137347  34.2954353  85.2459189  76.8237347  33.6454353  84.8689189
  77.7387347  35.4694353  84.4069189  77.1537347  35.3574353  83.4939189
  77.2647347  36.7404353  85.1179189  77.8427347  36.8694353  86.0329189
  77.4777347  37.6004353  84.4829189  75.7847347  36.7404353  85.4669189
  75.5267347  35.7914353  85.9379189  75.5887347  37.5234353  86.1989189
  74.8977347  36.9544353  84.2559189  74.8167347  38.0584353  83.7189189
  74.2267347  35.8944353  83.8199189  74.3237347  34.9974353  84.2959189
  73.6137347  35.9774353  83.0089189  79.2117347  35.5764353  84.0139189
  79.9077347  36.5404353  84.3379189  79.6787347  34.5544353  83.2999189
  79.0967347  33.7814353  82.9769189  81.0737347  34.4434353  82.9109189
  81.5647347  35.3644353  83.2249189  81.7577347  33.2534353  83.5969189
  81.2237347  32.3424353  83.3289189  82.7687347  33.1574353  83.2019189
  81.8337347  33.3434353  85.1079189  82.2937347  34.2884353  85.3989189
  80.8287347  33.3354353  85.5289189  82.6377347  32.1844353  85.6729189
  83.5577347  32.0674353  85.1009189  82.9267347  32.4094353  86.6999189
  81.8527347  30.8824353  85.6409189  80.9867347  30.9644353  86.2979189
  81.4727347  30.7124353  84.6329189  82.6847347  29.7214353  86.0599189
  82.0657347  28.9434353  86.3669189  83.2677347  29.4044353  85.2589189
  83.3027347  30.0034353  86.8469189  81.2007347  34.2764353  81.4039189
  80.3027347  33.7624353  80.7309189  82.3407347  34.7224353  80.8869189
  83.0087347  35.2844353  81.4139189  82.7547347  34.4564353  79.5179189
  81.9217347  34.0534353  78.9409189  83.1917347  35.7464353  78.8239189
  82.3697347  36.4604353  78.8619189  84.0187347  36.1824353  79.3839189
  83.6997347  35.5384353  77.1079189  84.5257347  34.5394353  77.0179189
  83.8927347  33.4434353  79.5649189  84.9927347  33.7614353  80.0289189
  83.6217347  32.2244353  79.0999189  82.7607347  31.9894353  78.6069189
  84.5397347  31.1034353  79.2549189  85.4487347  31.4604353  79.7389189
  83.9187347  30.0134353  80.1359189  82.8467347  29.9714353  79.9419189
  84.3327347  29.0474353  79.8469189  84.1417347  30.2194353  81.6219189
  85.1777347  30.5124353  81.7929189  83.5167347  31.0414353  81.9689189
  83.8317347  28.9774353  82.4339189  84.4167347  28.8164353  83.5259189
  83.0017347  28.1624353  81.9799189  84.8837347  30.5324353  77.8899189
  83.9867347  30.2464353  77.0909189  86.1787347  30.3564353  77.6269189
  86.9297347  30.6004353  78.2729189  86.6307347  29.7884353  76.3649189
  85.7647347  29.3134353  75.9029189  87.1617347  30.8624353  75.4049189
  87.9527347  31.4224353  75.9039189  87.6137347  30.3734353  74.5419189
  86.1127347  31.8214353  74.9269189  85.0077347  31.3684353  74.2289189
  84.8987347  30.3124353  74.0279189  84.0447347  32.2484353  73.7869189
  83.1817347  31.8804353  73.2529189  84.1837347  33.5964353  74.0269189
  83.4307347  34.2884353  73.6789189  85.2857347  34.0624353  74.7119189
  85.3977347  35.1204353  74.8999189  86.2437347  33.1784353  75.1559189
  87.1067347  33.5494353  75.6889189  87.7257347  28.7604353  76.6099189
  88.4417347  28.8144353  77.6139189  87.8557347  27.8344353  75.6619189
  87.2287347  27.7694353  74.8599189  88.8977347  26.8214353  75.6649189
  89.5497347  27.0154353  76.5169189  88.3127347  25.4124353  75.8179189
  87.5757347  25.2514353  75.0319189  89.1077347  24.6834353  75.6629189
  87.6617347  25.1464353  77.1589189  88.3977347  25.2844353  77.9509189
  86.8707347  25.8774353  77.3269189  87.0817347  23.7514353  77.2529189
  87.1067347  22.9914353  76.2849189  86.5607347  23.4034353  78.4239189
  86.5617347  24.0654353  79.1999189  86.1597347  22.4734353  78.5479189
  89.6927347  26.8984353  74.3689189  89.1317347  27.1054353  73.2899189
  91.0097347  26.7234353  74.4839189  91.4847347  26.5604353  75.3719189
  91.8997347  26.7514353  73.3239189  92.9267347  26.7084353  73.6849189
  91.6617347  25.5364353  72.4249189  90.6017347  25.4724353  72.1799189
  92.1977347  25.6734353  71.4859189  92.1057347  24.2394353  73.0699189
  93.0467347  24.2724353  73.8909189  91.5127347  23.1854353  72.7579189
  91.7277347  28.0484353  72.5399189  91.4037347  28.0464353  71.3509189
  91.9447347  29.1704353  73.2189189  92.2887347  29.1984353  74.1789189
  91.7017347  30.4744353  72.6289189  91.0697347  30.3234353  71.7539189
  90.9857347  31.3854353  73.6259189  90.8107347  32.3594353  73.1679189
  90.0317347  30.9394353  73.9059189  91.6037347  31.5084353  74.5149189
  92.9967347  31.1344353  72.1769189  94.0587347  30.9744353  72.7929189
  92.8947347  31.8754353  71.0749189  92.0887347  31.8534353  70.4499189
  93.9417347  32.7934353  70.6629189  94.8947347  32.2734353  70.7559189
  93.7587347  33.2254353  69.2059189  92.7057347  33.4514353  69.0389189
  94.3127347  34.1504353  69.0439189  94.2047347  32.2084353  68.1799189
  95.5037347  31.7184353  68.1779189  96.2017347  32.0634353  68.9259189
  95.9177347  30.7994353  67.2369189  96.9297347  30.4224353  67.2549189
  95.0327347  30.3654353  66.2739189  95.4417347  29.4484353  65.3329189
  94.6977347  29.2464353  64.7279189  93.7407347  30.8444353  66.2489189
  93.0497347  30.5034353  65.4919189  93.3347347  31.7624353  67.1959189
  92.3227347  32.1394353  67.1709189  93.9367347  34.0274353  71.5539189
  92.8907347  34.4724353  72.0349189  95.1257347  34.5764353  71.7679189
  95.9887347  34.2074353  71.3679189  95.3257347  35.7604353  72.5939189
  94.3627347  36.1184353  72.9589189  96.1727347  35.4544353  73.8389189
  97.2017347  35.2834353  73.5229189  96.1597347  36.6364353  74.7969189
  96.7647347  36.4014353  75.6729189  96.5697347  37.5144353  74.2969189
  95.1357347  36.8414353  75.1079189  95.6727347  34.1954353  74.5279189
  96.2847347  33.9944353  75.4069189  94.6347347  34.3344353  74.8319189
  95.7397347  33.3534353  73.8399189  95.9987347  36.8134353  71.7299189
  97.0607347  36.5594353  71.1459189  95.3807347  37.9904353  71.6509189
  94.4827347  38.1804353  72.0959189  95.9247347  39.1264353  70.9199189
  96.8087347  38.8144353  70.3639189  94.9127347  39.6574353  69.9039189
  94.6957347  38.8634353  69.1899189  93.9827347  39.8764353  70.4289189
  95.3277347  40.9064353  69.1219189  95.6717347  41.6564353  69.8339189
  96.4727347  40.5934353  68.1739189  96.7507347  41.4954353  67.6289189
  97.3297347  40.2354353  68.7439189  96.1607347  39.8244353  67.4669189
  94.1437347  41.4764353  68.3609189  94.4577347  42.3634353  67.8109189
  93.7677347  40.7304353  67.6609189  93.3547347  41.7454353  69.0639189
  96.3037347  40.2094353  71.9219189  95.4297347  40.8024353  72.5639189
  97.6017347  40.4684353  72.0419189  98.3157347  40.0084353  71.4769189
  98.1387347  41.4334353  72.9899189  97.4007347  41.6244353  73.7689189
  99.4027347  40.8864353  73.6579189 100.1177347  40.6334353  72.8759189
  99.8477347  41.6864353  74.2499189  99.2307347  39.6634353  74.5609189
  98.7467347  38.8814353  73.9759189 100.5847347  39.1624353  75.0289189
 100.4487347  38.2924353  75.6709189 101.1887347  38.8854353  74.1649189
 101.0907347  39.9494353  75.5879189  98.3347347  39.9634353  75.7449189
  98.2367347  39.0704353  76.3629189  98.7707347  40.7684353  76.3369189
  97.3507347  40.2674353  75.3889189  98.4547347  42.7234353  72.2499189
  99.2347347  42.7144353  71.2909189  97.8567347  43.8284353  72.6909189
  97.2177347  43.8504353  73.4859189  98.0737347  45.1244353  72.0569189
  98.8237347  45.0144353  71.2729189  96.7937347  45.6404353  71.3939189
  96.4287347  44.9034353  70.6789189  96.0157347  45.7674353  72.1469189
  97.0217347  46.8724353  70.7329189  96.9507347  47.6074353  71.3769189
  98.5657347  46.1084353  73.1039189  97.8767347  46.3554353  74.0979189
  99.7547347  46.6704353  72.8789189 100.3527347  46.4584353  72.0809189
 100.2897347  47.6634353  73.8029189 100.1857347  47.2794353  74.8179189
 101.7717347  47.9034353  73.5119189 102.2867347  46.9434353  73.4999189
 101.8687347  48.3294353  72.5139189 102.4687347  48.8214353  74.5069189
 101.7407347  49.5144353  74.9279189 102.8567347  48.2264353  75.3339189
 103.6027347  49.6074353  73.8809189 103.3207347  50.5704353  73.1369189
 104.7767347  49.2614353  74.1299189  99.5097347  48.9694353  73.7169189
  99.2957347  49.6414353  74.7329189  99.0777347  49.3434353  72.5169189
  99.1957347  48.7744353  71.6789189  98.3927347  50.6034353  72.2779189
  98.5127347  51.2254353  73.1649189  99.0067347  51.3384353  71.0799189
  99.0357347  50.6614353  70.2259189  98.3597347  52.1714353  70.8049189
 100.4077347  51.8664353  71.3409189 100.3897347  52.5354353  72.2009189
 101.0667347  51.0364353  71.5959189 100.9657347  52.6044353  70.1369189
 101.0707347  51.9134353  69.3009189 100.2647347  53.3784353  69.8249189
 102.3127347  53.2334353  70.4519189 102.1917347  53.9654353  71.2509189
 102.9917347  52.4664353  70.8229189 102.9177347  53.8954353  69.2629189
 103.8497347  54.2804353  69.5169189 103.0267347  53.2004353  68.4969189
 102.2997347  54.6684353  68.9439189  96.9067347  50.3694353  72.0409189
  96.4627347  49.2524353  71.7629189  96.1397347  51.4524353  72.1539189
  96.4997347  52.3894353  72.3369189  94.6907347  51.3784353  72.0209189
  94.3157347  50.6294353  72.7189189  94.0737347  52.7384353  72.3539189
  94.3597347  53.0164353  73.3679189  94.4957347  53.4894353  71.6869189
  92.5607347  52.7784353  72.2429189  92.2677347  52.6884353  71.1969189
  92.1317347  51.9254353  72.7689189  92.0017347  54.0664353  72.8199189
  92.3197347  54.1694353  73.8569189  92.4097347  54.9174353  72.2749189
  90.4837347  54.0974353  72.7479189  90.1687347  54.0694353  71.7049189
  90.0797347  53.2054353  73.2269189  89.9217347  55.3104353  73.4029189
  88.8847347  55.2944353  73.3319189  90.2007347  55.3244353  74.4049189
  90.2877347  56.1614353  72.9299189  94.2927347  50.9514353  70.6149189
  94.9587347  51.2924353  69.6339189  93.2007347  50.1974353  70.5259189
  92.6727347  49.8744353  71.3369189  92.6507347  49.7584353  69.2479189
  93.3907347  49.9024353  68.4599189  92.3137347  48.2584353  69.2819189
  91.7127347  48.0434353  70.1659189  91.4917347  47.8744353  68.0529189
  91.2597347  46.8104353  68.0889189  90.5647347  48.4474353  68.0409189
  92.0637347  48.0914353  67.1509189  93.6027347  47.4364353  69.3699189
  94.2387347  47.6894353  68.5219189  94.1427347  47.7254353  70.2719189
  93.3897347  45.9364353  69.3889189  94.3547347  45.4324353  69.4529189
  92.7817347  45.6664353  70.2519189  92.8797347  45.6294353  68.4759189
  91.4137347  50.5904353  68.9429189  90.4297347  50.5554353  69.6919189
  91.4617347  51.3424353  67.8419189  92.2387347  51.3384353  67.1809189
  90.3747347  52.2504353  67.4949189  89.6107347  52.1474353  68.2649189
  90.8887347  53.6914353  67.4579189  90.0557347  54.3744353  67.2929189
  91.3267347  53.9494353  68.4219189  91.8537347  53.8604353  66.4339189
  92.1657347  54.7894353  66.4289189  89.7277347  51.8994353  66.1609189
  88.5017347  51.7744353  66.0739189  90.5377347  51.7394353  65.1189189
  91.5527347  51.6694353  65.1879189  90.0137347  51.6504353  63.7649189
  89.1097347  52.2584353  63.7209189  91.0327347  52.1884353  62.7619189
  91.2477347  53.2344353  62.9819189  91.9707347  51.6424353  62.8629189
  90.5507347  52.0684353  61.4359189  91.1847347  51.5444353  60.9039189
  89.6417347  50.2124353  63.4039189  90.1727347  49.2424353  63.9499189
  88.7087347  50.0964353  62.4559189  88.2547347  50.8884353  62.0009189
  88.2567347  48.7884353  61.9869189  87.9937347  48.1764353  62.8499189
  87.0027347  48.9534353  61.1069189  86.2797347  49.5584353  61.6539189
  87.3487347  49.6694353  59.8099189  86.4497347  49.7764353  59.2019189
  87.7537347  50.6564353  60.0359189  88.0907347  49.0894353  59.2609189
  86.3747347  47.5934353  60.8089189  87.0187347  47.0474353  60.1199189
  86.3287347  47.0134353  61.7309189  84.9907347  47.6874353  60.2179189
  84.6057347  46.6844353  60.0319189  84.3317347  48.2054353  60.9149189
  85.0327347  48.2404353  59.2789189  89.3677347  48.0604353  61.2419189
  89.4567347  46.8274353  61.2909189  90.2167347  48.7984353  60.5219189
  90.1917347  49.8164353  60.4589189  91.2747347  48.1564353  59.7509189
  90.8047347  47.4384353  59.0799189  92.0347347  49.1934353  58.9249189
  92.4047347  49.9714353  59.5929189  92.9067347  48.7154353  58.4789189
  91.2137347  49.8454353  57.8199189  91.8857347  50.2234353  57.0499189
  90.5827347  49.0914353  57.3499189  90.3427347  50.9804353  58.3219189
  90.5567347  51.5084353  59.4129189  89.3507347  51.3624353  57.5259189
  89.2087347  50.8974353  56.6289189  88.7307347  52.1204353  57.8109189
  92.2397347  47.3954353  60.6499189  92.6997347  46.3074353  60.2839189
  92.5627347  47.9484353  61.8189189  92.1857347  48.8344353  62.1559189
  93.5057347  47.3074353  62.7249189  94.3447347  46.9724353  62.1149189
  93.9747347  48.3074353  63.7829189  94.8097347  47.8854353  64.3429189
  94.3417347  49.2114353  63.2969189  92.9197347  48.6354353  64.6709189
  92.0957347  48.7784353  64.1609189  92.9287347  46.0784353  63.4149189
  93.6987347  45.2424353  63.8999189  91.6067347  45.9444353  63.4679189
  90.9477347  46.5694353  63.0039189  90.9867347  44.8564353  64.2199189
  91.7417347  44.4104353  64.8669189  89.8467347  45.4154353  65.0979189
  90.2357347  46.2834353  65.6309189  88.6707347  45.8544353  64.2439189
  87.8807347  46.2444353  64.8859189  88.9937347  46.6324353  63.5519189
  88.2927347  45.0014353  63.6799189  89.3857347  44.3754353  66.1229189
  88.4957347  44.7514353  66.6289189  89.0927347  43.4674353  65.5949189
  90.4237347  44.0204353  67.1629189  90.0137347  43.2784353  67.8479189
  91.3067347  43.6114353  66.6709189  90.7007347  44.9154353  67.7209189
  90.4897347  43.7454353  63.3019189  90.4767347  42.5754353  63.6919189
  90.0757347  44.0774353  62.0779189  90.1367347  45.0144353  61.6799189
  89.4827347  43.0664353  61.1969189  88.6267347  42.6284353  61.7089189
  88.9727347  43.7244353  59.9069189  89.7387347  44.4084353  59.5419189
  88.7107347  42.6714353  58.8399189  88.3497347  43.1554353  57.9319189
  89.6347347  42.1354353  58.6229189  87.9597347  41.9684353  59.1999189
  87.7057347  44.5094353  60.1839189  87.3547347  44.9714353  59.2609189
  86.9387347  43.8374353  60.5689189  87.9117347  45.2844353  60.9219189
  90.4327347  41.9024353  60.9279189  89.9807347  40.7494353  60.9579189
  91.7167347  42.1174353  60.6319189  92.4127347  43.4034353  60.4609189
  92.6737347  43.8514353  61.4199189  91.7967347  44.1274353  59.9279189
  93.6307347  43.0294353  59.6759189  94.4577347  43.7064353  59.8879189
  93.4397347  43.0844353  58.6039189  93.9557347  41.6394353  60.0919189
  94.5557347  41.6274353  61.0019189  94.5297347  41.1194353  59.3249189
  92.5917347  40.9744353  60.3139189  92.2247347  40.4134353  59.4539189
  92.6547347  39.9204353  61.4059189  92.6787347  38.7194353  61.0979189
  92.6827347  40.3254353  62.6769189  92.7027347  41.3014353  62.9739189
  92.6867347  39.3504353  63.7609189  93.5167347  38.6654353  63.5879189
  92.8817347  40.0584353  65.1029189  92.8837347  39.3214353  65.9059189
  93.8317347  40.5924353  65.0979189  92.0687347  40.7664353  65.2619189
  91.4057347  38.5304353  63.7849189  91.4587347  37.3084353  63.9709189
  90.2537347  39.1774353  63.5979189  90.1677347  40.1884353  63.4959189
  88.9967347  38.4424353  63.5249189  88.8957347  37.8634353  64.4429189
  87.8237347  39.4124353  63.4089189  88.1237347  40.2334353  62.7579189
  87.0027347  38.8954353  62.9119189  87.2937347  40.0064353  64.7139189
  87.0987347  39.1934353  65.4139189  88.3197347  40.9234353  65.3499189
  87.9177347  41.3324353  66.2769189  89.2267347  40.3594353  65.5659189
  88.5537347  41.7384353  64.6649189  85.9967347  40.7494353  64.4509189
  85.6227347  41.1704353  65.3839189  86.1757347  41.5524353  63.7359189
  85.2577347  40.0594353  64.0429189  88.9877347  37.4754353  62.3519189
  88.4977347  36.3494353  62.4869189  89.5077347  37.8934353  61.1979189
  89.8837347  38.8274353  61.0349189  89.5687347  36.9934353  60.0519189
  88.5607347  36.6354353  59.8419189  90.0957347  37.7404353  58.8269189
  90.9707347  38.3214353  59.1179189  90.4277347  37.0134353  58.0859189
  89.0797347  38.6704353  58.1829189  88.2147347  38.0914353  57.8609189
  88.7257347  39.3864353  58.9249189  89.6497347  39.4204353  56.9949189
  90.8907347  39.4984353  56.8789189  88.8567347  39.9294353  56.1759189
  90.4427347  35.7834353  60.3539189  90.0677347  34.6464353  60.0449189
  91.6067347  36.0084353  60.9669189  91.9497347  36.9314353  61.2349189
  92.4957347  34.9004353  61.3039189  92.7337347  34.3464353  60.3959189
  93.8167347  35.4314353  61.8889189  93.6047347  36.2974353  62.5159189
  94.4787347  34.3664353  62.7679189  95.4117347  34.7584353  63.1739189
  93.8087347  34.1024353  63.5869189  94.6877347  33.4794353  62.1699189
  94.7507347  35.8744353  60.7589189  94.9457347  35.0214353  60.1079189
  94.2417347  36.6264353  60.1559189  96.0727347  36.4404353  61.2329189
  96.6747347  36.7294353  60.3709189  95.8907347  37.3144353  61.8589189
  96.6057347  35.6854353  61.8109189  91.8027347  33.9434353  62.2679189
  91.8537347  32.7204353  62.0989189  91.1487347  34.4884353  63.2959189
  91.0727347  35.4904353  63.4699189  90.4747347  33.6384353  64.2729189
  91.2027347  32.9264353  64.6629189  89.9397347  34.4894353  65.4239189
  89.4387347  33.8474353  66.1479189  90.7677347  35.0064353  65.9089189
  89.2317347  35.2214353  65.0359189  89.3477347  32.8394353  63.6319189
  89.1947347  31.6424353  63.9009189  88.5487347  33.4824353  62.7769189
  88.6717347  34.4534353  62.4879189  87.4037347  32.8024353  62.1809189
  86.8617347  32.2874353  62.9739189  86.4767347  33.8264353  61.5209189
  86.2327347  34.6054353  62.2429189  87.0047347  34.3084353  60.6979189
  85.1857347  33.2114353  60.9939189  84.7297347  32.1884353  61.5049189
  84.5997347  33.8184353  59.9659189  83.7397347  33.4374353  59.5719189
  85.0107347  34.6644353  59.5719189  87.8447347  31.7524353  61.1709189
  87.1677347  30.7344353  60.9899189  88.9767347  31.9794353  60.5009189
  89.5627347  32.8064353  60.6139189  89.4567347  31.0084353  59.5249189
  88.6707347  30.8514353  58.7859189  90.7017347  31.5444353  58.8199189
  91.0517347  30.8114353  58.0929189  90.4577347  32.4754353  58.3079189
  91.4847347  31.7294353  59.5549189  89.7527347  29.6664353  60.1829189
  89.4927347  28.6094353  59.5989189  90.3007347  29.6904353  61.3959189
  90.4897347  30.5514353  61.9099189  90.6857347  28.4804353  62.1089189
  90.8177347  27.6994353  61.3599189  91.9927347  28.7214353  62.8679189
  91.8667347  29.5794353  63.5279189  92.1987347  27.8594353  63.5019189
  93.1707347  28.9624353  61.9749189  93.8227347  27.9454353  61.3119189
  94.8137347  28.4514353  60.6019189  95.4967347  27.8904353  59.9819189
  94.8277347  29.7604353  60.7789189  95.4877347  30.4094353  60.3509189
  93.8097347  30.1044353  61.6329189  93.5647347  31.1014353  61.9689189
  89.6137347  27.9924353  63.0779189  89.8017347  26.9504353  63.7139189
  88.5007347  28.7124353  63.2039189  88.3197347  29.5654353  62.6749189
  87.4247347  28.3434353  64.1219189  86.6787347  29.1374353  64.0939189
  86.7507347  27.0404353  63.6839189  87.5157347  26.3584353  63.3129189
  86.2997347  26.5684353  64.5569189  85.6847347  27.2074353  62.6139189
  85.0357347  26.3324353  62.6079189  85.0587347  28.0664353  62.8549189
  86.2927347  27.3954353  61.2349189  86.7927347  28.3634353  61.1869189
  87.0547347  26.6344353  61.0669189  85.2867347  27.3154353  60.1839189
  84.3347347  27.0714353  60.4559189  85.5237347  27.5384353  58.8979189
  86.7327347  27.8564353  58.4619189  87.5077347  27.9344353  59.1199189
  86.8887347  28.0234353  57.4679189  84.5237347  27.4394353  58.0269189
  83.5877347  27.1944353  58.3509189  84.6927347  27.6084353  57.0349189
  87.9407347  28.2284353  65.5549189  87.8927347  27.1664353  66.1789189
  88.4467347  29.3424353  66.0799189  88.5567347  30.2164353  65.5659189
  88.8927347  29.3984353  67.4619189  88.4537347  28.5464353  67.9809189
  90.4207347  29.3014353  67.5609189  90.8637347  30.0994353  66.9649189
  90.7177347  29.4734353  68.5949189  90.9927347  27.9694353  67.0999189
  90.3597347  27.1564353  67.4559189  90.9857347  27.9254353  66.0109189
  92.4127347  27.7724353  67.6099189  92.9957347  28.6734353  67.4199189
  92.3947347  27.6264353  68.6899189  93.0877347  26.5824353  66.9489189
  93.1377347  26.7484353  65.8729189  94.1137347  26.5044353  67.3079189
  92.3737347  25.3044353  67.2179189  92.9257347  24.5114353  66.8329189
  92.2577347  25.1804353  68.2439189  91.4377347  25.3274353  66.7649189
  88.4297347  30.6944353  68.1189189  88.2397347  31.7064353  67.4379189
  88.2387347  30.6964353  69.4369189  88.2057347  29.5354353  70.3409189
  89.0997347  28.9214353  70.2369189  87.3507347  28.8914353  70.1349189
  88.1157347  30.1504353  71.7019189  89.1047347  30.2394353  72.1519189
  87.5177347  29.5284353  72.3679189  87.4957347  31.4834353  71.5319189
  87.8467347  32.1804353  72.2929189  86.4117347  31.4274353  71.6269189
  87.9047347  31.9454353  70.1289189  87.1187347  32.5084353  69.6249189
  89.0967347  32.8894353  70.1799189  90.2387347  32.5114353  69.9099189
  88.8107347  34.1444353  70.5259189  87.8767347  34.4634353  70.7859189
  89.8297347  35.1834353  70.5619189  90.8047347  34.7034353  70.6469189
  89.8117347  36.0134353  69.2719189  90.0167347  35.3464353  68.4349189
  88.8027347  36.4024353  69.1309189  90.7917347  37.1874353  69.1999189
  90.6437347  37.8104353  70.0819189  92.2267347  36.6924353  69.2059189
  92.9057347  37.5434353  69.1539189  92.4147347  36.1334353  70.1229189
  92.3917347  36.0444353  68.3449189  90.5217347  38.0314353  67.9659189
  91.2277347  38.8614353  67.9309189  90.6387347  37.4174353  67.0729189
  89.5047347  38.4214353  68.0069189  89.6097347  36.0874353  71.7649189
  88.5107347  36.6194353  71.9579189  90.6617347  36.2664353  72.5599189
  91.5387347  35.7574353  72.4469189  90.6707347  37.2074353  73.6729189
  89.6747347  37.6294353  73.8059189  91.0177347  36.5154353  75.0039189
  90.2587347  35.7564353  75.1949189  92.3687347  35.8214353  74.9289189
  92.5847347  35.3424353  75.8839189  92.3477347  35.0684353  74.1419189
  93.1427347  36.5554353  74.7079189  91.0057347  37.5224353  76.1429189
  91.2527347  37.0184353  77.0769189  91.7407347  38.3024353  75.9459189
  90.0147347  37.9694353  76.2229189  91.6637347  38.3114353  73.3419189
  92.8367347  38.0404353  73.0579189  91.1897347  39.5524353  73.3749189
  90.2397347  39.7764353  73.6719189  91.9707347  40.7224353  72.9919189
  92.8917347  40.4054353  72.5029189  91.2137347  41.5984353  71.9809189
  90.2727347  41.9114353  72.4339189  92.0247347  42.8414353  71.6429189
  91.4747347  43.4504353  70.9259189  92.2007347  43.4194353  72.5509189
  92.9807347  42.5454353  71.2099189  90.8957347  40.8044353  70.7109189
  91.7927347  40.7464353  70.0939189  90.6317347  39.7834353  70.9869189
  89.7717347  41.4004353  69.8929189  89.6007347  40.7864353  69.0079189
  88.8627347  41.4334353  70.4929189  90.0407347  42.4114353  69.5869189
  92.2817347  41.5064353  74.2559189  91.3947347  42.1534353  74.8249189
  93.5377347  41.4724353  74.6859189  94.2687347  40.9144353  74.2439189
  93.9937347  42.2374353  75.8409189  93.1457347  42.5094353  76.4699189
  94.9347347  41.4164353  76.7369189  95.8387347  41.1904353  76.1719189
  95.3117347  42.2174353  77.9749189  95.9787347  41.6254353  78.6019189
  95.8157347  43.1354353  77.6749189  94.4107347  42.4654353  78.5359189
  94.2747347  40.0974353  77.1459189  93.4767347  40.3064353  77.8589189
  93.8087347  39.6474353  76.2689189  95.2317347  39.1024353  77.7579189
  94.6917347  38.1934353  78.0219189  96.0157347  38.8624353  77.0399189
  95.6797347  39.5324353  78.6539189  94.6897347  43.4784353  75.3049189
  95.7407347  43.3764353  74.6579189  94.1117347  44.6474353  75.5739189
  93.3167347  44.7724353  76.2009189  94.6097347  45.8674353  74.9559189
  95.6677347  45.7264353  74.7369189  93.8887347  46.1594353  73.6339189
  94.2847347  47.0774353  73.1989189  94.0477347  45.3324353  72.9429189
  92.8207347  46.2774353  73.8199189  94.4427347  47.0384353  75.9109189
  93.6857347  46.9754353  76.8809189  95.1747347  48.1134353  75.6159189
  95.8417347  48.1514353  74.8449189  95.0807347  49.3464353  76.3859189
  95.4647347  49.1594353  77.3889189  95.9247347  50.4454353  75.7419189
  96.9637347  50.1174353  75.7049189  95.5977347  50.5844353  74.7109189
  95.8537347  51.7824353  76.4669189  95.0147347  52.3574353  76.0749189
  95.6527347  51.6054353  77.5239189  97.1247347  52.6014353  76.3319189
  97.1227347  53.7724353  76.7669189  98.1237347  52.0814353  75.7919189
  93.6287347  49.7904353  76.4929189  93.1827347  50.2184353  77.5609189
  92.8907347  49.6994353  75.3909189  93.2627347  49.4074353  74.4869189
  91.4677347  50.0114353  75.3729189  90.9607347  49.4314353  76.1449189
  91.2017347  51.4854353  75.6959189  91.8917347  51.8134353  76.4739189
  91.4067347  52.0894353  74.8119189  89.7777347  51.7344353  76.1529189
  88.9797347  50.7754353  76.1729189  89.4567347  52.8924353  76.4919189
  90.9257347  49.6514353  73.9969189  91.6817347  49.4804353  73.0369189
  89.6027347  49.5384353  73.9149189  88.9837347  49.6294353  74.7199189
  88.9027347  49.2724353  72.6629189  89.6227347  49.2224353  71.8459189
  88.1847347  47.9134353  72.6759189  87.4387347  47.9244353  73.4709189
  87.4717347  47.6734353  71.3559189  86.9697347  46.7064353  71.3839189
  86.7357347  48.4604353  71.1919189  88.1977347  47.6814353  70.5429189
  89.1767347  46.7944353  72.9579189  88.6537347  45.8374353  72.9639189
  89.9437347  46.7844353  72.1829189  89.6447347  46.9584353  73.9289189
  87.9127347  50.4074353  72.4449189  87.1497347  50.7524353  73.3539189
  87.9257347  50.9884353  71.2469189  88.4627347  50.6394353  70.4529189
  87.1597347  52.1914353  70.9679189  86.9777347  52.7144353  71.9069189
  87.9517347  53.1164353  70.0469189  89.0137347  52.8874353  70.1329189
  87.6667347  52.9244353  69.0119189  87.7287347  54.5814353  70.3639189
  86.6167347  54.9314353  70.8149189  88.6647347  55.3834353  70.1619189
  85.8007347  51.8424353  70.3619189  85.3977347  50.6794353  70.2889189
  85.0857347  52.8784353  69.9179189  85.4357347  53.8324353  69.8359189
  83.7027347  52.6914353  69.5079189  83.1477347  52.2354353  70.3279189
  83.2527347  53.6664353  69.3229189  83.5467347  51.8314353  68.2669189
  82.6897347  50.9494353  68.2209189  84.3627347  52.0814353  67.2419189
  85.1347347  52.7484353  67.2619189  84.1837347  51.3774353  65.9739189
  83.1327347  51.4304353  65.6899189  85.0297347  52.0514353  64.8929189
  84.7787347  53.1114353  64.8639189  86.0797347  51.9804353  65.1759189
  84.8607347  51.4724353  63.4989189  85.2947347  50.4734353  63.4679189
  83.7987347  51.3654353  63.2779189  85.5107347  52.3354353  62.4349189
  85.1277347  53.5184353  62.3149189  86.4097347  51.8384353  61.7249189
  84.5417347  49.9004353  66.1039189  83.7637347  49.0204353  65.7049189
  85.7117347  49.6064353  66.6749189  86.3797347  50.2974353  67.0169189
  86.1177347  48.2164353  66.8489189  86.0517347  47.7154353  65.8829189
  87.5627347  48.1494353  67.3399189  87.8557347  47.1074353  67.4669189
  88.2177347  48.6244353  66.6099189  87.6467347  48.6684353  68.2949189
  85.1887347  47.4924353  67.8139189  84.8317347  46.3294353  67.5889189
  84.7907347  48.1594353  68.8979189  85.0837347  49.1064353  69.1359189
  83.8707347  47.5404353  69.8459189  84.2977347  46.5904353  70.1679189
  83.6907347  48.4424353  71.0659189  84.6767347  48.6794353  71.4649189
  83.2467347  49.3814353  70.7349189  82.8357347  47.8824353  72.2029189
  81.8277347  47.7164353  71.8229189  83.3767347  46.5454353  72.6869189
  82.7497347  46.1704353  73.4959189  83.3727347  45.8314353  71.8629189
  84.3967347  46.6754353  73.0489189  82.7687347  48.8794353  73.3479189
  82.1567347  48.4694353  74.1519189  83.7747347  49.0744353  73.7199189
  82.3267347  49.8104353  72.9939189  82.5247347  47.2494353  69.1939189
  81.9167347  46.2044353  69.4509189  82.0367347  48.1694353  68.3599189
  82.4797347  49.0674353  68.1659189  80.7877347  47.9334353  67.6469189
  80.0087347  47.7154353  68.3779189  80.3917347  49.1804353  66.8589189
  81.2157347  49.4824353  66.2119189  79.5457347  48.9514353  66.2109189
  80.0527347  50.2454353  67.7289189  80.8707347  50.6854353  68.0419189
  80.9117347  46.7354353  66.7189189  80.0157347  45.8864353  66.6649189
  82.0247347  46.6424353  65.9879189  82.7737347  47.3344353  65.9739189
  82.2317347  45.4814353  65.1279189  81.4067347  45.4304353  64.4179189
  83.5417347  45.6244353  64.3539189  84.3647347  45.6354353  65.0679189
  83.7337347  44.4544353  63.3989189  84.6727347  44.5764353  62.8579189
  83.7597347  43.5234353  63.9649189  82.9067347  44.4244353  62.6889189
  83.5267347  46.8464353  63.6049189  83.6307347  47.6054353  64.2159189
  82.2377347  44.1944353  65.9449189  81.5987347  43.2024353  65.5649189
  82.9447347  44.1974353  67.0779189  83.4517347  45.0054353  67.4379189
  83.0387347  42.9974353  67.9029189  83.4257347  42.1894353  67.2829189
  83.9957347  43.2384353  69.0699189  83.6567347  44.1224353  69.6099189
  83.9147347  42.3954353  69.7559189  85.4727347  43.4294353  68.7199189
  85.5457347  44.1984353  67.9509189  86.2547347  43.8944353  69.9369189
  87.3027347  44.0244353  69.6679189  85.8497347  44.8434353  70.2889189
  86.1727347  43.1494353  70.7279189  86.0597347  42.1454353  68.1709189
  87.1107347  42.3004353  67.9279189  85.9727347  41.3564353  68.9189189
  85.5187347  41.8534353  67.2709189  81.6717347  42.5754353  68.4219189
  81.2967347  41.4014353  68.3159189  80.9137347  43.5144353  68.9909189
  81.1717347  44.4974353  69.0729189  79.6127347  43.1664353  69.5529189
  79.7427347  42.3344353  70.2459189  79.0307347  44.3484353  70.3529189
  78.0617347  44.0454353  70.7499189  79.9387347  44.6984353  71.5229189
  79.5127347  45.5354353  72.0769189  80.0307347  43.8354353  72.1829189
  80.9237347  44.9754353  71.1489189  78.8047347  45.5544353  69.4609189
  78.3937347  46.3724353  70.0519189  79.7527347  45.8644353  69.0219189
  78.1047347  45.2934353  68.6669189  78.6627347  42.7104353  68.4539189
  77.9027347  41.7514353  68.6319189  78.6867347  43.3824353  67.2999189
  79.2977347  44.1754353  67.1059189  77.8037347  43.0054353  66.2039189
  76.7707347  43.0154353  66.5509189  77.9547347  44.0194353  65.0669189
  77.8597347  45.0144353  65.5019189  78.9727347  43.9334353  64.6859189
  77.0097347  43.9524353  63.8679189  76.0327347  43.6144353  64.2119189
  76.8827347  45.3364353  63.2499189  76.2087347  45.2924353  62.3939189
  76.4837347  46.0304353  63.9899189  77.8637347  45.6804353  62.9219189
  77.5027347  42.9554353  62.8339189  76.8097347  42.9304353  61.9929189
  78.4897347  43.2544353  62.4819189  77.5637347  41.9644353  63.2839189
  78.1017347  41.5884353  65.7279189  77.1887347  40.7684353  65.5639189
  79.3827347  41.2764353  65.5129189  80.1657347  41.9184353  65.6379189
  79.7477347  39.9354353  65.0659189  79.1657347  39.7024353  64.1739189
  81.2337347  39.8884353  64.7149189  81.8017347  40.4154353  65.4819189
  81.5727347  38.8524353  64.7229189  81.5317347  40.5014353  63.3629189
  81.5587347  39.8084353  62.3459189  81.7587347  41.8084353  63.3449189
  81.9657347  42.2784353  62.4639189  81.7257347  42.3434353  64.2129189
  79.4117347  38.8904353  66.1209189  78.9297347  37.8004353  65.7909189
  79.6537347  39.2004353  67.3959189  80.0537347  40.0844353  67.7109189
  79.3457347  38.2504353  68.4579189  79.8527347  37.3094353  68.2439189
  79.8487347  38.7954353  69.7959189  80.8967347  39.0754353  69.6869189
  79.2977347  39.7064353  70.0299189  79.7217347  37.8354353  70.9679189
  79.7487347  36.8084353  70.6039189  80.5737347  37.9594353  71.6359189
  78.4327347  38.0684353  71.7379189  78.3837347  39.1104353  72.0539189
  77.5817347  37.8944353  71.0789189  78.3247347  37.2024353  72.9069189
  78.6267347  37.5794353  73.8059189  77.8617347  35.9594353  72.8829189
  77.4647347  35.3894353  71.7569189  77.5107347  35.9074353  70.8789189
  77.1127347  34.4324353  71.7659189  77.7997347  35.2694353  74.0179189
  78.1057347  35.6964353  74.8919189  77.4457347  34.3124353  74.0149189
  77.8527347  37.9594353  68.5189189  77.4447347  36.8014353  68.6709189
  77.0227347  38.9934353  68.3969189  77.3247347  39.9494353  68.2119189
  75.5817347  38.8294353  68.5229189  75.4197347  38.1714353  69.3769189
  74.9187347  40.1904353  68.7549189  75.3557347  40.9074353  68.0599189
  73.8617347  40.1054353  68.5029189  75.0317347  40.7604353  70.1709189
  76.0867347  40.7744353  70.4459189  74.5027347  42.1854353  70.2179189
  74.5917347  42.5734353  71.2329189  75.0817347  42.8114353  69.5389189
  73.4557347  42.1944353  69.9159189  74.2947347  39.8844353  71.1709189
  74.3907347  40.3114353  72.1689189  73.2407347  39.8304353  70.8989189
  74.7237347  38.8824353  71.1629189  74.9447347  38.1634353  67.3119189
  74.0767347  37.2994353  67.4819189  75.3507347  38.5324353  66.0939189
  76.1497347  39.1404353  65.9159189  74.6557347  38.0754353  64.8969189
  73.7087347  37.6674353  65.2519189  74.4357347  39.2514353  63.9349189
  75.3907347  39.7404353  63.7429189  74.0757347  38.8694353  62.9799189
  73.4497347  40.2764353  64.4659189  72.5807347  39.7644353  64.8789189
  73.9097347  40.8334353  65.2819189  73.0007347  41.2404353  63.3879189
  73.8557347  41.8124353  63.0269189  72.6077347  40.6834353  62.5369189
  71.9357347  42.1874353  63.9179189  71.1247347  41.6074353  64.3589189
  72.3607347  42.7984353  64.7149189  71.3867347  43.0744353  62.8569189
  70.6647347  43.7004353  63.2669189  72.1537347  43.6484353  62.4529189
  70.9567347  42.4944353  62.1079189  75.3597347  36.9554353  64.1469189
  74.8327347  36.5004353  63.1269189  76.5217347  36.5014353  64.6109189
  76.9887347  36.8854353  65.4319189  77.2397347  35.4034353  63.9819189
  76.5807347  34.9684353  63.2299189  78.5167347  35.9164353  63.2779189
  79.1807347  36.3384353  64.0329189  79.2437347  34.7684353  62.5889189
  80.1407347  35.1474353  62.0989189  79.5247347  34.0194353  63.3289189
  78.5877347  34.3164353  61.8459189  78.1737347  37.0114353  62.2799189
  79.0857347  37.3594353  61.7949189  77.4897347  36.6174353  61.5279189
  77.6997347  37.8434353  62.8009189  77.5797347  34.3074353  64.9829189
  77.8277347  33.1644353  64.5929189  77.5947347  34.6304353  66.2699189
  77.2497347  35.5164353  66.6379189  78.1137347  33.7304353  67.2719189
  77.6867347  33.9954353  68.2389189  77.7807347  32.7184353  67.0429189
  79.6207347  33.7354353  67.3849189  80.1757347  32.8384353  68.0289189
  80.2937347  34.7084353  66.7759189  79.8547347  35.4604353  66.2439189
  81.7467347  34.7724353  66.8259189  82.1617347  33.8894353  66.3399189
  82.2397347  36.0124353  66.0829189  81.6967347  36.0814353  65.1399189
  81.9707347  36.8904353  66.6709189  83.7357347  36.0834353  65.7779189
  84.2817347  35.6364353  66.6089189  84.0597347  35.3004353  64.5189189
  85.1287347  35.3624353  64.3169189  83.7757347  34.2574353  64.6559189
  83.5067347  35.7194353  63.6779189  84.1737347  37.5314353  65.6329189
  85.2417347  37.5684353  65.4159189  83.6207347  37.9984353  64.8179189
  83.9737347  38.0664353  66.5609189  82.2167347  34.7934353  68.2739189
  81.7117347  35.5694353  69.0919189  83.1887347  33.9384353  68.5879189
  83.6697347  33.3534353  67.9049189  83.6567347  33.7614353  69.9599189
  82.8557347  33.9724353  70.6679189  84.0827347  32.3174353  70.1899189
  84.5957347  31.9554353  69.2989189  84.8037347  32.2884353  71.0069189
  82.9327347  31.3744353  70.5139189  82.8727347  31.2404353  71.5939189
  81.9947347  31.8314353  70.1969189  83.0757347  30.0164353  69.8499189
  83.9427347  29.8114353  69.0009189  82.2187347  29.0794353  70.2359189
  81.5147347  29.2914353  70.9429189  82.2637347  28.1464353  69.8249189
  84.8037347  34.7364353  70.2039189  85.9687347  34.4694353  69.9019189
  84.4577347  35.8984353  70.7559189  83.5027347  36.1344353  71.0249189
  85.4277347  36.9474353  71.0259189  86.4187347  36.4924353  71.0279189
  85.4277347  38.0374353  69.9319189  84.4807347  38.5754353  69.9799189
  86.5547347  39.0294353  70.1689189  86.5397347  39.7904353  69.3889189
  86.4227347  39.5044353  71.1409189  87.5107347  38.5064353  70.1469189
  85.5527347  37.4084353  68.5589189  85.5507347  38.1904353  67.7989189
  86.4847347  36.8464353  68.4999189  84.7117347  36.7354353  68.3889189
  85.1387347  37.5694353  72.3839189  84.0067347  37.5634353  72.8729189
  86.1917347  38.1074353  72.9939189  87.1497347  38.0094353  72.6579189
  86.0667347  38.8964353  74.2139189  85.1367347  39.4634353  74.1869189
  85.9807347  38.0044353  75.4749189  85.1437347  37.3164353  75.3519189
  87.2437347  37.1754353  75.6389189  87.1597347  36.5564353  76.5319189
  87.3757347  36.5364353  74.7659189  88.1037347  37.8384353  75.7359189
  85.7217347  38.8534353  76.7119189  85.6637347  38.2094353  77.5899189
  86.5347347  39.5684353  76.8389189  84.7807347  39.3904353  76.5939189
  87.2537347  39.8444353  74.2819189  88.3387347  39.5394353  73.7849189
  87.0397347  41.0084353  74.8919189  86.1567347  41.2554353  75.3389189
  88.0567347  42.0474353  74.9789189  89.0027347  41.6264353  74.6389189
  87.7127347  43.2364353  74.0769189  88.4897347  43.9954353  74.1629189
  87.6467347  42.9004353  73.0419189  86.7557347  43.6604353  74.3829189
  88.1947347  42.5144353  76.4189189  87.2087347  42.5644353  77.1599189
  89.4237347  42.8564353  76.8119189  90.2397347  42.8274353  76.2009189
  89.7117347  43.3074353  78.1659189  88.7977347  43.7534353  78.5589189
  90.0957347  42.1394353  79.1029189  90.3067347  42.5504353  80.0899189
  88.9467347  41.1544353  79.2289189  89.2367347  40.3394353  79.8929189
  88.0747347  41.6634353  79.6389189  88.7027347  40.7524353  78.2459189
  91.3417347  41.4374353  78.6009189  91.5947347  40.6184353  79.2749189
  91.1587347  41.0414353  77.6019189  92.1687347  42.1464353  78.5649189
  90.8207347  44.3524353  78.1489189  91.6497347  44.4164353  77.2339189
  90.8107347  45.1774353  79.1929189  90.1027347  45.1384353  79.9259189
  91.8047347  46.2174353  79.3989189  91.9007347  46.7924353  78.4779189
  91.3647347  47.1404353  80.5359189  91.2747347  46.5494353  81.4479189
  92.1497347  47.8764353  80.7089189  90.0477347  47.8794353  80.3039189
  89.2517347  47.1484353  80.1619189  89.7997347  48.4504353  81.1979189
  90.0757347  48.8184353  79.1099189  90.3907347  48.2704353  78.2219189
  89.0697347  49.1904353  78.9149189  91.0147347  49.9904353  79.3429189
  92.0137347  49.6154353  79.5649189  91.0917347  50.5794353  78.4289189
  90.5557347  50.8654353  80.4579189  91.0657347  51.7714353  80.4209189
  89.5347347  51.0394353  80.3649189  90.7457347  50.3974353  81.3669189
  93.1527347  45.5984353  79.7469189  93.2327347  44.4674353  80.2349189
  94.2177347  46.3504353  79.4909189  94.1947347  47.2384353  78.9899189
  95.5347347  45.9264353  79.9329189  95.6247347  44.8524353  79.7699189
  96.6237347  46.6324353  79.1329189  97.6027347  46.3014353  79.4799189
  96.5127347  46.3914353  78.0759189  96.5357347  47.7104353  79.2709189
  95.7067347  46.2284353  81.4229189  95.2847347  47.2834353  81.9019189
  96.3197347  45.3194353  82.1789189  96.7187347  43.9484353  81.8139189
  97.4657347  43.9464353  81.0199189  95.8707347  43.3654353  81.4549189
  97.2727347  43.3874353  83.0999189  98.3587347  43.4774353  83.1269189
  97.0387347  42.3274353  83.1939189  96.6517347  44.1634353  84.1939189
  97.2757347  44.1634353  85.0879189  95.6857347  43.7474353  84.4799189
  96.5067347  45.5694353  83.6109189  95.6837347  46.1364353  84.0459189
  97.7447347  46.4074353  83.8879189  98.6507347  46.5334353  83.0609189
  97.7737347  46.9774353  85.0879189  97.0407347  46.8714353  85.7889189
  98.8797347  47.8144353  85.4989189  98.7907347  48.0374353  86.5619189
  99.8147347  47.2714353  85.3649189  98.9327347  49.1154353  84.7119189
  98.4447347  49.2304353  83.5869189  99.5447347  50.1134353  85.3449189
  99.9527347  50.0274353  86.2759189  99.6867347  51.4374353  84.7519189
  99.1777347  51.4434353  83.7879189  99.0297347  52.5314353  85.6109189
  99.3777347  52.4254353  86.6389189  99.3707347  53.5044353  85.2579189
  97.5137347  52.5154353  85.6059189  96.7947347  51.4084353  85.1839189
  97.3217347  50.5284353  84.8459189  95.4137347  51.4144353  85.1889189
  94.8697347  50.5434353  84.8539189  94.7307347  52.5284353  85.6199189
  93.6507347  52.5334353  85.6249189  95.4277347  53.6374353  86.0449189
  94.8947347  54.5134353  86.3829189  96.8107347  53.6274353  86.0379189
  97.3507347  54.5004353  86.3749189 101.1697347  51.7294353  84.5809189
 102.0077347  51.2504353  85.3479189 101.4817347  52.5284353  83.5609189
 100.8037347  52.9244353  82.9099189 102.8617347  52.8974353  83.3049189
 102.8877347  53.7304353  82.6019189 103.3197347  53.2464353  84.2309189
 103.6757347  51.7414353  82.7459189 103.1567347  50.8314353  82.0939189
 104.9847347  51.7854353  83.0109189 105.4397347  52.5184353  83.5549189
 105.8767347  50.7424353  82.5159189 105.7987347  50.7244353  81.4289189
 107.3177347  51.0534353  82.9189189 107.3747347  51.1504353  84.0029189
 107.9577347  50.2164353  82.6399189 107.8407347  52.3204353  82.2749189
 107.2067347  52.8084353  81.3169189 108.8877347  52.8294353  82.7299189
 105.4747347  49.3674353  83.0329189 105.8087347  48.3474353  82.4149189
 104.7697347  49.3184353  84.1649189 104.5387347  50.1274353  84.7419189
 104.2697347  48.0434353  84.6589189 105.1147347  47.3634353  84.7669189
 103.6087347  48.2314353  86.0229189 104.0977347  49.0514353  86.5499189
 102.5677347  48.5204353  85.8809189 103.6687347  46.9814353  86.8779189
 104.7487347  46.4684353  87.1709189 102.5067347  46.4814353  87.2819189
 102.4867347  45.6404353  87.8579189 101.6347347  46.9384353  87.0159189
 103.2927347  47.4184353  83.6739189 103.2627347  46.1944353  83.5269189
 102.4897347  48.2364353  82.9909189 102.4447347  49.2464353  83.1229189
 101.5907347  47.7054353  81.9709189 100.9437347  46.9604353  82.4339189
 100.7297347  48.8324353  81.4029189 100.4537347  49.5054353  82.2149189
 101.3287347  49.4104353  80.6989189  99.4677347  48.3684353  80.7029189
  99.6697347  47.4484353  80.1549189  98.7017347  48.1374353  81.4429189
  98.9507347  49.4294353  79.7469189  99.7097347  49.6414353  78.9939189
  98.0757347  49.0484353  79.2199189  98.5997347  50.6624353  80.4449189
  99.3437347  51.1414353  80.9519189  97.3907347  51.2104353  80.4729189
  96.3617347  50.6604353  79.8479189  96.4857347  49.7924353  79.3269189
  95.4447347  51.1044353  79.8869189  97.2087347  52.3414353  81.1479189
  97.9927347  52.7764353  81.6349189  96.2857347  52.7744353  81.1789189
 102.3717347  47.0184353  80.8569189 102.0247347  45.9074353  80.4339189
 103.4347347  47.6644353  80.3739189 103.7417347  48.5864353  80.6849189
 104.2527347  47.0634353  79.3289189 103.6107347  46.8194353  78.4829189
 105.3237347  48.0554353  78.8749189 105.9427347  48.3244353  79.7309189
 105.9757347  47.5654353  78.1519189 104.7647347  49.3254353  78.2529189
 104.2037347  49.0744353  77.3529189 104.0647347  49.7934353  78.9449189
 105.8697347  50.3094353  77.9049189 106.5037347  50.4704353  78.7769189
 106.5027347  49.8874353  77.1249189 105.3007347  51.6384353  77.4359189
 104.6637347  51.4724353  76.5669189 104.6687347  52.0574353  78.2189189
 106.3697347  52.6154353  77.0869189 105.9357347  53.5064353  76.7729189
 106.9627347  52.7944353  77.9229189 106.9577347  52.2274353  76.3219189
 104.8957347  45.7724353  79.8149189 104.9467347  44.7784353  79.0799189
 105.3977347  45.7734353  81.0519189 105.3807347  46.5744353  81.6839189
 106.0267347  44.5734353  81.5929189 106.8057347  44.2534353  80.9019189
 106.6597347  44.8864353  82.9469189 105.9207347  45.3684353  83.5869189
 106.9447347  43.9544353  83.4349189 107.8777347  45.7814353  82.8249189
 108.5707347  45.7694353  81.8089189 108.1417347  46.5654353  83.8629189
 108.9467347  47.1914353  83.8379189 107.5397347  46.5424353  84.6859189
 105.0287347  43.4264353  81.7139189 105.3477347  42.2834353  81.3699189
 103.8167347  43.7114353  82.1979189 103.5307347  44.6314353  82.5319189
 102.7857347  42.6804353  82.2819189 103.1827347  41.8574353  82.8759189
 101.5367347  43.2384353  82.9639189 101.1857347  44.0994353  82.3949189
 100.7507347  42.4844353  82.9189189 101.7227347  43.6594353  84.4139189
 102.5377347  44.3804353  84.4759189 100.8217347  44.1664353  84.7589189
 102.0187347  42.4934353  85.3299189 101.4557347  41.4094353  85.1769189
 102.8937347  42.7134353  86.3019189 103.3367347  43.6274353  86.3919189
 103.1237347  41.9684353  86.9599189 102.4287347  42.1404353  80.9029189
 102.2627347  40.9264353  80.7249189 102.2807347  43.0304353  79.9179189
 102.3887347  44.0394353  80.0229189 101.9397347  42.5794353  78.5739189
 101.0257347  41.9874353  78.6299189 101.6947347  43.7834353  77.6669189
 102.3907347  44.5754353  77.9429189 101.9257347  43.4994353  76.6399189
 100.2737347  44.3454353  77.7099189  99.8877347  44.2194353  78.7219189
 100.2767347  45.8294353  77.3809189  99.2567347  46.2124353  77.4159189
 100.8897347  46.3624353  78.1079189 100.6857347  45.9794353  76.3819189
  99.3617347  43.5844353  76.7629189  98.3567347  44.0024353  76.8109189
  99.7417347  43.6694353  75.7449189  99.3317347  42.5334353  77.0519189
 103.0337347  41.6904353  78.0019189 102.7467347  40.6584353  77.3859189
 104.2977347  42.0684353  78.2029189 104.5797347  42.9314353  78.6669189
 105.3957347  41.2234353  77.7459189 105.2647347  41.0294353  76.6809189
 106.7277347  41.9434353  77.9579189 106.6497347  42.9464353  77.5379189
 106.8927347  42.0584353  79.0289189 107.9507347  41.2554353  77.3489189
 108.8027347  41.9344353  77.3949189 108.2057347  40.3824353  77.9499189
 107.7357347  40.8214353  75.9039189 108.6227347  40.3004353  75.5439189
 106.9087347  40.1134353  75.8549189 107.4427347  42.0074353  75.0019189
 106.3637347  42.1204353  74.8919189 107.8127347  42.9194353  75.4709189
 108.0637347  41.8574353  73.6559189 107.9837347  42.7544353  73.1349189
 109.0677347  41.6074353  73.7629189 107.5737347  41.1064353  73.1289189
 105.3877347  39.8804353  78.4639189 105.6247347  38.8344353  77.8449189
 105.1287347  39.8884353  79.7729189 104.9637347  40.7294353  80.3259189
 105.0647347  38.6374353  80.5179189 106.0297347  38.1374353  80.4369189
 104.7767347  38.9184353  81.9919189 103.8947347  39.5534353  82.0709189
 104.5417347  37.9814353  82.4969189 105.9397347  39.5884353  82.6959189
 107.0447347  39.6304353  82.1159189 105.7487347  40.0714353  83.8309189
 104.0067347  37.7154353  79.9359189 104.2587347  36.5244353  79.7259189
 102.8177347  38.2524353  79.6539189 102.5517347  39.2154353  79.8599189
 101.7857347  37.4484353  79.0039189 101.5987347  36.5794353  79.6349189
 100.4907347  38.2464353  78.8599189 100.6887347  39.1194353  78.2379189
  99.7627347  37.6334353  78.3279189  99.8687347  38.7124353  80.1609189
  99.2287347  37.9264353  80.5619189 100.6527347  38.8924353  80.8969189
  98.9047347  40.2144353  79.9249189  98.2797347  40.4794353  81.5769189
  97.6617347  41.3774353  81.5929189  97.6807347  39.6214353  81.8809189
  99.1147347  40.6024353  82.2669189 102.2477347  36.9624353  77.6359189
 101.9437347  35.8324353  77.2369189 102.9717347  37.8064353  76.8969189
 103.2427347  38.7464353  77.1859189 103.4347347  37.4084353  75.5719189
 102.5647347  37.1464353  74.9699189 104.1707347  38.5704353  74.9069189
 104.5137347  38.2654353  73.9179189 103.4957347  39.4214353  74.8109189
 105.0287347  38.8544353  75.5169189 104.3317347  36.1804353  75.6459189
 104.1247347  35.2064353  74.9119189 105.3317347  36.1994353  76.5289189
 105.5707347  36.9914353  77.1249189 106.1787347  35.0164353  76.6899189
 106.5567347  34.7434353  75.7049189 107.4067347  35.3074353  77.5769189
 107.0417347  35.7094353  78.5219189 108.1857347  34.0274353  77.8449189
 109.0487347  34.2514353  78.4719189 107.5427347  33.3104353  78.3549189
 108.5247347  33.6034353  76.8999189 108.3267347  36.3514353  76.9339189
 109.3527347  36.1434353  77.2379189 108.2847347  36.2304353  75.8519189
 108.0147347  37.7634353  77.2629189 108.7237347  38.4194353  76.7579189
 107.0027347  37.9994353  76.9319189 108.0877347  37.9104353  78.3409189
 105.3677347  33.8404353  77.2279189 105.5647347  32.6934353  76.8109189
 104.4497347  34.0994353  78.1619189 104.2117347  35.0314353  78.5009189
 103.7027347  33.0064353  78.7749189 104.4197347  32.3044353  79.1999189
 102.8057347  33.5494353  79.8859189 102.2507347  32.7284353  80.3399189
 103.4197347  34.0354353  80.6449189 102.1057347  34.2724353  79.4679189
 102.8727347  32.2474353  77.7469189 102.8517347  31.0114353  77.7479189
 102.1787347  32.9664353  76.8649189 102.2057347  33.9854353  76.8199189
 101.3077347  32.3484353  75.8739189 101.0257347  31.3784353  76.2829189
 100.0687347  33.2204353  75.6409189  99.4047347  32.7014353  74.9499189
  99.3287347  33.4584353  76.9469189  98.4527347  34.0794353  76.7609189
  99.0137347  32.5024353  77.3659189  99.9887347  33.9644353  77.6519189
 100.4617347  34.4784353  75.0799189 100.9077347  35.0174353  75.7659189
 101.9947347  32.0964353  74.5369189 101.3977347  31.4544353  73.6679189
 103.2187347  32.5814353  74.3489189 103.7387347  33.1194353  75.0429189
 103.9167347  32.3674353  73.0979189 104.9867347  32.4844353  73.2699189
 103.7557347  31.3374353  72.7789189 103.5007347  33.2924353  71.9779189
 103.6657347  32.9454353  70.8049189 102.9637347  34.4694353  72.3059189
 102.8157347  34.7684353  73.2699189 102.5397347  35.4334353  71.3269189
 102.4257347  34.9394353  70.3619189 101.5597347  35.8204353  71.6049189
 103.5097347  36.5874353  71.1849189 104.6937347  36.4964353  71.5399189
 103.0007347  37.6964353  70.6549189 102.0287347  37.7804353  70.3579189
 103.7847347  38.9024353  70.4459189 104.6947347  38.8244353  71.0399189
 104.1957347  39.0584353  68.9769189 104.7807347  39.9704353  68.8579189
 104.7957347  38.2004353  68.6739189 103.3037347  39.1154353  68.3539189
 102.9787347  40.1144353  70.8889189 101.7487347  40.0654353  70.9699189
 103.6857347  41.2034353  71.1769189 104.7027347  41.2464353  71.1049189
 103.0737347  42.4494353  71.6259189 102.0467347  42.2584353  71.9359189
 103.8087347  43.0234353  72.8489189 104.8267347  43.2794353  72.5549189
 103.1227347  44.2894353  73.3369189 103.6567347  44.6814353  74.2029189
 103.1247347  45.0344353  72.5409189 102.0947347  44.0614353  73.6169189
 103.8757347  41.9874353  73.9579189 104.3987347  42.4074353  74.8169189
 102.8657347  41.7024353  74.2519189 104.4117347  41.1074353  73.6019189
 103.0867347  43.4374353  70.4689189 104.1387347  43.6914353  69.8699189
 101.9207347  43.9934353  70.1559189 101.0527347  43.8064353  70.6589189
 101.7777347  44.9304353  69.0539189 102.6387347  44.8144353  68.3949189
 100.5037347  44.6334353  68.2609189  99.6667347  44.5484353  68.9539189
 100.2897347  45.4774353  67.6049189 100.5837347  43.3824353  67.4359189
 100.4377347  42.1384353  68.0239189 100.2657347  42.0684353  69.0879189
 100.5097347  40.9864353  67.2679189 100.3957347  40.0224353  67.7399189
 100.7277347  41.0674353  65.9089189 100.7847347  40.1674353  65.3149189
 100.8727347  42.2994353  65.3099189 101.0427347  42.3664353  64.2459189
 100.8007347  43.4484353  66.0709189 100.9147347  44.4114353  65.5949189
 101.7437347  46.3624353  69.5709189 101.1117347  46.6634353  70.5859189
 102.4327347  47.2484353  68.8539189 102.9777347  47.0144353  68.0239189
 102.4557347  48.6514353  69.2149189 102.4287347  49.2444353  68.3009189
 101.5467347  48.8814353  69.7709189 103.6447347  49.0894353  70.0359189
 103.6367347  50.2044353  70.5639189 104.6697347  48.2514353  70.1609189
 104.6977347  47.3154353  69.7559189 105.8607347  48.6234353  70.9079189
 105.5407347  48.9934353  71.8819189 106.7727347  47.4114353  71.1069189
 106.9637347  46.9524353  70.1369189 107.7337347  47.7534353  71.4919189
 106.2167347  46.3584353  72.0459189 105.9677347  46.8214353  73.0009189
 105.2897347  45.9604353  71.6329189 107.1907347  45.2214353  72.2799189
 107.9217347  44.8604353  71.3339189 107.2307347  44.6914353  73.4109189
 106.6287347  49.7264353  70.1879189 106.6837347  49.7744353  68.9559189
 107.2287347  50.6204353  70.9769189 107.1677347  50.6294353  71.9949189
 108.0437347  51.6834353  70.3959189 107.4287347  52.2354353  69.6849189
 108.5167347  52.6394353  71.4899189 108.9677347  52.0584353  72.2939189
 109.2977347  53.2814353  71.0829189 107.4177347  53.5124353  72.0719189
 106.6157347  52.8774353  72.4489189 107.8127347  54.0664353  72.9239189
 106.8487347  54.4884353  71.0609189 107.6417347  55.1354353  70.3459189
 105.6087347  54.6094353  70.9829189 109.2357347  51.1094353  69.6399189
 109.5397347  51.5484353  68.5239189 109.9197347  50.1314353  70.2269189
 109.7287347  49.7864353  71.1679189 111.0157347  49.4654353  69.5549189
 111.5177347  50.1694353  68.8909189 111.7517347  49.1424353  70.2909189
 110.5387347  48.2664353  68.7549189 109.7497347  47.4544353  69.2289189
 111.0367347  48.1624353  67.5249189 111.7507347  48.7864353  67.1489189
 110.5967347  47.1284353  66.5919189 110.9907347  47.3684353  65.6039189
 111.1467347  45.7594353  66.9919189 110.7417347  45.5014353  67.9699189
 110.7697347  45.0204353  66.2859189 112.6687347  45.6304353  67.0539189
 113.0557347  46.4154353  67.7039189 113.0587347  44.2824353  67.6379189
 114.1447347  44.2034353  67.6769189 112.6517347  44.1904353  68.6449189
 112.6587347  43.4854353  67.0119189 113.2827347  45.8174353  65.6759189
 114.3667347  45.7214353  65.7439189 112.8937347  45.0584353  64.9979189
 113.0297347  46.8074353  65.2959189 109.0727347  47.1014353  66.5099189
 108.4267347  46.0824353  66.7639189 108.4967347  48.2474353  66.1539189
 109.0067347  49.0904353  65.8909189 107.0467347  48.3744353  66.1159189
 106.6587347  48.2134353  67.1219189 106.6507347  49.7764353  65.6529189
 106.9857347  49.9084353  64.6239189 105.1387347  49.9514353  65.7039189
 104.8777347  50.9554353  65.3709189 104.6657347  49.2174353  65.0509189
 104.7897347  49.8064353  66.7259189 107.2707347  50.7554353  66.4959189
 107.1287347  50.5154353  67.4349189 106.4447347  47.3264353  65.1889189
 106.8597347  47.1854353  64.0349189 105.4637347  46.5924353  65.7029189
 105.1287347  46.6984353  66.6609189 104.7667347  45.5604353  64.9489189
 105.2387347  45.4294353  63.9749189 104.8427347  44.2194353  65.6799189
 105.8907347  44.0134353  65.8999189 104.3317347  44.3274353  66.6369189
 104.2597347  42.9994353  64.9659189 103.2677347  43.2554353  64.5929189
 105.1277347  42.6104353  63.7829189 104.6977347  41.7404353  63.2869189
 105.1777347  43.4414353  63.0799189 106.1317347  42.3694353  64.1319189
 104.1257347  41.8364353  65.9349189 103.7097347  40.9744353  65.4139189
 105.1077347  41.5804353  66.3339189 103.4637347  42.1194353  66.7539189
 103.3197347  45.9944353  64.7559189 102.6337347  46.3314353  65.7259189
 102.8627347  45.9874353  63.5059189 103.3667347  45.5764353  62.7199189
 101.5797347  46.5774353  63.1499189 101.3597347  47.3594353  63.8769189
 101.6487347  47.1894353  61.7499189 102.1427347  46.4904353  61.0759189
 100.6377347  47.3364353  61.3709189 102.3887347  48.5134353  61.7289189
 103.3617347  48.6804353  60.9939189 101.9277347  49.4624353  62.5349189
 102.3837347  50.3744353  62.5619189 101.1177347  49.2794353  63.1269189
 100.4617347  45.5454353  63.2059189 100.6437347  44.3884353  62.8169189
  99.2977347  45.9784353  63.6979189  99.1387347  46.9164353  64.0649189
  98.1357347  45.0974353  63.7409189  98.4417347  44.1694353  64.2249189
  97.0127347  45.7504353  64.5469189  96.8977347  46.7774353  64.1989189
  96.0827347  45.2304353  64.3169189  97.1797347  45.7784353  66.0659189
  98.1797347  46.1454353  66.2959189  96.1667347  46.7214353  66.6939189
  96.2987347  46.7294353  67.7759189  96.3147347  47.7274353  66.3029189
  95.1587347  46.3844353  66.4549189  97.0427347  44.3804353  66.6459189
  97.1647347  44.4224353  67.7279189  96.0567347  43.9824353  66.4069189
  97.8087347  43.7324353  66.2189189  97.6367347  44.7534353  62.3439189
  97.0317347  43.6944353  62.1459189  97.8767347  45.6304353  61.3669189
  98.4367347  46.4764353  61.4749189  97.3307347  45.4234353  60.0309189
  96.2517347  45.3104353  60.1399189  97.6457347  46.6304353  59.1449189
  98.7027347  46.8754353  59.2459189  97.4797347  46.3564353  58.1029189
  96.8217347  47.8674353  59.4649189  96.8337347  48.5384353  58.6059189
  95.7837347  47.5754353  59.6269189  97.3267347  48.6104353  60.6859189
  98.3287347  48.1654353  61.2839189  96.7207347  49.6404353  61.0479189
  97.8537347  44.1534353  59.3749189  97.1377347  43.5454353  58.5739189
  99.0787347  43.7384353  59.6949189  99.6787347  44.2194353  60.3649189
  99.6817347  42.5454353  59.1099189  98.9857347  42.1514353  58.3689189
 100.9947347  42.8944353  58.4099189 101.4477347  41.9824353  58.0209189
 100.7857347  43.5364353  57.5539189 101.9787347  43.5894353  59.3279189
 101.6427347  43.7984353  60.5119189 103.0877347  43.9284353  58.8639189
  99.9047347  41.4604353  60.1599189 100.9247347  40.7704353  60.1439189
  98.9517347  41.3024353  61.0809189  98.1137347  41.8794353  61.1479189
  99.0547347  40.2534353  62.0869189  99.9987347  40.3524353  62.6229189
  97.9257347  40.3864353  63.1199189  98.0327347  41.3494353  63.6189189
  96.5607347  40.3554353  62.4409189  95.7777347  40.4514353  63.1929189
  96.4877347  41.1814353  61.7339189  96.4397347  39.4114353  61.9099189
  98.0297347  39.2864353  64.1669189  97.2227347  39.3954353  64.8909189
  97.9527347  38.3134353  63.6819189  98.9887347  39.3614353  64.6789189
  99.0267347  38.8954353  61.4029189  98.2827347  38.6814353  60.4389189
  99.8397347  37.9724353  61.9019189 100.4457347  38.1384353  62.7049189
  99.9507347  36.6304353  61.3559189  99.3167347  36.5764353  60.4709189
 101.3987347  36.3274353  60.9539189 102.0387347  36.4394353  61.8289189
 101.4667347  35.2854353  60.6409189 101.9307347  37.2124353  59.8389189
 101.8237347  38.2574353  60.1279189 102.9967347  37.0254353  59.7099189
 101.2207347  36.9844353  58.5199189 100.8907347  35.8524353  58.1659189
 100.9787347  38.0634353  57.7849189 101.2697347  38.9824353  58.1169189
 100.5017347  37.9734353  56.8879189  99.4787347  35.5964353  62.3709189
  99.4217347  35.8714353  63.5739189  99.1277347  34.3924353  61.9199189
  99.0377347  33.9314353  60.5239189 100.0177347  33.6804353  60.1189189
  98.6107347  34.6954353  59.8739189  98.1517347  32.7264353  60.6179189
  98.3857347  32.0054353  59.8349189  97.1037347  32.9994353  60.4959189
  98.4017347  32.1534353  61.9649189  99.2607347  31.4824353  61.9559189
  97.5477347  31.5734353  62.3129189  98.6537347  33.3694353  62.8669189
  97.7737347  33.7064353  63.4139189  99.6457347  33.0464353  63.9689189
  99.2307347  32.7404353  65.0939189 100.9457347  33.1014353  63.6859189
 101.3167347  33.3864353  62.7799189 101.9657347  32.7524353  64.6649189
 101.5607347  31.9314353  65.2559189 103.2507347  32.3144353  63.9529189
 103.9707347  31.9764353  64.6979189 103.0277347  31.4594353  63.3149189
 103.8797347  33.3894353  63.1229189 103.4647347  33.6784353  61.8409189
 104.1977347  34.6654353  61.3559189 104.0977347  35.1024353  60.3729189
 105.0727347  35.0264353  62.2769189 105.7677347  35.7664353  62.1769189
 104.8957347  34.2434353  63.3919189 105.4607347  34.2984353  64.3109189
 102.2817347  33.8874353  65.6289189 103.0607347  33.6854353  66.5649189
 101.7037347  35.0704353  65.4279189 101.0957347  35.2774353  64.6359189
 101.8977347  36.1864353  66.3419189 102.8967347  36.0724353  66.7619189
 101.7797347  37.5144353  65.5849189 100.7877347  37.5884353  65.1399189
 101.8747347  38.3404353  66.2899189 102.8267347  37.6594353  64.4999189
 103.9897347  37.2724353  64.7379189 102.4867347  38.1634353  63.4099189
 100.9077347  36.1844353  67.4989189 100.9947347  37.0564353  68.3699189
  99.9777347  35.2354353  67.5279189  99.9197347  34.4884353  66.8359189
  98.9467347  35.1674353  68.5519189  98.8867347  36.1374353  69.0449189
  97.5867347  34.8494353  67.9279189  97.6267347  33.8424353  67.5119189
  96.8387347  34.8374353  68.7209189  97.1117347  35.8054353  66.8319189
  97.9237347  35.9404353  66.1179189  95.9207347  35.2194353  66.0949189
  95.5957347  35.9124353  65.3189189  96.2057347  34.2714353  65.6389189
  95.1037347  35.0524353  66.7979189  96.7677347  37.1624353  67.4159189
  96.4327347  37.8264353  66.6199189  95.9727347  37.0504353  68.1539189
  97.6497347  37.5864353  67.8949189  99.3027347  34.0994353  69.5769189
  99.8087347  33.0304353  69.2229189  99.0377347  34.3924353  70.8519189
  98.6807347  35.2934353  71.1689189  99.2447347  33.4234353  71.9059189
 100.2107347  32.9384353  71.7699189  99.2767347  33.9334353  72.8689189
  98.1477347  32.3744353  71.9229189  97.0817347  32.5434353  71.3399189
  98.4187347  31.2764353  72.6219189  99.3027347  31.1174353  73.1049189
  97.4597347  30.1884353  72.7609189  96.5077347  30.5114353  72.3389189
  97.9147347  28.9434353  71.9929189  98.8927347  28.6364353  72.3639189
  97.2237347  28.1264353  72.2019189  97.9987347  29.1454353  70.4919189
  97.0407347  29.5084353  70.1189189  98.7397347  29.9124353  70.2679189
  98.3677347  27.8594353  69.7769189  99.3147347  27.4834353  70.1649189
  97.6147347  27.0984353  69.9819189  98.4807347  28.0744353  68.2779189
  97.5277347  28.4354353  67.8909189  99.2207347  28.8494353  68.0779189
  98.8647347  26.8264353  67.5629189  98.9307347  27.0174353  66.5429189
  99.7857347  26.4944353  67.9139189  98.1457347  26.0944353  67.7319189
  97.2837347  29.8554353  74.2329189  98.2657347  29.6484353  74.9499189
  96.0307347  29.8024353  74.6829189  95.2107347  29.9514353  74.0949189
  95.7207347  29.5214353  76.0799189  96.6297347  29.1764353  76.5729189
  95.2547347  30.7874353  76.8269189  94.8277347  30.4904353  77.7849189
  96.4357347  31.7044353  77.0849189  96.0957347  32.5954353  77.6129189
  97.1757347  31.1824353  77.6919189  96.8857347  31.9944353  76.1349189
  94.1817347  31.5094353  76.0349189  93.8657347  32.4004353  76.5779189
  94.5807347  31.7994353  75.0629189  93.3267347  30.8484353  75.8939189
  94.6597347  28.4334353  76.1509189  93.6507347  28.4864353  75.4389189
  94.8887347  27.4454353  77.0179189  95.6967347  27.3924353  77.6379189
  93.9527347  26.3384353  77.1299189  93.8057347  25.8934353  76.1459189
  94.3857347  25.5674353  77.7669189  92.6077347  26.7524353  77.6939189
  91.5667347  26.2334353  77.2829189  92.6077347  27.6814353  78.6469189
  93.4487347  28.1584353  78.9729189  91.3847347  28.1024353  79.3159189
  90.5377347  27.8684353  78.6709189  91.1937347  27.3524353  80.6399189
  91.1997347  26.2814353  80.4389189  92.0467347  27.5604353  81.2859189
  89.9127347  27.7024353  81.3929189  89.9257347  27.2144353  82.3679189
  89.8857347  28.7764353  81.5739189  88.6597347  27.2924353  80.6479189
  88.7337347  26.3464353  79.8379189  87.5997347  27.9144353  80.8729189
  91.4367347  29.6004353  79.5689189  92.4527347  30.1214353  80.0369189
  90.3387347  30.2854353  79.2579189  89.5317347  29.8674353  78.7959189
  90.1787347  31.7054353  79.5469189  91.0127347  32.0414353  80.1629189
  90.2057347  32.5604353  78.2659189  89.3947347  32.2364353  77.6139189
  89.9887347  34.0284353  78.6019189  90.0107347  34.6184353  77.6859189
  89.0217347  34.1514353  79.0889189  90.7787347  34.3694353  79.2719189
  91.5127347  32.3664353  77.5299189  91.5157347  32.9774353  76.6269189
  92.3407347  32.6654353  78.1729189  91.6247347  31.3164353  77.2579189
  88.8617347  31.8894353  80.2829189  87.8167347  31.4204353  79.8159189
  88.9137347  32.5734353  81.4239189  89.7777347  32.9574353  81.8069189
  87.7357347  32.8424353  82.2439189  86.8377347  32.5334353  81.7089189
  87.7597347  32.0394353  83.5549189  88.6847347  32.2694353  84.0829189
  86.5827347  32.4314353  84.4429189  86.6157347  31.8534353  85.3669189
  86.6417347  33.4944353  84.6779189  85.6487347  32.2274353  83.9199189
  87.7227347  30.5374353  83.2599189  86.7417347  30.2804353  82.8589189
  88.4537347  30.3114353  82.4829189  88.0037347  29.6664353  84.4659189
  87.9597347  28.6164353  84.1749189  88.9957347  29.8934353  84.8549189
  87.2587347  29.8614353  85.2369189  87.7057347  34.3374353  82.5279189
  88.6037347  34.8594353  83.1979189  86.6707347  35.0224353  82.0469189
  85.8977347  34.5934353  81.5379189  86.5487347  36.4664353  82.2079189
  87.3777347  36.8254353  82.8179189  86.6357347  37.2004353  80.8559189
  85.8487347  36.8204353  80.2049189  86.4177347  38.6934353  81.0439189
  86.4827347  39.1954353  80.0779189  85.4317347  38.8654353  81.4769189
  87.1817347  39.0914353  81.7119189  87.9737347  36.9324353  80.1919189
  88.0187347  37.4584353  79.2379189  88.7777347  37.2844353  80.8379189
  88.0877347  35.8614353  80.0219189  85.2227347  36.7664353  82.8929189
  84.1857347  36.2124353  82.5139189  85.2577347  37.6354353  83.9009189
  86.1127347  38.0474353  84.2739189  84.0337347  38.0714353  84.5619189
  83.1897347  37.8204353  83.9189189  83.8457347  37.3464353  85.8969189
  83.9837347  36.2784353  85.7309189  84.8647347  37.8194353  86.9159189
  84.7117347  37.2904353  87.8569189  85.8697347  37.6174353  86.5459189
  84.7457347  38.8904353  87.0789189  82.5277347  37.6024353  86.3989189
  82.4067347  37.1364353  87.2529189  84.0557347  39.5804353  84.7729189
  84.9577347  40.2684353  84.2849189  83.0667347  40.1014353  85.5009189
  82.3777347  39.5524353  86.0149189  82.9037347  41.5484353  85.6099189
  82.8407347  41.9644353  84.6039189  81.6117347  41.8624353  86.3679189
  80.7957347  41.3004353  85.9139189  81.7127347  41.5054353  87.3929189
  81.2287347  43.3364353  86.4009189  81.5897347  43.8234353  85.4949189
  80.1427347  43.4274353  86.4009189  81.7937347  44.0544353  87.6179189
  81.4787347  43.5394353  88.5259189  82.8827347  44.0174353  87.5919189
  81.3327347  45.5004353  87.6649189  81.6237347  46.0034353  86.7429189
  80.2447347  45.5324353  87.7149189  81.9037347  46.2314353  88.8299189
  81.5637347  47.2144353  88.8239189  81.6047347  45.7674353  89.7109189
  82.9417347  46.2244353  88.7689189  84.1017347  42.1994353  86.2879189
  84.4327347  43.3544353  85.9979189  84.7677347  41.4794353  87.1879189
  84.6197347  40.4834353  87.3519189  85.7897347  42.0904353  88.0279189
  85.7287347  43.1644353  87.8509189  85.5177347  41.7604353  89.4989189
  85.6007347  40.6834353  89.6479189  86.2817347  42.2274353  90.1199189
  84.1477347  42.2254353  89.9549189  83.8437347  43.4284353  89.8009189
  83.3737347  41.3904353  90.4669189  87.2067347  41.6624353  87.6739189
  88.1487347  42.4234353  87.9219189  87.3917347  40.4754353  87.1029189
  86.6367347  39.8654353  86.7889189  88.7307347  39.9484353  86.8799189
  89.4127347  40.7714353  86.6669189  89.2457347  39.2414353  88.1389189
  90.2387347  38.8364353  87.9429189  89.3517347  39.9704353  88.9419189
  88.3297347  38.1204353  88.5989189  87.6467347  37.5104353  87.7509189
  88.2877347  37.8514353  89.8179189  88.7197347  39.0134353  85.6759189
  87.6657347  38.5604353  85.2219189  89.9137347  38.7324353  85.1609189
  90.7827347  39.1454353  85.4989189  90.0937347  37.8014353  84.0579189
  89.1877347  37.2054353  83.9499189  90.3127347  38.5314353  82.7279189
  90.4427347  37.8014353  81.9289189  89.4477347  39.1574353  82.5099189
  91.2037347  39.1554353  82.7979189  91.2827347  36.9054353  84.3699189
  92.1857347  37.2894353  85.1169189  91.2737347  35.7054353  83.7929189
  90.5507347  35.3914353  83.1459189  92.3167347  34.7254353  84.0449189
  93.2177347  35.2734353  84.3219189  91.9407347  33.7864353  85.1999189
  90.9797347  33.3214353  84.9769189  92.6777347  32.9844353  85.2559189
  91.8537347  34.4674353  86.5529189  92.7997347  34.9654353  86.7679189
  91.0867347  35.2414353  86.5189189  91.4747347  33.3104353  87.8809189
  89.7397347  32.9924353  87.5739189  89.3607347  32.2914353  88.3179189
  89.1817347  33.9264353  87.6389189  89.6187347  32.5654353  86.5779189
  92.5797347  33.8994353  82.7959189  91.6577347  33.3174353  82.2129189
  93.8487347  33.8614353  82.3969189  94.5597347  34.5014353  82.7519189
  94.3617347  32.9114353  81.4179189  93.5397347  32.4424353  80.8769189
  95.2297347  33.6084353  80.3699189  96.1657347  33.9044353  80.8449189
  95.4807347  32.8814353  79.5969189  94.6267347  34.8404353  79.6909189
  93.5407347  34.7554353  79.7339189  95.0347347  36.1094353  80.4209189
  94.5957347  36.9734353  79.9219189  94.6807347  36.0664353  81.4509189
  96.1207347  36.1994353  80.4139189  95.0427347  34.9064353  78.2329189
  94.6037347  35.7894353  77.7689189  96.1287347  34.9644353  78.1669189
  94.6947347  34.0134353  77.7149189  95.1677347  31.8734353  82.1849189
  96.0677347  32.2304353  82.9509189  94.8497347  30.5964353  81.9809189
  94.2377347  30.2684353  81.2329189  95.3747347  29.5464353  82.8449189
  95.7427347  30.0574353  83.7349189  94.2667347  28.5494353  83.1979189
  93.7657347  28.2504353  82.2779189  94.7277347  27.6544353  83.6149189
  93.2097347  29.0544353  84.1839189  92.8017347  29.9864353  83.7939189
  92.0787347  28.0484353  84.3139189  91.3367347  28.4244353  85.0189189
  91.6117347  27.8984353  83.3409189  92.4757347  27.0994353  84.6759189
  93.8267347  29.3444353  85.5449189  93.0547347  29.7014353  86.2259189
  94.2697347  28.4324353  85.9449189  94.5987347  30.1074353  85.4399189
  96.5487347  28.7834353  82.2509189  97.6107347  28.7274353  82.8799189
  96.3987347  28.1964353  81.0629189  95.5917347  28.3414353  80.4569189
  97.4017347  27.2754353  80.5189189  98.2357347  27.1774353  81.2139189
  96.8107347  25.8844353  80.3399189  95.9767347  25.9404353  79.6399189
  97.5617347  25.2344353  79.8899189  96.3267347  25.2574353  81.6369189
  97.1567347  25.1924353  82.3409189  95.5717347  25.8994353  82.0919189
  95.7447347  23.8734353  81.4109189  94.9337347  23.9314353  80.6849189
  96.5067347  23.2204353  80.9859189  95.2257347  23.2744353  82.7089189
  96.0407347  23.2124353  83.4299189  94.4717347  23.9354353  83.1359189
  94.6397347  21.9204353  82.5089189  94.2987347  21.5514353  83.4199189
  93.8447347  21.9814353  81.8409189  95.3657347  21.2814353  82.1259189
  97.9227347  27.8434353  79.1999189  97.4027347  27.5284353  78.1269189
  98.9597347  28.6724353  79.2899189  99.3697347  28.9914353  80.1669189
  99.5917347  29.1904353  78.0969189  98.8297347  29.5924353  77.4289189
 100.2487347  30.0174353  78.3659189 100.3907347  28.1304353  77.3669189
 100.5927347  27.0144353  77.8489189 100.8527347  28.4904353  76.1689189
 100.7037347  29.4134353  75.7609189 101.6227347  27.5844353  75.3249189
 101.8317347  26.6924353  75.9149189 100.8147347  27.1934353  74.0859189
 100.6717347  28.0774353  73.4649189 101.3927347  26.4804353  73.4979189
  99.4567347  26.5864353  74.3999189  98.8847347  27.2764353  75.0209189
  98.8967347  26.4504353  73.4749189  99.5867347  25.2534353  75.1129189
 100.2107347  24.5824353  74.5229189 100.0897347  25.3974353  76.0689189
  98.2277347  24.6154353  75.3429189  97.6087347  25.2874353  75.9379189
  97.7237347  24.4814353  74.3859189  98.3337347  23.3014353  76.0329189
  97.3827347  22.9034353  76.1689189  98.9027347  22.6504353  75.4549189
  98.7907347  23.4314353  76.9579189 102.9607347  28.1854353  74.9109189
 103.4657347  27.8764353  73.8269189 103.5447347  29.0364353  75.7479189
 103.1397347  29.3414353  76.6329189 104.8397347  29.6054353  75.4469189
 104.8417347  29.9794353  74.4229189 105.0197347  30.4604353  76.0989189
 105.9607347  28.5974353  75.6169189 105.8177347  27.5484353  76.2449189
 107.1077347  28.9304353  75.0319189 107.2557347  29.7864353  74.4969189
 108.2697347  28.0574353  75.1239189 107.9547347  27.0314353  74.9319189
 109.3107347  28.4434353  74.0759189 108.8347347  28.4934353  73.0969189
 109.6907347  29.4414353  74.2969189 110.4687347  27.4684353  74.0199189
 110.3147347  26.3984353  73.3939189 111.5317347  27.7704353  74.5989189
 108.8687347  28.1304353  76.5239189 109.0197347  29.2164353  77.0909189
 109.2117347  26.9664353  77.0779189 109.1747347  26.0664353  76.5999189
 109.6797347  26.9104353  78.4589189 108.9317347  27.3854353  79.0939189
 109.8497347  25.4544353  78.8889189 110.5847347  24.9774353  78.2409189
 110.2537347  25.4294353  79.9009189 108.5597347  24.6464353  78.8509189
 108.1007347  24.7424353  77.8669189 108.7897347  23.5904353  78.9939189
 107.5717347  25.0964353  79.9149189 108.0247347  24.9934353  80.9009189
 107.3427347  26.1534353  79.7779189 106.2877347  24.2844353  79.8559189
 105.5437347  24.7374353  80.5119189 105.8847347  24.3194353  78.8439189
 106.4967347  22.8654353  80.2539189 105.5757347  22.3914353  80.3459189
 107.0647347  22.3814353  79.5289189 106.9967347  22.8304353  81.1649189
 110.9857347  27.6784353  78.6349189 111.1997347  28.3244353  79.6679189
 111.8757347  27.6114353  77.6419189 111.7327347  27.1024353  76.7689189
 113.1597347  28.2934353  77.7559189 113.6507347  27.9424353  78.6639189
 114.0387347  27.9594353  76.5519189 114.9957347  28.4734353  76.6459189
 114.2077347  26.8834353  76.5119189 113.5417347  28.2834353  75.6379189
 112.9787347  29.8004353  77.8819189 113.6567347  30.4474353  78.6879189
 112.0727347  30.3794353  77.0909189 111.5067347  29.8874353  76.3999189
 111.8327347  31.8174353  77.1769189 112.7867347  32.3334353  77.0649189
 110.8967347  32.2574353  76.0539189 109.9397347  31.7484353  76.1719189
 110.7037347  33.3254353  76.1529189 111.4327347  31.9814353  74.6569189
 112.0947347  31.1164353  74.6899189 110.6037347  31.7224353  73.9979189
 112.1827347  33.1624353  74.0759189 113.4127347  33.1854353  74.0619189
 111.4437347  34.1524353  73.5889189 110.4257347  34.0924353  73.6209189
 111.8937347  34.9724353  73.1829189 111.2577347  32.1974353  78.5349189
 111.6197347  33.2354353  79.1009189 110.3587347  31.3714353  79.0719189
 110.0097347  30.5254353  78.6219189 109.7987347  31.6434353  80.3919189
 109.3707347  32.6454353  80.4009189 108.6697347  30.6444353  80.7019189
 109.0487347  29.6334353  80.5519189 108.2217347  30.7814353  82.1509189
 107.4227347  30.0684353  82.3539189 109.0637347  30.5804353  82.8129189
 107.8567347  31.7934353  82.3249189 107.4877347  30.8694353  79.7539189
 106.9477347  31.7624353  80.0679189 107.8697347  31.0644353  78.7519189
 106.5227347  29.7074353  79.6939189 105.7137347  29.9414353  79.0019189
 107.0477347  28.8164353  79.3499189 106.1107347  29.5254353  80.6859189
 110.8917347  31.6024353  81.4509189 110.9437347  32.4574353  82.3449189
 111.7777347  30.6074353  81.3759189 111.7627347  29.8684353  80.6729189
 112.8677347  30.5204353  82.3419189 112.4427347  30.5274353  83.3459189
 113.6397347  29.2154353  82.1459189 112.9287347  28.3914353  82.0829189
 114.1647347  29.2574353  81.1919189 114.6477347  28.9124353  83.2499189
 114.2267347  29.2124353  84.2099189 114.8127347  27.8364353  83.2969189
 115.9817347  29.6114353  83.0529189 116.3587347  29.8734353  81.8919189
 116.6547347  29.8984353  84.0659189 113.7977347  31.7204353  82.2199189
 114.2757347  32.2514353  83.2279189 114.0667347  32.1614353  80.9889189
 113.7297347  31.7244353  80.1309189 114.8947347  33.3464353  80.7939189
 115.8467347  33.1894353  81.2999189 115.1537347  33.5614353  79.3029189
 115.5507347  32.6394353  78.8769189 114.2047347  33.7594353  78.8049189
 116.1167347  34.6994353  78.9979189 115.7497347  35.6184353  79.4549189
 117.0867347  34.4854353  79.4469189 116.2847347  34.9084353  77.5009189
 115.3047347  34.9354353  77.0249189 116.7547347  35.8754353  77.3189189
 117.1237347  33.8104353  76.8709189 118.0697347  33.7254353  77.4049189
 116.6097347  32.8554353  76.9779189 117.3907347  34.0694353  75.4299189
 117.9657347  33.2964353  75.0389189 116.4897347  34.1254353  74.9139189
 117.9037347  34.9684353  75.3279189 114.2397347  34.5784353  81.4059189
 114.9127347  35.3994353  82.0379189 112.9267347  34.7274353  81.2219189
 112.3407347  34.0894353  80.6829189 112.2237347  35.8644353  81.8099189
 112.7117347  36.7824353  81.4819189 110.7707347  35.8744353  81.3359189
 110.7517347  35.7174353  80.2579189 110.2477347  35.0334353  81.7899189
 110.0147347  37.1514353  81.6569189 108.9617347  37.0244353  81.4059189
 110.0657347  37.3464353  82.7279189 110.5777347  38.3384353  80.8979189
 111.5337347  38.6274353  81.3339189 110.7737347  38.0494353  79.8649189
 109.6697347  39.4784353  80.9189189 108.7867347  39.3734353  81.4179189
 109.9147347  40.6424353  80.3329189 111.0307347  40.8544353  79.6559189
 111.7267347  40.1134353  79.5749189 111.1957347  41.7594353  79.2139189
 109.0157347  41.6174353  80.4279189 108.1507347  41.4644353  80.9469189
 109.1907347  42.5184353  79.9819189 112.2907347  35.8204353  83.3319189
 112.5047347  36.8514353  83.9859189 112.1077347  34.6334353  83.9139189
 111.8967347  33.7714353  83.4109189 112.2017347  34.4904353  85.3649189
 111.4967347  35.1734353  85.8399189 111.8227347  33.0554353  85.7799189
 112.4657347  32.3614353  85.2389189 112.0427347  32.8494353  87.2709189
 111.7687347  31.8294353  87.5419189 113.0927347  33.0194353  87.5109189
 111.4247347  33.5514353  87.8299189 110.3637347  32.7664353  85.4149189
 109.7147347  33.3634353  86.0559189 110.1857347  33.0904353  84.3899189
 109.9717347  31.3094353  85.5429189 108.9247347  31.1884353  85.2669189
 110.5937347  30.7064353  84.8809189 110.1147347  30.9834353  86.5729189
 113.5977347  34.8654353  85.8459189 113.7597347  35.5574353  86.8609189
 114.6287347  34.4044353  85.1329189 114.5427347  33.8094353  84.3089189
 115.9967347  34.7404353  85.5089189 116.1617347  34.4264353  86.5399189
 116.9817347  33.9994353  84.6049189 116.7667347  32.9314353  84.6519189
 116.8167347  34.3124353  83.5739189 118.4437347  34.2214353  84.9569189
 119.0707347  33.7114353  84.2259189 118.6727347  35.2844353  84.8859189
 118.7937347  33.7264353  86.3469189 118.9617347  34.5164353  87.2759189
 118.9037347  32.4124353  86.4969189 118.7557347  31.7944353  85.6989189
 119.1357347  32.0214353  87.4099189 116.2257347  36.2434353  85.4409189
 116.8497347  36.8264353  86.3359189 115.7207347  36.8894353  84.3889189
 115.2197347  36.4424353  83.6209189 115.8627347  38.3374353  84.2729189
 116.9257347  38.5774353  84.3019189 115.2817347  38.8214353  82.9449189
 114.2447347  38.4924353  82.8739189 115.2707347  39.9114353  82.9429189
 116.0347347  38.3364353  81.7159189 116.0977347  37.2484353  81.7389189
 115.4727347  38.6044353  80.8209189 117.4307347  38.9144353  81.6199189
 117.6337347  40.0604353  82.0739189 118.3247347  38.2234353  81.0889189
 115.1867347  39.0484353  85.4359189 115.7357347  40.0074353  85.9889189
 113.9907347  38.5994353  85.8179189 113.4987347  37.8164353  85.3869189
 113.2887347  39.2384353  86.9289189 113.2057347  40.3054353  86.7239189
 111.8647347  38.6684353  87.0599189 111.9287347  37.5814353  87.1149189
 111.2057347  39.1814353  88.3329189 110.1997347  38.7704353  88.4129189
 111.7937347  38.8724353  89.1969189 111.1517347  40.2694353  88.3019189
 111.0247347  39.0444353  85.8359189 110.7877347  40.1074353  85.8829189
 111.6217347  38.8894353  84.9369189 109.7357347  38.2594353  85.7109189
 109.1977347  38.5834353  84.8199189 109.9637347  37.1964353  85.6309189
 109.1177347  38.4324353  86.5919189 114.0757347  39.0784353  88.2259189
 114.2397347  40.0394353  88.9919189 114.5737347  37.8704353  88.4999189
 114.5167347  37.0574353  87.8869189 115.2617347  37.6564353  89.7699189
 114.6517347  38.0854353  90.5639189 115.4137347  36.1514353  90.0699189
 115.9267347  36.0454353  91.0259189 114.0447347  35.4954353  90.1709189
 114.1647347  34.4334353  90.3829189 113.4757347  35.9634353  90.9739189
 113.5117347  35.6194353  89.2279189 116.2607347  35.4604353  89.0049189
 115.7137347  35.4574353  88.0619189 117.1697347  36.0394353  88.8429189
 116.6377347  34.0374353  89.3619189 117.2387347  33.6084353  88.5599189
 117.2127347  34.0344353  90.2879189 115.7337347  33.4434353  89.4949189
 116.6057347  38.3744353  89.7889189 117.1097347  38.7254353  90.8629189
 117.2127347  38.6034353  88.6219189 116.8947347  38.2514353  87.7189189
 118.4277347  39.4134353  88.5839189 119.0687347  39.0994353  89.4079189
 119.1737347  39.1914353  87.2689189 118.4937347  39.3854353  86.4389189
 119.9827347  39.9174353  87.1939189 119.7497347  37.7934353  87.1179189
 120.4447347  37.6004353  87.9349189 118.9467347  37.0614353  87.2029189
 120.4647347  37.6004353  85.7959189 120.4027347  38.5134353  84.9469189
 121.0927347  36.5364353  85.6079189 118.1117347  40.8924353  88.7769189
 118.8507347  41.6054353  89.4649189 117.0177347  41.3714353  88.1799189
 116.4177347  40.8364353  87.5519189 116.6037347  42.7504353  88.4049189
 117.4297347  43.3994353  88.1129189 115.3767347  43.0804353  87.5539189
 114.6267347  42.3034353  87.7049189 114.9437347  44.0144353  87.9109189
 115.6537347  43.2084353  86.0679189 116.3387347  44.0394353  85.8989189
 116.1537347  42.3064353  85.7149189 114.3887347  43.4284353  85.2619189
 113.5077347  44.1884353  85.6659189 114.2877347  42.7584353  84.1209189
 115.0417347  42.1394353  83.8249189 113.4557347  42.8624353  83.5399189
 116.2957347  42.9994353  89.8739189 116.4987347  44.1114353  90.3729189
 115.7997347  41.9784353  90.5769189 115.5967347  41.0544353  90.1959189
 115.5077347  42.1414353  91.9979189 114.7967347  42.9624353  92.0939189
 114.8877347  40.8624353  92.5609189 115.3227347  40.0124353  92.0349189
 115.1797347  40.7734353  93.6069189 113.3647347  40.7484353  92.4779189
 113.0567347  41.0114353  91.4659189 112.9207347  39.3234353  92.7589189
 111.8347347  39.2614353  92.6959189 113.3657347  38.6524353  92.0249189
 113.2427347  39.0324353  93.7589189 112.6997347  41.7154353  93.4449189
 111.6167347  41.6184353  93.3699189 113.0147347  41.4864353  94.4629189
 112.9907347  42.7364353  93.1959189 116.7537347  42.5094353  92.7949189
 116.6577347  43.2224353  93.8009189 117.9257347  42.0404353  92.3699189
 118.0417347  41.5244353  91.4979189 119.1627347  42.2224353  93.1189189
 118.8807347  42.2424353  94.1719189 120.1227347  41.0624353  92.8289189
 120.1777347  40.9024353  91.7519189 121.1247347  41.3324353  93.1629189
 119.7017347  39.7734353  93.5049189 119.2197347  39.8324353  94.6549189
 119.8547347  38.6994353  92.8859189 119.8687347  43.5404353  92.8219189
 120.8287347  43.8794353  93.5199189 119.4237347  44.2914353  91.8189189
 118.5717347  44.0984353  91.2919189 120.1487347  45.4854353  91.3879189
 121.2127347  45.3254353  91.5589189 119.9217347  45.7194353  89.8799189
 118.8487347  45.7204353  89.6869189 120.4837347  47.0694353  89.4589189
 120.3147347  47.2174353  88.3919189 119.9857347  47.8614353  90.0189189
 121.5537347  47.0984353  89.6639189 120.5547347  44.5994353  89.0699189
 120.3867347  44.7784353  88.0079189 121.6267347  44.5684353  89.2669189
 120.1057347  43.6474353  89.3529189 119.7477347  46.7054353  92.2049189
 120.5917347  47.3484353  92.8349189 118.4617347  47.0464353  92.2069189
 117.7387347  46.5394353  91.6969189 117.9737347  48.1954353  92.9539189
 118.7297347  48.4904353  93.6819189 117.7367347  49.4094353  92.0449189
 118.6837347  49.6754353  91.5739189 116.7267347  49.0824353  90.9509189
 116.5767347  49.9594353  90.3209189 117.1017347  48.2584353  90.3439189
 115.7787347  48.7954353  91.4049189 117.2557347  50.5104353  92.8259189
 117.1067347  51.2844353  92.2439189 116.6877347  47.7994353  93.6609189
 115.8217347  47.1384353  93.0819189 116.5697347  48.2154353  94.9209189
 117.2007347  48.8854353  95.3599189 115.5067347  47.7354353  95.7889189
 114.8577347  47.0934353  95.1929189 116.0667347  46.9074353  96.9529189
 115.2427347  46.6234353  97.6069189 116.7397347  45.6454353  96.4339189
 117.1307347  45.0704353  97.2729189 116.0127347  45.0434353  95.8889189
 117.5577347  45.9174353  95.7669189 117.0167347  47.6884353  97.6869189
 116.8477347  48.6414353  97.5299189 114.7007347  48.9044353  96.3329189
 115.2457347  49.8974353  96.8219189 113.3827347  48.7654353  96.2329189
 112.9377347  48.0234353  95.6929189 112.4407347  49.6614353  96.8869189
 112.8627347  50.0224353  97.8249189 112.1597347  50.9094353  96.0439189
 111.6127347  51.6394353  96.6409189 113.1017347  51.3754353  95.7549189
 111.4127347  50.5864353  94.8849189 110.8527347  51.3504353  94.6329189
 111.1667347  48.8724353  97.1399189 110.8887347  47.8784353  96.4649189
 110.3887347  49.3284353  98.1239189 110.5587347  50.1814353  98.6569189
 109.1927347  48.5834353  98.5019189 109.4947347  47.5844353  98.8159189
 108.4917347  49.2754353  99.6699189 108.1557347  50.2604353  99.3469189
 107.6007347  48.7064353  99.9349189 109.3627347  49.4324353 100.9069189
 110.2097347  50.0754353 100.6699189 108.7907347  49.9334353 101.6879189
 109.8747347  48.1064353 101.4359189 109.0557347  47.1834353 101.6259189
 111.0977347  47.9844353 101.6599189 108.2447347  48.4314353  97.3189189
 107.7527347  47.3304353  97.0479189 107.9947347  49.5194353  96.5889189
 108.3767347  50.4454353  96.7829189 107.1227347  49.4464353  95.4209189
 106.1687347  49.0114353  95.7169189 106.8847347  50.8564353  94.8779189
 106.4877347  51.4784353  95.6799189 107.8437347  51.2854353  94.5859189
 105.9427347  50.9264353  93.6989189 104.5707347  51.0164353  93.8869189
 104.1727347  51.0324353  94.8909189 103.7057347  51.0854353  92.8129189
 102.6407347  51.1514353  92.9769189 104.2097347  51.0694353  91.5299189
 103.3517347  51.1374353  90.4569189 103.8677347  51.1164353  89.6239189
 105.5697347  50.9844353  91.3169189 105.9627347  50.9714353  90.3109189
 106.4257347  50.9164353  92.3979189 107.4907347  50.8544353  92.2279189
 107.7227347  48.5444353  94.3459189 107.0527347  47.6424353  93.8259189
 108.9927347  48.7744353  94.0039189 109.5857347  49.4874353  94.4289189
 109.6327347  47.9854353  92.9569189 109.0057347  48.0314353  92.0659189
 111.0087347  48.5654353  92.6319189 111.5847347  48.6454353  93.5539189
 111.5407347  47.8694353  91.9829189 110.9657347  49.9284353  91.9599189
 110.4357347  50.6304353  92.6039189 111.9817347  50.3054353  91.8469189
 110.2927347  49.8894353  90.6019189 110.5097347  48.9084353  89.8589189
 109.5487347  50.8374353  90.2769189 109.7567347  46.5244353  93.3629189
 109.5037347  45.6254353  92.5519189 110.1547347  46.2634353  94.6109189
 110.4017347  46.9714353  95.3029189 110.2617347  44.8834353  95.0709189
 110.9217347  44.3484353  94.3879189 110.8637347  44.8364353  96.4739189
 110.3397347  45.5534353  97.1059189 110.6887347  43.8484353  96.8989189
 112.3537347  45.1354353  96.5239189 112.8697347  44.5514353  95.7619189
 112.5237347  46.1864353  96.2899189 112.9367347  44.8164353  97.8919189
 112.6517347  43.8054353  98.1819189 114.0247347  44.8384353  97.8379189
 112.4607347  45.8014353  98.9479189 112.6537347  46.8184353  98.6069189
 111.3817347  45.7054353  99.0729189 113.1317347  45.5834353 100.2599189
 112.7777347  46.2764353 100.9499189 112.9277347  44.6214353 100.5989189
 114.1587347  45.7004353 100.1479189 108.9047347  44.1944353  95.0519189
 108.7987347  43.0364353  94.6329189 107.8557347  44.8884353  95.4979189
 107.9047347  45.8354353  95.8729189 106.5207347  44.3034353  95.4729189
 106.5347347  43.3794353  96.0499189 105.5207347  45.2704353  96.1069189
 105.9257347  45.6194353  97.0569189 105.4227347  46.1444353  95.4629189
 104.1347347  44.6854353  96.3519189 104.2357347  43.6504353  96.6799189
 103.6537347  45.2314353  97.1639189 103.2447347  44.7344353  95.1229189
 103.4287347  45.6414353  94.2859189 102.3547347  43.8664353  94.9959189
 106.1037347  43.9524353  94.0519189 105.6097347  42.8464353  93.7969189
 106.2977347  44.8774353  93.1089189 106.7247347  45.7904353  93.2669189
 105.8857347  44.6124353  91.7339189 104.8407347  44.3034353  91.7459189
 106.0167347  45.8824353  90.8929189 107.0537347  46.2174353  90.9189189
 105.7847347  45.6444353  89.8549189 105.1167347  47.0244353  91.3499189
 105.3407347  47.2704353  92.3879189 105.3307347  47.9144353  90.7579189
 103.6417347  46.6704353  91.2199189 103.4177347  46.4144353  90.1839189
 103.4237347  45.7874353  91.8209189 102.7517347  47.8194353  91.6639189
 103.0327347  48.1284353  92.6709189 102.9127347  48.6764353  91.0099189
 101.3117347  47.4444353  91.6449189 100.7377347  48.2544353  91.9539189
 101.0367347  47.1734353  90.6789189 101.1537347  46.6424353  92.2879189
 106.6917347  43.4724353  91.1209189 106.1327347  42.6104353  90.4329189
 108.0047347  43.4484353  91.3569189 108.5077347  44.1394353  91.9139189
 108.8287347  42.3804353  90.8029189 108.6537347  42.3364353  89.7279189
 110.3077347  42.6754353  91.0529189 110.4307347  42.9604353  92.0979189
 110.8727347  41.7554353  90.9049189 110.9227347  43.7684353  90.1769189
 110.2607347  44.6334353  90.2029189 112.2807347  44.1864353  90.7159189
 112.7017347  44.9644353  90.0789189 112.1677347  44.5694353  91.7299189
 112.9487347  43.3254353  90.7259189 111.0407347  43.3054353  88.7329189
 111.4807347  44.1004353  88.1309189 111.6757347  42.4204353  88.6849189
 110.0507347  43.0634353  88.3469189 108.4457347  41.0274353  91.3909189
 108.3847347  40.0264353  90.6679189 108.1847347  40.9754353  92.6999189
 108.2547347  41.7694353  93.3369189 107.7667347  39.7234353  93.3179189
 108.5007347  38.9574353  93.0689189 107.7117347  39.8814353  94.8369189
 107.2767347  40.8504353  95.0819189 107.0517347  39.1204353  95.2539189
 109.0767347  39.7684353  95.4859189 109.9477347  39.0454353  95.0059189
 109.2697347  40.4864353  96.5849189 110.1687347  40.4514353  97.0659189
 108.5187347  41.0734353  96.9489189 106.4187347  39.2654353  92.7779189
 106.2127347  38.0694353  92.5459189 105.4847347  40.1984353  92.5789189
 105.5957347  41.1884353  92.7959189 104.1937347  39.8274353  92.0119189
 103.7557347  39.0454353  92.6319189 103.2597347  41.0364353  92.0059189
 103.1957347  41.4374353  93.0179189 103.6967347  41.8154353  91.3819189
 101.8567347  40.7364353  91.5069189 101.9097347  40.3744353  90.4799189
 101.4247347  39.9344353  92.1059189 100.9477347  41.9494353  91.5639189
 101.4217347  43.0304353  91.9729189  99.7597347  41.8214353  91.2009189
 104.3567347  39.2694353  90.6039189 103.7387347  38.2554353  90.2529189
 105.1927347  39.9134353  89.7839189 105.6967347  40.7674353  90.0219189
 105.4397347  39.4034353  88.4389189 104.4817347  39.3314353  87.9239189
 106.3507347  40.3604353  87.6699189 107.1817347  40.6484353  88.3129189
 106.7767347  39.8324353  86.8169189 105.6577347  41.6144353  87.1739189
 104.9187347  41.3484353  86.4179189 105.1177347  42.0834353  87.9969189
 106.6527347  42.6024353  86.5889189 106.1277347  43.5064353  86.2809189
 107.3687347  42.8954353  87.3569189 107.3667347  42.0414353  85.4479189
 106.9477347  41.2424353  84.9729189 108.5227347  42.4974353  84.9849189
 109.1277347  43.5364353  85.5369189 108.7057347  44.0064353  86.3379189
 110.0167347  43.8674353  85.1619189 109.0837347  41.8954353  83.9409189
 108.6247347  41.0944353  83.5069189 109.9727347  42.2344353  83.5739189
 106.0587347  38.0124353  88.4839189 105.6647347  37.1234353  87.7209189
 107.0337347  37.8084353  89.3719189 107.3877347  38.5164353  90.0149189
 107.6777347  36.5044353  89.4779189 108.0567347  36.2254353  88.4949189
 108.8427347  36.5844353  90.4619189 109.4757347  37.4234353  90.1729189
 108.4397347  36.8144353  91.4479189 109.7237347  35.3424353  90.5839189
 109.1097347  34.4624353  90.3899189 110.8387347  35.3874353  89.5579189
 111.4597347  34.4964353  89.6559189 110.4107347  35.4234353  88.5559189
 111.4497347  36.2754353  89.7229189 110.2897347  35.2204353  91.9869189
 110.9137347  34.3294353  92.0509189 110.8897347  36.1014353  92.2149189
 109.4717347  35.1434353  92.7039189 106.6847347  35.4314353  89.9099189
 106.6967347  34.3164353  89.3779189 105.8227347  35.7494353  90.8779189
 105.7777347  36.6604353  91.3349189 104.8527347  34.7714353  91.3589189
 105.3897347  33.8554353  91.6059189 104.1567347  35.2974353  92.6129189
 103.4347347  34.5604353  92.9649189 104.8977347  35.4794353  93.3909189
 103.6407347  36.2284353  92.3789189 103.8267347  34.4314353  90.2859189
 103.4847347  33.2594353  90.0969189 103.3227347  35.4414353  89.5719189
 103.5757347  36.4224353  89.6909189 102.3337347  35.1764353  88.5329189
 101.4907347  34.6594353  88.9919189 101.8407347  36.4894353  87.9259189
 102.6967347  37.1404353  87.7509189 101.3927347  36.2824353  86.9539189
 100.8327347  37.2244353  88.7839189  99.9787347  36.5764353  88.9819189
 101.2797347  37.4654353  89.7479189 100.3597347  38.4964353  88.1099189
 101.2017347  39.1764353  87.9789189  99.9797347  38.2644353  87.1149189
  99.2767347  39.1774353  88.9219189  98.4097347  38.5204353  88.9909189
  99.6357347  39.3394353  89.9379189  98.8627347  40.4794353  88.3319189
  98.1207347  40.9074353  88.9219189  99.6827347  41.1174353  88.2899189
  98.4947347  40.3244353  87.3719189 102.9057347  34.2754353  87.4479189
 102.1837347  33.4654353  86.8559189 104.2017347  34.4034353  87.1739189
 104.8307347  35.0284353  87.6779189 104.8377347  33.6434353  86.1079189
 104.0757347  33.4654353  85.3489189 106.0037347  34.4504353  85.5299189
 105.6767347  35.4854353  85.4289189 106.8117347  34.4414353  86.2609189
 106.5817347  34.0064353  84.1849189 106.9207347  32.9754353  84.2849189
 105.5247347  34.0424353  83.0919189 105.9657347  33.7214353  82.1479189
 104.7057347  33.3734353  83.3559189 105.1437347  35.0584353  82.9879189
 107.7677347  34.8794353  83.8099189 108.1707347  34.5534353  82.8509189
 107.4457347  35.9184353  83.7339189 108.5387347  34.7934353  84.5749189
 105.3397347  32.2784353  86.5599189 105.6027347  31.4264353  85.7049189
 105.4797347  32.0454353  87.8669189 105.1727347  32.6814353  88.6039189
 106.1067347  30.8144353  88.3379189 106.3827347  30.2554353  87.4439189
 107.3387347  31.1534353  89.1819189 107.8267347  30.2334353  89.5049189
 108.0597347  31.7004353  88.5749189 106.9837347  31.9274353  90.3139189
 106.8707347  32.8634353  90.0479189 105.1777347  29.9114353  89.1439189
 104.9607347  28.7574353  88.7619189 104.6207347  30.4104353  90.2489189
 104.5817347  31.4034353  90.4779189 104.0087347  29.5264353  91.2379189
 103.8877347  28.5684353  90.7319189 104.9197347  29.4124353  92.4649189
 105.9337347  29.7014353  92.1879189 104.5847347  30.1154353  93.2279189
 104.9397347  28.0154353  93.0469189 103.8917347  27.3374353  93.0009189
 106.0047347  27.5934353  93.5459189 102.6217347  29.9524353  91.7009189
 101.8367347  29.0904353  92.1089189 102.2937347  31.2414353  91.6639189
 102.8927347  31.9754353  91.2859189 101.0177347  31.7044353  92.1759189
 100.5627347  32.3804353  91.4519189 100.3437347  30.8544353  92.2859189
 101.1507347  32.4134353  93.5089189 102.2397347  32.5834353  94.0639189
 100.0027347  32.8354353  94.0419189  99.0857347  32.6354353  93.6429189
  99.9627347  33.6324353  95.2609189 100.9587347  33.6194353  95.7039189
  99.6097347  35.1074353  94.9729189  99.6307347  35.6544353  95.9149189
 100.6307347  35.7184353  94.0289189 100.3697347  36.7584353  93.8339189
 101.6207347  35.6714353  94.4839189 100.6357347  35.1644353  93.0909189
  98.2177347  35.2224353  94.3869189  97.9907347  36.2704353  94.1919189
  98.1677347  34.6604353  93.4539189  97.4917347  34.8184353  95.0929189
  98.9617347  33.0274353  96.2379189  98.0877347  32.2424353  95.8659189
  99.1077347  33.4054353  97.5099189  99.8317347  34.0524353  97.8239189
  98.2417347  32.9274353  98.5769189  97.4357347  32.3544353  98.1189189
  99.0017347  32.0084353  99.5399189  98.3277347  31.6674353 100.3259189
  99.3867347  31.1474353  98.9939189  99.8317347  32.5554353  99.9859189
  97.6517347  34.1014353  99.3459189  98.3277347  35.1034353  99.6059189
  96.3787347  33.9674353  99.7099189  95.8197347  33.1444353  99.4869189
  95.6507347  34.9794353 100.4639189  96.3387347  35.7714353 100.7589189
  94.5527347  35.6404353  99.6109189  93.8247347  34.8774353  99.3349189
  93.8337347  36.7194353 100.4069189  93.0617347  37.1754353  99.7869189
  93.3747347  36.2754353 101.2899189  94.5487347  37.4824353 100.7139189
  95.1457347  36.2194353  98.3389189  94.3557347  36.6824353  97.7479189
  95.8947347  36.9684353  98.5949189  95.6127347  35.4224353  97.7599189
  95.0527347  34.3214353 101.6979189  94.3347347  33.3194353 101.5889189
  95.3477347  34.8834353 102.8659189  95.9937347  35.6664353 102.9609189
  94.7777347  34.4374353 104.1289189  94.3337347  33.4514353 103.9889189
  95.8577347  34.3204353 105.2069189  96.2457347  35.3184353 105.4089189
  95.3857347  33.9704353 106.1249189  97.0397347  33.4034353 104.8999189
  97.4477347  33.6764353 103.9269189  98.1247347  33.5774353 105.9429189
  98.9607347  32.9174353 105.7119189  98.4677347  34.6124353 105.9419189
  97.7267347  33.3274353 106.9269189  96.5877347  31.9574353 104.8389189
  97.4427347  31.3184353 104.6189189  96.1567347  31.6704353 105.7979189
  95.8387347  31.8434353 104.0559189  93.7137347  35.4314353 104.5679189
  94.0227347  36.5894353 104.8579189  92.4697347  34.9714353 104.6329189
  92.2177347  34.0094353 104.4069189  91.3387347  35.7944353 105.0329189
  91.5957347  36.8474353 104.9129189  90.1247347  35.5104353 104.1469189
  90.0387347  34.4344353 103.9959189  89.2217347  35.8324353 104.6659189
  90.1907347  36.1994353 102.7899189  89.8727347  37.2364353 102.8969189
  91.2247347  36.2164353 102.4449189  89.3237347  35.5144353 101.7429189
  88.3257347  35.3504353 102.1499189  89.2127347  36.1694353 100.8789189
  89.9127347  34.1834353 101.2959189  90.6357347  34.3574353 100.4989189
  90.4557347  33.7314353 102.1259189  88.8677347  33.2374353 100.8159189
  89.3227347  32.4084353 100.3819189  88.2817347  32.9304353 101.6189189
  88.2677347  33.7114353 100.1109189  91.0177347  35.5184353 106.4939189
  90.7467347  34.3724353 106.8679189  91.0527347  36.5684353 107.3109189
  91.1907347  37.5254353 106.9859189  90.8967347  36.4554353 108.7569189
  91.1517347  35.4444353 109.0739189  91.8517347  37.4074353 109.4959189
  91.6177347  38.4294353 109.1959189  91.6607347  37.3014353 110.9999189
  92.3467347  37.9834353 111.5029189  90.6347347  37.5644353 111.2559189
  91.8647347  36.2804353 111.3219189  93.2917347  37.1124353 109.1169189
  93.9547347  37.7944353 109.6489189  93.5357347  36.0854353 109.3869189
  93.4197347  37.2454353 108.0429189  89.4457347  36.7524353 109.1089189
  88.8977347  37.7844353 108.7039189  88.8207347  35.8494353 109.8679189
  89.2707347  35.0164353 110.2459189  87.4237347  35.9844353 110.2219189
  86.9367347  36.6494353 109.5089189  86.9367347  35.0124353 110.1359189
  87.2177347  36.5234353 111.6269189  88.1417347  36.6484353 112.4289189
  85.9667347  36.8424353 111.9179189  85.1887347  36.7514353 111.2639189
  85.5967347  37.3584353 113.2189189  85.6337347  36.5584353 113.9579189
  86.3147347  38.1164353 113.5339189  84.2067347  37.9544353 113.1779189
  83.6227347  38.1634353 112.1159189  83.6867347  38.2294353 114.3749189
  84.1797347  38.0784353 115.2549189  82.3457347  38.7794353 114.5269189
  81.7747347  38.4084353 113.6759189  81.7187347  38.3094353 115.8479189
  80.7037347  38.7034353 115.9029189  81.6537347  36.7944353 115.9089189
  81.2057347  36.4874353 116.8539189  81.0477347  36.4224353 115.0829189
  82.6607347  36.3834353 115.8339189  82.4887347  38.7994353 116.9519189
  83.2987347  39.2374353 116.6169189  82.3067347  40.3004353 114.4799189
  81.2177347  40.8694353 114.3519189  83.4517347  40.9714353 114.5779189
  84.3677347  40.5284353 114.6539189  83.4837347  42.4254353 114.5839189
  82.7227347  42.8014353 113.8999189  83.1527347  42.9834353 115.9719189
  83.0757347  44.0694353 115.9209189  82.1807347  42.6094353 116.2949189
  84.1407347  42.6204353 116.9179189  83.9877347  41.6984353 117.2139189
  84.8547347  42.8934353 114.1199189  85.8007347  42.1114353 114.0159189
  84.9467347  44.1944353 113.8359189  84.1847347  44.8644353 113.9429189
  86.1957347  44.7584353 113.3339189  86.5127347  44.1574353 112.4819189
  85.9727347  46.2024353 112.8859189  85.4737347  46.7534353 113.6829189
  86.9377347  46.6814353 112.7229189  85.1467347  46.2984353 111.6189189
  84.9877347  45.2694353 110.9299189  84.6557347  47.4044353 111.3119189
  87.3037347  44.6984353 114.3769189  88.4687347  44.4804353 114.0259189
  86.9677347  44.8894353 115.6529189  86.0147347  45.0454353 115.9819189
  87.9847347  44.8864353 116.6989189  88.7477347  45.6274353 116.4599189
  87.3497347  45.2714353 118.0479189  86.6217347  44.5044353 118.3129189
  88.4017347  45.3234353 119.1449189  87.9297347  45.5974353 120.0889189
  88.8717347  44.3454353 119.2449189  89.1587347  46.0654353 118.8889189
  86.6227347  46.6014353 117.9369189  86.1807347  46.8564353 118.8999189
  87.3287347  47.3784353 117.6449189  85.8367347  46.5244353 117.1859189
  88.6707347  43.5274353 116.7709189  89.9077347  43.4374353 116.7889189
  87.8837347  42.4514353 116.7969189  86.8647347  42.4824353 116.7779189
  88.4537347  41.1104353 116.8559189  89.1107347  41.0554353 117.7239189
  87.3367347  40.0794353 116.9989189  86.6107347  40.2354353 116.2009189
  87.7577347  39.0844353 116.8569189  86.6147347  40.1174353 118.3279189
  87.1967347  39.5754353 119.0729189  86.5397347  41.1494353 118.6709189
  85.2307347  39.5154353 118.2349189  85.0647347  38.3384353 118.6169189
  84.3087347  40.2184353 117.7729189  89.2847347  40.8124353 115.6179189
  90.3697347  40.2244353 115.7139189  88.7857347  41.2014353 114.4449189
  87.9047347  41.7024353 114.3289189  89.5017347  40.9214353 113.2069189
  89.6977347  39.8514353 113.1419189  88.6387347  41.3134353 111.9939189
  88.3357347  42.3544353 112.1079189  89.4357347  41.1824353 110.7089189
  88.8097347  41.4634353 109.8619189  90.3047347  41.8384353 110.7509189
  89.7657347  40.1504353 110.5889189  87.3947347  40.4464353 111.9319189
  86.7937347  40.7344353 111.0699189  87.6847347  39.3994353 111.8389189
  86.8107347  40.5814353 112.8429189  90.8477347  41.6314353 113.1979189
  91.8667347  41.0434353 112.8269189  90.8817347  42.9014353 113.6069189
  90.0677347  43.4374353 113.9069189  92.1497347  43.6234353 113.6479189
  92.6127347  43.5664353 112.6629189  91.8997347  45.0894353 113.9989189
  91.2957347  45.1444353 114.9049189  92.8507347  45.5734353 114.2209189
  91.2017347  45.8454353 112.8859189  91.2317347  45.4364353 111.7279189
  90.5657347  46.9554353 113.2349189  90.0757347  47.5054353 112.5299189
  90.5667347  47.2584353 114.2089189  93.1077347  42.9914353 114.6509189
  94.3037347  42.8114353 114.3639189  92.5957347  42.6374353 115.8319189
  91.6207347  42.7694353 116.1029189  93.4367347  42.0154353 116.8459189
  94.2547347  42.6954353 117.0849189  92.6167347  41.7594353 118.1099189
  91.8147347  42.4954353 118.1619189  92.1457347  40.7804353 118.0289189
  93.4127347  41.8124353 119.4049189  94.2177347  42.5394353 119.3009189
  92.7667347  42.1654353 120.2079189  94.0007347  40.4704353 119.7929189
  93.4227347  39.4294353 119.4199189  95.0467347  40.4564353 120.4729189
  94.0507347  40.7214353 116.3299189  95.2157347  40.4234353 116.6169189
  93.2847347  39.9374353 115.5689189  92.3287347  40.1544353 115.2879189
  93.8037347  38.6654353 115.0749189  94.3897347  38.2034353 115.8699189
  92.6457347  37.7404353 114.7109189  91.9017347  37.7734353 115.5069189
  92.1637347  38.1144353 113.8079189  93.0647347  36.3024353 114.4869189
  93.6857347  36.2384353 113.5929189  93.6757347  35.9664353 115.3239189
  91.8647347  35.3904353 114.3369189  91.2517347  35.4404353 115.2369189
  91.2447347  35.7344353 113.5089189  92.2937347  33.9564353 114.0909189
  93.0087347  33.9284353 113.2689189  92.8067347  33.5754353 114.9739189
  91.1407347  33.0754353 113.7719189  91.4427347  32.0804353 113.8119189
  90.3807347  33.2344353 114.4639189  90.7907347  33.2934353 112.8169189
  94.7417347  38.8624353 113.8859189  95.7047347  38.1014353 113.7179189
  94.4817347  39.8684353 113.0449189  93.6687347  40.4824353 113.1029189
  95.3987347  40.1504353 111.9449189  95.4987347  39.2314353 111.3679189
  94.8527347  41.2464353 111.0339189  94.6327347  42.1234353 111.6429189
  95.6367347  41.5334353 110.3329189  93.6157347  40.8904353 110.2469189
  93.7717347  39.9554353 109.7089189  92.7757347  40.7324353 110.9229189
  93.2927347  42.0034353 109.2699189  94.1947347  42.2874353 108.7279189
  92.5767347  41.6444353 108.5309189  92.7227347  43.2194353 109.9809189
  91.8697347  42.9144353 110.5879189  93.4717347  43.6214353 110.6629189
  92.2967347  44.2854353 109.0359189  91.4427347  44.7524353 109.4019189
  93.0587347  44.9854353 108.9359189  92.0897347  43.8644353 108.1079189
  96.7647347  40.5624353 112.4659189  97.7897347  40.2604353 111.8439189
  96.8027347  41.2844353 113.5879189  95.9877347  41.6544353 114.0779189
  98.0967347  41.5904353 114.1929189  98.6467347  42.2424353 113.5139189
  97.8967347  42.3164353 115.5239189  96.9627347  41.9834353 115.9769189
  98.6997347  42.0394353 116.2069189  97.8677347  43.8254353 115.3739189
  98.1437347  44.3284353 114.2649189  97.5667347  44.5144353 116.3719189
  98.9177347  40.3194353 114.3979189 100.0867347  40.2454353 113.9919189
  98.3077347  39.2984353 115.0039189  97.3317347  39.3074353 115.3019189
  99.0197347  38.0584353 115.2909189  99.9607347  38.3074353 115.7819189
  98.1797347  37.1894353 116.2239189  97.1587347  37.1444353 115.8449189
  98.5707347  36.1714353 116.2099189  98.1547347  37.6914353 117.6569189
  99.1757347  37.8614353 117.9989189  97.6417347  38.6524353 117.6949189
  97.4667347  36.7164353 118.5929189  97.7367347  35.6974353 118.3179189
  97.8237347  36.8764353 119.6099189  96.0137347  36.8604353 118.5589189
  95.6217347  37.7384353 118.8999189  95.1627347  35.9414353 118.1199189
  95.5757347  34.7774353 117.6469189  96.5727347  34.5654353 117.6119189
  94.8967347  34.0914353 117.3169189  93.8587347  36.1984353 118.1579189
  93.5257347  37.0914353 118.5209189  93.1917347  35.5024353 117.8239189
  99.3637347  37.3024353 114.0139189 100.4307347  36.6864353 113.9219189
  98.4727347  37.3264353 113.0209189  97.5677347  37.7954353 113.0609189
  98.7677347  36.6454353 111.7619189  99.0157347  35.6054353 111.9739189
  97.5307347  36.6534353 110.8439189  97.2367347  37.6894353 110.6779189
  97.8577347  36.0174353 109.5049189  96.9727347  36.0314353 108.8689189
  98.6597347  36.5764353 109.0229189  98.1767347  34.9864353 109.6599189
  96.3767347  35.9164353 111.4999189  95.5117347  35.9324353 110.8369189
  96.6677347  34.8834353 111.6929189  96.1217347  36.4034353 112.4409189
  99.9787347  37.2774353 111.0819189 100.8567347  36.5754353 110.5619189
 100.0457347  38.6104353 111.0699189  99.3317347  39.2284353 111.4549189
 101.1937347  39.2914353 110.4799189 101.3247347  38.9244353 109.4619189
 100.9407347  40.7984353 110.4369189 100.8217347  41.1564353 111.4599189
 102.1107347  41.5244353 109.7989189 101.9077347  42.5954353 109.7799189
 103.0147347  41.3374353 110.3779189 102.2507347  41.1634353 108.7799189
  99.7527347  41.0644353 109.6809189  98.9647347  40.8724353 110.2309189
 102.4707347  38.9854353 111.2529189 103.5337347  38.7674353 110.6539189
 102.3897347  38.9684353 112.5869189 101.5537347  39.2004353 113.1239189
 103.5577347  38.5974353 113.3809189 104.3597347  39.2994353 113.1529189
 103.2327347  38.6814353 114.8719189 102.2187347  38.3184353 115.0389189
 103.9027347  38.0204353 115.4229189 103.3557347  40.0884353 115.4229189
 103.9587347  40.9474353 114.7489189 102.8467347  40.3344353 116.5359189
 104.0377347  37.1944353 113.0249189 105.2437347  36.9614353 112.8769189
 103.1057347  36.2484353 112.8899189 102.1037347  36.4054353 113.0019189
 103.4787347  34.8774353 112.5599189 104.2077347  34.5374353 113.2959189
 102.2487347  33.9744353 112.6189189 102.5357347  32.9524353 112.3709189
 101.8267347  33.9994353 113.6239189 101.5047347  34.3254353 111.9039189
 104.1347347  34.7944353 111.1889189 105.1307347  34.0824353 111.0129189
 103.5887347  35.5054353 110.1989189 102.7517347  36.0824353 110.2879189
 104.1977347  35.4894353 108.8709189 104.2577347  34.4514353 108.5449189
 103.3377347  36.2764353 107.8829189 102.9397347  37.1484353 108.4019189
 103.9867347  36.6454353 107.0889189 102.1687347  35.5384353 107.2329189
 101.5607347  35.0904353 108.0189189 101.3067347  36.5104353 106.4479189
 100.4767347  35.9724353 105.9889189 100.9167347  37.2754353 107.1199189
 101.9067347  36.9824353 105.6699189 102.6737347  34.4254353 106.3319189
 101.8257347  33.9114353 105.8779189 103.3027347  34.8484353 105.5489189
 103.2547347  33.7164353 106.9209189 105.6117347  36.0574353 108.9009189
 106.5357347  35.4754353 108.3129189 105.8017347  37.1924353 109.5789189
 105.0697347  37.7074353 110.0679189 107.1337347  37.7814353 109.6569189
 107.4927347  37.9494353 108.6419189 107.0717347  39.1184353 110.3929189
 106.4877347  38.9994353 111.3059189 108.0777347  39.4104353 110.6939189
 106.4637347  40.2194353 109.5519189 106.4267347  40.1324353 108.3269189
 105.9797347  41.2654353 110.2079189 105.5567347  42.0384353 109.6939189
 106.0307347  41.2974353 111.2259189 108.1107347  36.8404353 110.3489189
 109.2477347  36.6644353 109.8909189 107.6847347  36.2234353 111.4529189
 106.7557347  36.3374353 111.8589189 108.5647347  35.3094353 112.1719189
 109.4867347  35.8404353 112.4079189 107.9037347  34.8604353 113.4709189
 108.5687347  34.1784353 114.0009189 107.7027347  35.7304353 114.0969189
 106.9667347  34.3514353 113.2449189 108.9287347  34.1064353 111.3159189
 110.0777347  33.6544353 111.3319189 107.9637347  33.5614353 110.5719189
 106.9997347  33.8934353 110.5349189 108.2557347  32.4054353 109.7329189
 108.7257347  31.6444353 110.3559189 106.9637347  31.8364353 109.1509189
 106.5757347  32.5394353 108.4139189 107.2297347  30.5034353 108.4859189
 106.2997347  30.1094353 108.0759189 107.9537347  30.6364353 107.6819189
 107.6277347  29.8034353 109.2209189 106.0097347  31.6424353 110.2009189
 105.6107347  32.5044353 110.4439189 109.2337347  32.7634353 108.6199189
 110.1457347  31.9874353 108.3139189 109.0647347  33.9344353 108.0019189
 108.2997347  34.5864353 108.1779189 110.0277347  34.3544353 106.9869189
 110.0857347  33.5704353 106.2309189 109.5647347  35.6474353 106.3169189
 109.4147347  36.4094353 107.0819189 110.3547347  36.0084353 105.6579189
 108.2867347  35.4924353 105.5169189 108.3377347  34.5794353 104.9239189
 107.4427347  35.3834353 106.1979189 108.0497347  36.6784353 104.6019189
 107.7157347  37.5324353 105.1909189 108.9877347  36.9654353 104.1269189
 107.0567347  36.3744353 103.5769189 107.3297347  35.7294353 102.8349189
 105.8267347  36.8704353 103.5329189 105.3777347  37.7024353 104.4589189
 105.9817347  37.9784353 105.2329189 104.4277347  38.0674353 104.3989189
 105.0247347  36.5194353 102.5329189 105.3577347  35.8774353 101.8139189
 104.0767347  36.8924353 102.4849189 111.4187347  34.5284353 107.5849189
 112.4197347  34.1154353 106.9839189 111.5017347  35.1304353 108.7749189
 110.7077347  35.5034353 109.2949189 112.7997347  35.2924353 109.4219189
 113.4587347  35.8224353 108.7339189 112.6487347  36.1154353 110.6999189
 113.6227347  36.2304353 111.1759189 112.2457347  37.0984353 110.4539189
 111.9697347  35.6054353 111.3829189 113.4357347  33.9434353 109.7289189
 114.6437347  33.7614353 109.5429189 112.6387347  32.9854353 110.2029189
 111.6397347  33.1094353 110.3689189 113.1397347  31.6574353 110.5289189
 114.0627347  31.8034353 111.0899189 112.1147347  30.9014353 111.3749189
 112.4997347  29.9094353 111.6129189 111.9297347  31.4504353 112.2989189
 111.1827347  30.8044353 110.8169189 113.4797347  30.8334353 109.2979189
 114.1997347  29.8394353 109.4209189 112.9557347  31.1914353 108.1309189
 112.2377347  31.9084353 108.0269189 113.3727347  30.5754353 106.8799189
 113.5637347  29.5194353 107.0719189 112.2507347  30.6814353 105.8249189
 111.8607347  31.6994353 105.8349189 112.7937347  30.3924353 104.4349189
 111.9877347  30.4724353 103.7059189 113.5747347  31.1124353 104.1929189
 113.2087347  29.3844353 104.4089189 111.1247347  29.7224353 106.1619189
 110.3387347  29.8054353 105.4109189 111.5077347  28.7024353 106.1749189
 110.7177347  29.9694353 107.1419189 114.6707347  31.1844353 106.3649189
 115.5197347  30.4734353 105.8279189 114.8427347  32.4994353 106.5179189
 114.1507347  33.1334353 106.9169189 116.0947347  33.1284353 106.0999189
 116.2657347  32.8794353 105.0529189 115.9947347  34.6464353 106.2399189
 115.5777347  34.8834353 107.2189189 116.9987347  35.0704353 106.2109189
 115.1497347  35.3134353 105.1719189 115.5997347  35.1374353 104.1949189
 114.1617347  34.8534353 105.1559189 115.0037347  36.8064353 105.3939189
 115.4867347  37.3044353 106.4319189 114.4117347  37.4824353 104.5279189
 117.2747347  32.5974353 106.9059189 118.3437347  32.3174353 106.3529189
 117.1007347  32.4554353 108.2139189 116.2157347  32.6584353 108.6789189
 118.1407347  31.9994353 109.1269189 119.0087347  31.6694353 108.5559189
 118.6047347  33.1434353 110.0319189 117.7807347  33.4424353 110.6799189
 119.4047347  32.7844353 110.6789189 119.0957347  34.3574353 109.2609189
 119.8577347  34.0444353 108.5479189 118.2697347  34.7724353 108.6829189
 119.6667347  35.4354353 110.1579189 119.9817347  35.1354353 111.3289189
 119.8047347  36.5844353 109.6909189 117.6147347  30.8194353 109.9399189
 116.5597347  30.2564353 109.6469189 118.3667347  30.4314353 110.9609189
 119.2217347  30.9084353 111.2469189 118.0327347  29.2784353 111.7709189
 117.6027347  28.5054353 111.1339189 118.9457347  28.8654353 112.2009189
 117.0607347  29.6034353 112.8849189 116.3667347  30.6234353 112.8679189
 117.0087347  28.7074353 113.8669189 117.5617347  27.8504353 113.8739189
 116.1517347  28.8664353 115.0329189 115.7817347  29.8914353 115.0479189
 114.9147347  27.9424353 114.9739189 114.4427347  27.9284353 115.9559189
 113.9077347  28.4714353 113.9679189 113.0417347  27.8104353 113.9379189
 113.5897347  29.4714353 114.2629189 114.3677347  28.5124353 112.9809189
 115.3327347  26.5144353 114.6209189 115.6907347  26.4944353 113.5919189
 116.1697347  26.2234353 115.2549189 114.2257347  25.5004353 114.7749189
 114.5977347  24.5114353 114.5069189 113.8827347  25.4904353 115.8099189
 113.3957347  25.7654353 114.1199189 116.9627347  28.5864353 116.2889189
 117.9687347  27.8704353 116.2629189 116.5117347  29.1674353 117.3989189
 115.7207347  29.8114353 117.4029189 117.0877347  28.9544353 118.7169189
 117.7927347  28.1244353 118.6659189 117.8967347  30.1734353 119.2099189
 118.1617347  30.0084353 120.2539189 119.1767347  30.3234353 118.4079189
 119.7337347  31.1874353 118.7699189 119.7847347  29.4264353 118.5219189
 118.9317347  30.4644353 117.3549189 117.0607347  31.4424353 119.1229189
 117.6487347  32.2904353 119.4749189 116.7627347  31.6114353 118.0879189
 116.1707347  31.3354353 119.7439189 115.9497347  28.6374353 119.6799189
 114.7807347  28.5904353 119.2999189 116.3057347  28.4294353 120.9429189
 117.2657347  28.4654353 121.2859189 115.3037347  28.1254353 121.9539189
 114.6537347  27.3434353 121.5609189 115.9707347  27.6224353 123.2339189
 116.6277347  28.4084353 123.6049189 115.1947347  27.4744353 123.9849189
 116.7847347  26.3324353 123.1309189 117.6917347  26.5474353 122.5659189
 117.1717347  25.8474353 124.5169189 117.7507347  24.9284353 124.4319189
 117.7707347  26.6094353 125.0149189 116.2707347  25.6564353 125.0999189
 116.0217347  25.2564353 122.3829189 116.6277347  24.3524353 122.3269189
 115.0917347  25.0374353 122.9079189 115.7957347  25.6044353 121.3749189
 114.4607347  29.3554353 122.2619189 114.9397347  30.4914353 122.1989189
 113.1947347  29.1204353 122.5999189 112.7767347  28.1904353 122.6119189
 112.2887347  30.1794353 122.9849189 112.6267347  31.1204353 122.5509189
 111.2987347  29.9764353 122.5759189 112.1907347  30.3254353 124.4899189
 112.8687347  29.6464353 125.2619189 111.3167347  31.2354353 124.9079189
 110.7457347  31.8074353 124.2859189 111.1067347  31.4874353 126.3169189
 110.1517347  31.9974353 126.4399189 111.0257347  30.5304353 126.8329189
 112.1817347  32.3084353 126.9889189 112.1747347  32.4164353 128.2189189
 113.1017347  32.8954353 126.2259189 113.0927347  32.8684353 125.2059189
 114.2097347  33.6334353 126.7899189 114.5337347  34.3834353 126.0679189
 113.8597347  34.1704353 127.6709189 115.4007347  32.7894353 127.1789189
 116.3537347  33.3234353 127.7609189 115.3807347  31.4894353 126.8799189
 114.6217347  31.0234353 126.3819189 116.4877347  30.6204353 127.2629189
 116.7857347  30.8844353 128.2779189 116.0367347  29.1604353 127.2259189
 115.7027347  28.9204353 126.2169189 116.8937347  28.5214353 127.4379189
 114.7117347  28.7634353 128.3889189 114.9337347  27.5974353 128.9189189
 117.7007347  30.8204353 126.3649189 118.8337347  30.5674353 126.7909189
 117.4867347  31.2704353 125.1269189 116.5687347  31.4904353 124.7409189
 118.6067347  31.4824353 124.2159189 119.1507347  30.5434353 124.1189189
 118.0897347  31.9024353 122.8409189 118.9327347  32.0584353 122.1679189
 117.4447347  31.1204353 122.4399189 117.5227347  32.8284353 122.9329189
 119.5727347  32.5234353 124.7639189 120.7927347  32.3324353 124.7179189
 119.0487347  33.6314353 125.2909189 118.0507347  33.8424353 125.3209189
 119.9107347  34.6494353 125.8809189 120.7377347  34.8164353 125.1909189
 119.1357347  35.9534353 126.0729189 118.2017347  35.7214353 126.5849189
 119.7127347  36.5974353 126.7379189 118.8027347  36.7484353 124.8089189
 118.2037347  36.1114353 124.1579189 117.9987347  37.9844353 125.1639189
 117.7677347  38.5414353 124.2559189 117.0707347  37.6874353 125.6529189
 118.5787347  38.6144353 125.8389189 120.0617347  37.1344353 124.0509189
 119.7907347  37.6984353 123.1579189 120.6967347  37.7484353 124.6889189
 120.6027347  36.2334353 123.7609189 120.4987347  34.1954353 127.2089189
 121.6117347  34.6024353 127.5569189 119.7747347  33.3654353 127.9609189
 118.8237347  33.0664353 127.7439189 120.3297347  32.8144353 129.1919189
 120.6407347  33.6464353 129.8239189 119.2707347  31.9944353 129.9279189
 118.7917347  31.3364353 129.2029189 119.7817347  31.3554353 130.6489189
 118.1737347  32.7574353 130.6689189 117.6627347  33.4054353 129.9569189
 117.1717347  31.7824353 131.2549189 116.3927347  32.3334353 131.7819189
 116.7227347  31.1964353 130.4529189 117.6787347  31.1154353 131.9519189
 118.7617347  33.6354353 131.7579189 117.9597347  34.1674353 132.2699189
 119.3007347  33.0154353 132.4739189 119.4487347  34.3554353 131.3129189
 121.5497347  31.9514353 128.9049189 122.5287347  31.9724353 129.6589189
 121.5057347  31.1784353 127.8199189 120.7317347  31.1624353 127.1559189
 122.6007347  30.2734353 127.5019189 122.9057347  29.8004353 128.4349189
 122.1247347  29.2184353 126.5039189 121.7697347  29.7164353 125.6019189
 122.9717347  28.5964353 126.2119189 121.0207347  28.3294353 127.0469189
 120.3157347  28.9334353 127.6189189 120.4657347  27.8914353 126.2179189
 121.5707347  27.2264353 127.9259189 122.2627347  26.6134353 127.3489189
 122.1397347  27.6644353 128.7459189 120.5097347  26.3834353 128.4669189
 119.9827347  25.8114353 127.8069189 120.1757347  26.3014353 129.7489189
 120.8017347  27.0024353 130.6789189 121.5647347  27.6274353 130.4189189
 120.5217347  26.9174353 131.6559189 119.1857347  25.4894353 130.1089189
 118.6947347  24.9404353 129.4039189 118.9177347  25.4154353 131.0899189
 123.8227347  30.9934353 126.9489189 124.8547347  30.3484353 126.7399189
 123.7347347  32.2984353 126.7049189 122.8767347  32.8364353 126.8259189
 124.8647347  33.0884353 126.2379189 125.5527347  32.3954353 125.7539189
 124.3867347  34.1494353 125.2399189 123.5657347  34.7084353 125.6889189
 125.1967347  34.8574353 125.0649189 123.8407347  33.4884353 123.6529189
 122.6577347  32.9654353 123.7849189 125.6247347  33.7634353 127.3709189
 126.6627347  34.3814353 127.1179189 125.1357347  33.6674353 128.6079189
 124.2767347  33.1754353 128.8549189 125.8357347  34.2914353 129.7319189
 125.9587347  35.3534353 129.5179189 124.9927347  34.1634353 131.0139189
 124.6187347  33.1424353 131.0859189 125.8447347  34.4494353 132.2419189
 125.2327347  34.3544353 133.1389189 126.6687347  33.7374353 132.2869189
 126.2437347  35.4614353 132.1799189 123.8027347  35.1224353 130.9559189
 124.1657347  36.1424353 131.0839189 123.3527347  35.0664353 129.9649189
 122.7377347  34.8494353 131.9909189 121.9297347  35.5734353 131.8819189
 122.3437347  33.8424353 131.8509189 123.1687347  34.9354353 132.9879189
 127.2447347  33.7364353 129.9009189 128.1677347  34.5234353 130.1619189
 127.4867347  32.4274353 129.7809189 126.5157347  31.3284353 129.6379189
 126.1717347  31.2264353 128.6089189 125.6317347  31.4894353 130.2549189
 127.2897347  30.1274353 130.0829189 126.9357347  29.2254353 129.5829189
 127.1767347  29.9634353 131.1549189 128.7047347  30.4124353 129.7319189
 128.9207347  30.1364353 128.6999189 129.3917347  29.8484353 130.3629189
 128.8597347  31.9224353 129.9499189 129.2687347  32.1884353 130.9249189
 129.8557347  32.5234353 128.9749189 131.0577347  32.5254353 129.2679189
 129.4037347  33.0274353 127.8249189 128.4237347  33.0404353 127.5439189
 130.3297347  33.6144353 126.8619189 131.1637347  32.9234353 126.7409189
 129.6317347  33.8114353 125.5179189 130.3307347  34.2504353 124.8059189
 129.2877347  32.8484353 125.1419189 128.7777347  34.4774353 125.6449189
 130.8967347  34.9394353 127.3559189 132.0067347  35.3174353 126.9689189
 130.1577347  35.6594353 128.1989189 129.2267347  35.3894353 128.5179189
 130.6417347  36.9214353 128.7419189 131.1317347  37.4434353 127.9199189
 129.4737347  37.7524353 129.2779189 128.9597347  37.1684353 130.0409189
 129.8797347  38.6354353 129.7719189 128.4427347  38.2104353 128.2479189
 128.0367347  37.3284353 127.7519189 127.3097347  38.9474353 128.9329189
 126.5817347  39.2684353 128.1879189 126.8257347  38.2844353 129.6509189
 127.7047347  39.8194353 129.4529189 129.0867347  39.0874353 127.1919189
 128.3327347  39.4004353 126.4699189 129.5227347  39.9664353 127.6659189
 129.8677347  38.5264353 126.6799189 131.6697347  36.7334353 129.8479189
 132.3357347  37.7034353 130.2199189 131.8117347  35.5234353 130.3789189
 131.2407347  34.7204353 130.1149189 132.8097347  35.2354353 131.3989189
 132.8827347  36.1184353 132.0349189 132.3747347  34.0234353 132.2279189
 132.2347347  33.1674353 131.5679189 133.1697347  33.7604353 132.9259189
 131.0947347  34.2744353 132.9999189 130.8267347  35.4454353 133.3449189
 130.3547347  33.3044353 133.2659189 134.1907347  34.9844353 130.8099189
 135.1567347  34.8494353 131.5679189 134.3067347  34.9164353 129.4849189
 133.5137347  34.9794353 128.8469189 135.5887347  34.7444353 128.8189189
 136.2487347  34.2584353 129.5379189 135.4147347  33.8774353 127.5679189
 134.7357347  34.3704353 126.8719189 136.3727347  33.7724353 127.0589189
 134.9087347  32.5964353 127.9009189 134.8047347  32.0634353 127.0849189
 136.2367347  36.0624353 128.4229189 137.4067347  36.0654353 128.0269189
 135.5127347  37.1744353 128.5139189 134.5547347  37.2034353 128.8619189
 136.0467347  38.4674353 128.1139189 136.5957347  38.3244353 127.1829189
 134.9147347  39.4684353 127.8829189 134.3187347  39.5214353 128.7939189
 135.3587347  40.4524353 127.7349189 133.9697347  39.1934353 126.7129189
 133.6097347  38.1674353 126.7929189 132.7797347  40.1334353 126.7709189
 132.1137347  39.9284353 125.9329189 132.2427347  39.9824353 127.7069189
 133.1277347  41.1644353 126.7139189 134.6957347  39.3344353 125.3889189
 134.0037347  39.1344353 124.5709189 135.0857347  40.3474353 125.2939189
 135.5207347  38.6224353 125.3489189 136.9997347  39.0144353 129.1699189
 136.8187347  38.8034353 130.3729189 138.0227347  39.7244353 128.7029189
 138.2257347  39.8264353 127.7089189 138.9577347  40.4294353 129.5699189
 138.7087347  40.2234353 130.6109189 140.3937347  39.9504353 129.3389189
 140.7747347  40.4174353 128.4309189 141.2797347  40.3464353 130.5099189
 142.2967347  39.9984353 130.3299189 141.2807347  41.4314353 130.6149189
 140.8977347  39.8934353 131.4249189 140.4097347  38.5254353 129.1929189
 141.3297347  38.2224353 129.0439189 138.8457347  41.9214353 129.2909189
 139.3507347  42.3894353 128.2559189 138.2037347  42.7084353 130.1529189
 137.5657347  42.3354353 131.4269189 138.2347347  41.7454353 132.0529189
 136.6697347  41.7364353 131.2669189 137.2417347  43.6544353 132.0559189
 138.0367347  43.9674353 132.7319189 136.3287347  43.5884353 132.6469189
 137.0827347  44.6214353 130.9459189 137.3237347  45.6344353 131.2669189
 136.0557347  44.6384353 130.5809189 138.0507347  44.1374353 129.8609189
 137.6857347  44.3184353 128.8499189 139.3757347  44.8784353 129.9329189
 140.3097347  44.4734353 130.6289189 139.4457347  45.9864353 129.1919189
 138.6927347  46.3344353 128.5979189 140.6567347  46.7984353 129.1889189
 141.5097347  46.1204353 129.1569189 140.6787347  47.7014353 127.9569189
 141.5867347  48.3044353 127.9639189 140.6567347  47.0884353 127.0559189
 139.8077347  48.3574353 127.9709189 140.7817347  47.6354353 130.4559189
 141.8967347  47.8604353 130.9379189 139.6647347  48.1004353 131.0059189
 138.7307347  47.9034353 130.6469189 139.6837347  48.9474353 132.1919189
 140.5087347  48.6654353 132.8449189 139.9217347  50.4124353 131.8099189
 139.7907347  51.0394353 132.6919189 140.9537347  50.5354353 131.4819189
 138.9907347  50.8904353 130.7149189 137.7707347  50.8424353 130.8539189
 139.5667347  51.3544353 129.6129189 138.9927347  51.6894353 128.8389189
 140.5837347  51.3764353 129.5399189 138.3747347  48.7494353 132.9479189
 137.5677347  47.8764353 132.6149189 138.1717347  49.5704353 133.9819189
 138.7637347  50.3704353 134.2059189 137.0477347  49.3674353 134.8919189
 137.0247347  48.3104353 135.1589189 137.2437347  50.2154353 136.1479189
 138.2457347  50.0374353 136.5389189 137.1917347  51.2684353 135.8719189
 136.2327347  49.9474353 137.2509189 136.3907347  50.6564353 138.0629189
 135.2277347  50.1224353 136.8669189 136.3207347  48.5364353 137.7959189
 137.4177347  47.9404353 137.7349189 135.2927347  48.0214353 138.2829189
 135.7087347  49.6934353 134.2389189 134.7137347  49.0034353 134.4899189
 135.6557347  50.7414353 133.4159189 136.4567347  51.3224353 133.1709189
 134.3977347  51.1364353 132.7909189 133.6567347  51.2574353 133.5819189
 134.5877347  52.4584353 132.0499189 135.3837347  52.3474353 131.3139189
 133.6767347  52.6974353 131.5009189 134.9247347  53.6034353 132.9809189
 134.0447347  54.0194353 133.7619189 136.0757347  54.0884353 132.9339189
 133.8677347  50.0714353 131.8389189 132.6587347  49.8004353 131.8169189
 134.7487347  49.4584353 131.0469189 135.7417347  49.6854353 130.9949189
 134.3127347  48.3794353 130.1719189 133.4627347  48.7274353 129.5849189
 135.4447347  47.9984353 129.2209189 136.3397347  47.7734353 129.8009189
 135.1737347  47.0874353 128.6869189 135.7627347  49.0924353 128.2149189
 134.8357347  49.4374353 127.7559189 136.1957347  49.9454353 128.7379189
 136.7137347  48.6394353 127.1329189 136.9837347  47.4484353 126.9869189
 137.2227347  49.5884353 126.3599189 136.9707347  50.5644353 126.5169189
 137.8667347  49.3424353 125.6079189 133.8437347  47.1754353 130.9739189
 132.9107347  46.4774353 130.5579189 134.4637347  46.9234353 132.1279189
 135.2937347  47.4154353 132.4589189 133.9677347  45.8834353 133.0209189
 133.9207347  44.9434353 132.4709189 134.9217347  45.7204353 134.2039189
 135.9237347  45.5214353 133.8229189 134.9697347  46.6624353 134.7499189
 134.5357347  44.6154353 135.1679189 133.5217347  44.7844353 135.5309189
 134.5317347  43.6594353 134.6449189 135.4917347  44.5494353 136.3409189
 136.5007347  44.3494353 135.9809189 135.5187347  45.5144353 136.8469189
 135.0767347  43.4694353 137.3239189 134.0437347  43.6354353 137.6299189
 135.1117347  42.4974353 136.8309189 135.9517347  43.4464353 138.5259189
 135.6347347  42.6954353 139.1719189 136.9337347  43.2634353 138.2369189
 135.8997347  44.3644353 139.0109189 132.5617347  46.2074353 133.5059189
 131.7007347  45.3224353 133.5829189 132.3087347  47.4734353 133.8409189
 133.0007347  48.2234353 133.8309189 130.9697347  47.8774353 134.2599189
 130.6697347  47.2804353 135.1209189 130.9697347  49.3574353 134.6889189
 131.4717347  49.9424353 133.9179189 129.5437347  49.8684353 134.8309189
 129.5607347  50.9154353 135.1349189 129.0277347  49.7764353 133.8759189
 129.0197347  49.2804353 135.5849189 131.7307347  49.5284353 136.0049189
 131.1367347  49.1034353 136.8139189 132.6567347  48.9554353 135.9549189
 132.0607347  50.9674353 136.3409189 132.5997347  51.0054353 137.2879189
 132.6817347  51.3924353 135.5519189 131.1387347  51.5424353 136.4249189
 129.9647347  47.6174353 133.1439189 128.8597347  47.1184353 133.3849189
 130.3287347  47.9614353 131.9069189 131.2147347  48.4034353 131.6619189
 129.4297347  47.7094353 130.7869189 128.4867347  48.2284353 130.9599189
 129.8627347  48.1284353 129.8779189 129.1547347  46.2304353 130.5739189
 128.0107347  45.8224353 130.3289189 130.1997347  45.4054353 130.6649189
 131.1587347  45.7054353 130.8379189 130.0237347  43.9644353 130.5159189
 129.5597347  43.7604353 129.5509189 131.3907347  43.2554353 130.5389189
 131.9177347  43.5494353 131.4469189 131.2057347  41.7454353 130.5509189
 132.1817347  41.2594353 130.5669189 130.6407347  41.4554353 131.4369189
 130.6617347  41.4384353 129.6569189 132.2237347  43.6734353 129.3269189
 131.8067347  43.2084353 128.4339189 132.1377347  44.7514353 129.1939189
 133.6857347  43.3084353 129.4309189 134.2077347  43.6384353 128.5329189
 134.1207347  43.7954353 130.3039189 133.7847347  42.2274353 129.5319189
 129.0937347  43.4284353 131.5959189 128.2257347  42.5904353 131.3229189
 129.2597347  43.8914353 132.8369189 129.9807347  44.5554353 133.1179189
 128.3727347  43.4474353 133.9079189 128.3747347  42.3574353 133.9109189
 128.8787347  43.9544353 135.2569189 128.9677347  45.0404353 135.2159189
 128.1367347  43.7244353 136.0219189 130.2157347  43.3674353 135.6759189
 130.9787347  43.6604353 134.9549189 130.5077347  43.7884353 136.6379189
 130.1817347  41.8564353 135.7819189 129.3067347  41.3274353 136.4979189
 131.0307347  41.1974353 135.1439189 126.9397347  43.9094353 133.6759189
 125.9937347  43.1744353 133.9859189 126.7587347  45.1204353 133.1469189
 127.5097347  45.7794353 132.9399189 125.4177347  45.5934353 132.8189189
 124.8167347  45.6224353 133.7279189 125.4767347  47.0234353 132.2509189
 126.3047347  47.0794353 131.5439189 124.1887347  47.3594353 131.5059189
 124.2497347  48.3744353 131.1119189 124.0507347  46.6584353 130.6829189
 123.3427347  47.2864353 132.1899189 125.7257347  48.0314353 133.3729189
 124.8227347  48.1164353 133.9779189 126.5107347  47.6484353 134.0239189
 126.1207347  49.4074353 132.8869189 126.2797347  50.0634353 133.7429189
 127.0407347  49.3384353 132.3069189 125.3267347  49.8134353 132.2599189
 124.7507347  44.6344353 131.8419189 123.6037347  44.2144353 132.0379189
 125.4627347  44.2674353 130.7759189 126.4147347  44.5744353 130.5779189
 124.8827347  43.3594353 129.7879189 123.9237347  43.7614353 129.4599189
 125.7957347  43.2594353 128.5519189 126.8257347  43.1694353 128.8969189
 125.4627347  42.0204353 127.7289189 126.1207347  41.9724353 126.8619189
 125.6027347  41.1294353 128.3409189 124.4267347  42.0724353 127.3949189
 125.6817347  44.5244353 127.6949189 125.9857347  45.3824353 128.2939189
 126.3847347  44.4504353 126.8649189 124.2897347  44.7844353 127.1369189
 124.3007347  45.6984353 126.5439189 123.9877347  43.9474353 126.5079189
 123.5827347  44.8944353 127.9589189 124.6137347  41.9894353 130.4059189
 123.5817347  41.3564353 130.1339189 125.5387347  41.5054353 131.2369189
 126.3987347  41.9914353 131.4919189 125.3667347  40.1964353 131.8559189
 125.2547347  39.4514353 131.0679189 126.5977347  39.8554353 132.6939189
 127.4917347  40.0924353 132.1179189 126.6097347  40.4934353 133.5779189
 126.6707347  38.4064353 133.1359189 125.7437347  38.1304353 133.6379189
 126.7637347  37.7624353 132.2619189 127.8447347  38.1704353 134.0689189
 127.8637347  38.9474353 134.8339189 127.7147347  37.2184353 134.5839189
 129.1667347  38.1644353 133.3179189 129.1437347  37.3914353 132.5499189
 129.2967347  39.1174353 132.8059189 130.3237347  37.9274353 134.2249189
 130.9477347  38.7594353 134.2169189 129.9787347  37.7624353 135.1919189
 130.8547347  37.0944353 133.8999189 124.1097347  40.1584353 132.7129189
 123.3667347  39.1704353 132.6949189 123.8597347  41.2214353 133.4769189
 124.4717347  42.0324353 133.5639189 122.6337347  41.2804353 134.2679189
 122.5407347  40.3444353 134.8179189 122.7037347  42.4374353 135.2629189
 123.2977347  43.2414353 134.8299189 121.6997347  42.8314353 135.4189189
 123.2977347  42.0534353 136.6069189 122.7607347  41.1934353 137.0079189
 124.3347347  41.7464353 136.4709189 123.2357347  43.1984353 137.6039189
 122.2217347  43.2824353 137.9959189 123.8867347  42.9774353 138.4499189
 123.6307347  44.4704353 137.0089189 123.0667347  44.8214353 136.2349189
 124.6657347  45.2074353 137.3939189 125.4587347  44.8344353 138.3859189
 125.2827347  43.9584353 138.8779189 126.2457347  45.4224353 138.6579189
 124.9127347  46.3544353 136.7649189 124.3107347  46.6554353 135.9989189
 125.7037347  46.9314353 137.0489189 121.4057347  41.4214353 133.3749189
 120.3507347  40.8484353 133.6669189 121.5227347  42.1814353 132.2839189
 122.3837347  42.6414353 131.9879189 120.3727347  42.4074353 131.4139189
 119.5447347  42.7344353 132.0429189 120.6997347  43.4914353 130.3869189
 121.5737347  43.1764353 129.8169189 119.5377347  43.6904353 129.4229189
 119.7927347  44.4664353 128.7009189 119.3377347  42.7574353 128.8969189
 118.6497347  43.9904353 129.9799189 120.9807347  44.7234353 131.0609189
 121.8767347  44.6834353 131.4559189 119.9357347  41.1334353 130.7019189
 118.7627347  40.9994353 130.3399189 120.8537347  40.1894353 130.4919189
 121.8047347  40.2054353 130.8609189 120.5167347  39.0244353 129.6769189
 120.1267347  39.4184353 128.7379189 121.7607347  38.1704353 129.4239189
 122.2997347  38.0724353 130.3659189 121.4317347  37.1714353 129.1389189
 122.7457347  38.6664353 128.3629189 123.0717347  39.6674353 128.6439189
 123.9517347  37.7504353 128.3059189 124.6467347  38.1114353 127.5479189
 124.4467347  37.7394353 129.2769189 123.6297347  36.7404353 128.0519189
 122.0867347  38.7624353 126.9969189 122.8137347  39.1174353 126.2669189
 121.7227347  37.7794353 126.6989189 121.2497347  39.4594353 127.0449189
 119.4277347  38.1494353 130.2939189 118.8917347  37.2804353 129.5989189
 119.0887347  38.3404353 131.5689189 119.4977347  39.0594353 132.1659189
 118.0797347  37.5134353 132.2249189 118.0937347  36.5624353 131.6929189
 118.4217347  37.3324353 133.7059189 118.4217347  38.3114353 134.1859189
 117.6317347  36.7464353 134.1769189 119.7477347  36.6614353 133.9769189
 119.7747347  35.6864353 133.4909189 120.5567347  37.2534353 133.5489189
 119.9627347  36.4994353 135.4699189 119.8417347  37.4644353 135.9609189
 119.1987347  35.8364353 135.8769189 121.3357347  35.9414353 135.7849189
 121.4657347  34.9854353 135.2779189 122.1007347  36.6144353 135.3969189
 121.5307347  35.7584353 137.2499189 122.4807347  35.3754353 137.4289189
 121.4317347  36.6754353 137.7309189 120.8167347  35.0964353 137.6149189
 116.6667347  38.0784353 132.1329189 115.7227347  37.4044353 132.5569189
 116.4937347  39.2864353 131.5969189 117.2037347  39.7924353 131.0679189
 115.2167347  39.9864353 131.7439189 114.9417347  39.9634353 132.7979189
 115.3737347  41.4574353 131.3139189 115.8417347  41.4844353 130.3299189
 114.0147347  42.1334353 131.2079189 114.1477347  43.1714353 130.9029189
 113.4057347  41.6134353 130.4679189 113.5157347  42.1004353 132.1759189
 116.2757347  42.2034353 132.2999189 117.2407347  41.6984353 132.3409189
 116.4577347  43.2074353 131.9159189 115.7257347  42.3144353 133.7079189
 116.4337347  42.8584353 134.3329189 114.7757347  42.8484353 133.6869189
 115.5717347  41.3164353 134.1179189 114.0717347  39.2884353 131.0189189
 112.9857347  39.1614353 131.6079189 114.2097347  38.8644353 129.7599189
 115.3727347  39.0004353 128.8649189 116.1277347  38.2404353 129.0659189
 115.8587347  39.9694353 128.9789189 114.7727347  38.8384353 127.5049189
 115.4977347  38.4294353 126.8019189 114.4447347  39.7974353 127.1029189
 113.6287347  37.9174353 127.6889189 113.9507347  36.8764353 127.6699189
 112.8917347  38.0374353 126.8949189 113.0447347  38.2964353 129.0549189
 112.2187347  39.0064353 129.0089189 112.4147347  37.0974353 129.7479189
 111.1817347  37.0174353 129.8479189 113.2307347  36.1594353 130.2319189
 114.2487347  36.1884353 130.1699189 112.6877347  34.9864353 130.9079189
 111.9517347  34.5214353 130.2509189 113.8047347  33.9844353 131.1899189
 113.3917347  33.1114353 131.6949189 114.2637347  33.6764353 130.2499189
 114.5577347  34.4484353 131.8259189 111.9757347  35.3734353 132.1969189
 110.9037347  34.8404353 132.5059189 112.5577347  36.3004353 132.9599189
 113.4587347  36.7334353 132.7599189 111.9057347  36.7654353 134.1779189
 111.7027347  35.8924353 134.7989189 112.8227347  37.7214353 134.9369189
 113.1267347  38.5264353 134.2669189 112.2597347  38.1794353 135.7509189
 114.0627347  37.0624353 135.5069189 113.8367347  36.0264353 135.7589189
 114.8427347  37.0424353 134.7459189 114.6807347  37.9094353 136.9709189
 116.0527347  38.8264353 136.2779189 116.5387347  39.4034353 137.0649189
 116.7707347  38.1324353 135.8409189 115.6857347  39.5024353 135.5059189
 110.5777347  37.4454353 133.8769189 109.6087347  37.2444353 134.6099189
 110.5147347  38.2554353 132.8199189 111.3017347  38.4754353 132.2099189
 109.2537347  38.9014353 132.4619189 108.8827347  39.4354353 133.3369189
 109.4807347  39.9014353 131.3279189 109.7377347  39.3444353 130.4269189
 108.2237347  40.7124353 131.0609189 108.4107347  41.4164353 130.2499189
 107.4117347  40.0424353 130.7799189 107.9467347  41.2604353 131.9609189
 110.5477347  40.7904353 131.6769189 111.4057347  40.3264353 131.5799189
 108.2027347  37.8724353 132.0619189 107.0387347  37.9674353 132.4749189
 108.5967347  36.8774353 131.2639189 109.5417347  36.7684353 130.8959189
 107.6517347  35.8424353 130.8559189 106.7997347  36.3144353 130.3669189
 108.3057347  34.8884353 129.8399189 109.2747347  34.5794353 130.2309189
 107.4477347  33.6494353 129.6429189 107.9257347  32.9864353 128.9219189
 107.3357347  33.1294353 130.5939189 106.4657347  33.9424353 129.2709189
 108.5187347  35.6014353 128.5049189 107.5607347  35.6854353 127.9919189
 108.8667347  36.6164353 128.6979189 109.5037347  34.9104353 127.5919189
 109.6007347  35.4764353 126.6659189 110.4747347  34.8504353 128.0829189
 109.1477347  33.9054353 127.3669189 107.1297347  35.0904353 132.0749189
 105.9307347  34.8114353 132.1859189 108.0217347  34.7464353 133.0079189
 109.0217347  34.9424353 132.9549189 107.5937347  34.0384353 134.2099189
 107.0057347  33.1734353 133.9019189 108.8127347  33.5614353 134.9969189
 108.4837347  33.0344353 135.8929189 109.4057347  32.8894353 134.3769189
 109.4197347  34.4204353 135.2839189 106.7037347  34.9134353 135.0849189
 105.7367347  34.4264353 135.6809189 107.0197347  36.2064353 135.1829189
 107.8047347  36.6454353 134.7019189 106.2317347  37.1064353 136.0159189
 106.1617347  36.6744353 137.0139189 106.9197347  38.4674353 136.1059189
 107.9047347  38.3344353 136.5539189 107.0777347  38.8494353 135.0969189
 106.1537347  39.5024353 136.9059189 105.1717347  39.6574353 136.4589189
 105.9877347  39.1334353 137.9179189 106.9007347  40.8184353 136.9609189
 107.8497347  40.6784353 137.4779189 107.1347347  41.1484353 135.9489189
 106.0897347  41.8874353 137.6689189 105.1357347  42.0184353 137.1579189
 105.8647347  41.5604353 138.6839189 106.8107347  43.1894353 137.7149189
 106.2247347  43.8934353 138.2059189 107.7097347  43.0704353 138.2249189
 107.0027347  43.5144353 136.7459189 104.8167347  37.2604353 135.4799189
 103.8507347  37.2704353 136.2519189 104.6667347  37.3914353 134.1589189
 105.4297347  37.4344353 133.4829189 103.3227347  37.4834353 133.5969189
 102.8147347  38.3104353 134.0929189 103.3877347  37.7674353 132.0969189
 104.1487347  37.1324353 131.6429189 102.4357347  37.5004353 131.6389189
 103.6997347  39.2164353 131.7919189 103.5677347  40.0864353 132.6489189
 104.1087347  39.4854353 130.5609189 104.3277347  40.4454353 130.2949189
 104.2047347  38.7324353 129.8799189 102.5177347  36.2174353 133.8589189
 101.2827347  36.2494353 133.8069189 103.1887347  35.1014353 134.1409189
 104.2057347  35.0484353 134.1929189 102.5097347  33.8394353 134.4039189
 101.5897347  33.8554353 133.8189189 103.3997347  32.6704353 133.9789189
 102.8857347  31.7304353 134.1789189 103.6157347  32.7464353 132.9129189
 104.3327347  32.7004353 134.5419189 102.1107347  33.6634353 135.8629189
 101.4717347  32.6594353 136.1919189 102.4687347  34.5984353 136.7389189
 103.0427347  35.4084353 136.5059189 102.0587347  34.5324353 138.1259189
 101.9477347  35.5494353 138.5019189 101.0747347  34.0654353 138.1729189
 102.9897347  33.7804353 139.0489189 102.5687347  33.4004353 140.1469189
 104.2397347  33.5524353 138.6469189 104.6017347  33.8564353 137.7429189
 105.2147347  32.8434353 139.4629189 104.7567347  32.6024353 140.4219189
 105.6377347  31.4984353 138.8349189 106.3007347  30.9854353 139.5319189
 104.4227347  30.6214353 138.5959189 104.7377347  29.6764353 138.1529189
 103.9217347  30.4284353 139.5439189 103.7357347  31.1284353 137.9189189
 106.4007347  31.7254353 137.5419189 106.6897347  30.7644353 137.1159189
 105.7667347  32.2604353 136.8349189 107.2947347  32.3154353 137.7459189
 106.4237347  33.7474353 139.6679189 106.5337347  34.8234353 139.0779189
 107.3377347  33.2924353 140.5219189 107.2687347  32.3954353 141.0019189
 108.5387347  34.0564353 140.8479189 108.3047347  35.1194353 140.8959189
 109.0717347  33.6424353 142.2169189 108.2587347  33.6944353 142.9409189
 109.3907347  32.6014353 142.1699189 110.2287347  34.4854353 142.7199189
 110.6237347  34.0444353 143.6349189 111.0327347  34.4674353 141.9839189
 109.8297347  35.9234353 142.9899189 108.7637347  36.1384353 143.6029189
 110.5827347  36.8364353 142.5919189 109.5777347  33.8284353 139.7549189
 110.0957347  32.7184353 139.6039189 109.8807347  34.8814353 138.9939189
 109.5367347  35.8284353 139.1539189 110.7567347  34.7334353 137.8439189
 110.3567347  33.9564353 137.1929189 110.7507347  35.6614353 137.2729189
 112.1877347  34.3864353 138.2019189 112.8407347  33.6224353 137.4869189
 112.7027347  34.9474353 139.2979189 112.1887347  35.5644353 139.9279189
 114.0897347  34.7004353 139.6749189 114.7107347  34.9794353 138.8239189
 114.4627347  35.5514353 140.8879189 115.5287347  35.4514353 141.0919189
 114.2777347  36.6034353 140.6689189 113.7207347  35.1654353 142.0309189
 114.2187347  35.4054353 142.8399189 114.3547347  33.2314353 139.9709189
 115.3867347  32.7044353 139.5449189 113.4477347  32.5584353 140.6819189
 112.6097347  32.9734353 141.0899189 113.6067347  31.1314353 140.9279189
 114.5947347  30.9774353 141.3629189 112.5347347  30.6494353 141.9059189
 111.5557347  30.8524353 141.4719189 112.6207347  29.5674353 142.0059189
 112.5827347  31.2704353 143.3039189 112.5297347  32.3534353 143.1929189
 111.3967347  30.8164353 144.1339189 111.4507347  31.2694353 145.1239189
 110.4717347  31.1224353 143.6449189 111.4147347  29.7304353 144.2299189
 113.8867347  30.9314353 144.0049189 113.8957347  31.3844353 144.9959189
 113.9777347  29.8494353 144.0999189 114.7237347  31.3164353 143.4229189
 113.5417347  30.3224353 139.6389189 114.3047347  29.3644353 139.4749189
 112.6497347  30.6934353 138.7189189 111.9827347  31.4564353 138.8369189
 112.5717347  30.0024353 137.4369189 112.3927347  28.9424353 137.6149189
 111.3937347  30.5494353 136.6089189 111.5137347  31.6294353 136.5259189
 111.4007347  29.9564353 135.2099189 110.5607347  30.3554353 134.6409189
 112.3337347  30.2154353 134.7099189 111.3127347  28.8714353 135.2739189
 110.0567347  30.2714353 137.3059189 110.0817347  30.7164353 138.3009189
 109.2627347  30.7724353 136.7519189 109.7067347  28.8054353 137.4379189
 108.7457347  28.7044353 137.9429189 109.6447347  28.3554353 136.4469189
 110.4767347  28.2984353 138.0199189 113.8887347  30.1304353 136.6839189
 114.4107347  29.1464353 136.1469189 114.4467347  31.3414353 136.6289189
 114.0557347  32.1784353 137.0599189 115.7057347  31.5454353 135.9159189
 115.6067347  31.1634353 134.8999189 116.0277347  33.0484353 135.8219189
 115.9727347  33.4764353 136.8229189 117.4347347  33.2624353 135.2889189
 117.6427347  34.3304353 135.2299189 118.1527347  32.7894353 135.9579189
 117.5187347  32.8214353 134.2959189 115.0117347  33.7504353 134.9389189
 115.2517347  34.8124353 134.8819189 115.0387347  33.3174353 133.9389189
 114.0147347  33.6264353 135.3619189 116.8287347  30.7704353 136.5909189
 117.6707347  30.1574353 135.9229189 116.8607347  30.7854353 137.9259189
 116.1977347  31.2884353 138.5159189 117.8937347  30.0484353 138.6459189
 118.8687347  30.4054353 138.3129189 117.7587347  30.2984353 140.1479189
 117.7647347  31.3734353 140.3269189 116.7897347  29.9254353 140.4809189
 118.8477347  29.6544353 140.9919189 118.6137347  29.7934353 142.0469189
 118.8577347  28.5804353 140.8069189 120.2217347  30.2234353 140.7059189
 120.3047347  31.3694353 140.2139189 121.2217347  29.5244353 140.9709189
 117.8167347  28.5584353 138.3419189 118.8467347  27.9054353 138.1389189
 116.6047347  27.9994353 138.3069189 115.7287347  28.4964353 138.4679189
 116.4697347  26.5754353 138.0219189 117.1797347  26.0374353 138.6509189
 115.0587347  26.0994353 138.3559189 114.8287347  26.3634353 139.3879189
 114.3447347  26.6294353 137.7249189 114.8697347  24.6054353 138.1719189
 114.7697347  24.3804353 137.1099189 115.7567347  24.0804353 138.5269189
 113.6507347  24.0954353 138.9129189 113.8347347  24.1284353 139.9869189
 112.8017347  24.7494353 138.7149189 113.3087347  22.6734353 138.4959189
 112.3657347  22.3774353 138.9549189 113.1627347  22.6364353 137.4159189
 114.3747347  21.7104353 138.8859189 114.0967347  20.7504353 138.5999189
 115.2647347  21.9684353 138.4139189 114.5077347  21.7394353 139.9169189
 116.8097347  26.2654353 136.5689189 117.3527347  25.1954353 136.2699189
 116.4927347  27.1784353 135.6479189 116.0027347  28.0524353 135.8409189
 116.8477347  26.9634353 134.2469189 116.4527347  25.9984353 133.9309189
 116.2147347  28.0444353 133.3519189 116.4317347  29.0204353 133.7859189
 116.8117347  27.9854353 131.9529189 116.3557347  28.7544353 131.3299189
 117.8867347  28.1544353 132.0089189 116.6207347  27.0054353 131.5169189
 114.6977347  27.8724353 133.2879189 114.4667347  26.9884353 132.6939189
 114.3197347  27.6884353 134.2939189 113.9727347  29.0644353 132.6999189
 112.9007347  28.8684353 132.6869189 114.1727347  29.9474353 133.3069189
 114.3217347  29.2364353 131.6819189 118.3617347  26.9344353 134.0859189
 118.9137347  26.0954353 133.3659189 119.0557347  27.8594353 134.7519189
 118.6497347  28.5364353 135.3979189 120.5007347  27.9554353 134.5819189
 120.7137347  27.9424353 133.5129189 121.0047347  29.2624353 135.1889189
 120.5747347  29.3794353 136.1839189 122.0857347  29.2004353 135.3139189
 120.6737347  30.4904353 134.3609189 120.6347347  30.2144353 133.3069189
 119.6817347  30.8514353 134.6329189 121.8707347  31.8144353 134.5859189
 121.3047347  32.4954353 136.1409189 121.9437347  33.3314353 136.4259189
 120.2777347  32.8434353 136.0329189 121.3477347  31.7264353 136.9119189
 121.2267347  26.7694353 135.2029189 122.3797347  26.4994353 134.8519189
 120.5807347  26.0564353 136.1219189 119.6387347  26.2764353 136.4439189
 121.1657347  24.8844353 136.7589189 122.2457347  25.0304353 136.7469189
 120.6577347  24.7604353 138.1979189 119.5687347  24.8024353 138.1919189
 120.9367347  23.7814353 138.5869189 121.1837347  25.8294353 139.1389189
 122.2527347  25.6814353 139.2919189 121.0607347  26.8084353 138.6769189
 120.4787347  25.8164353 140.4819189 119.6267347  24.9674353 140.7399189
 120.8327347  26.7604353 141.3459189 121.5447347  27.4454353 141.0899189
 120.3927347  26.8014353 142.2649189 120.8697347  23.5924353 136.0099189
 121.3347347  22.5294353 136.4329189 120.1147347  23.6554353 134.9189189
 119.7517347  24.5274353 134.5349189 119.7337347  22.4744353 134.1649189
 119.8857347  21.5994353 134.7969189 118.2587347  22.5464353 133.7739189
 118.0837347  23.4314353 133.1619189 117.9977347  21.6804353 133.1649189
 117.4307347  22.5894353 134.9219189 117.4597347  23.4874353 135.3129189
 120.6037347  22.3274353 132.9199189 121.4527347  23.1684353 132.6159189
 120.3797347  21.2374353 132.1929189 119.6977347  20.5174353 132.4319189
 121.1177347  20.9904353 130.9659189 122.1747347  21.1814353 131.1539189
 120.9607347  19.5334353 130.5319189 121.5867347  19.3414353 129.6599189
 121.3107347  18.8744353 131.3269189 119.6137347  19.2334353 130.2249189
 119.5657347  18.3614353 129.7799189 120.6457347  21.9324353 129.8609189
 119.5657347  22.5254353 129.9259189 121.4797347  22.0584353 128.8259189
 122.2877347  21.4574353 128.6609189 121.2797347  23.1044353 127.8279189
 121.2677347  24.0594353 128.3539189 122.4247347  23.0784353 126.8169189
 122.3297347  23.9214353 126.1329189 123.3757347  23.1954353 127.3359189
 122.4267347  21.8664353 126.0839189 123.1667347  21.8734353 125.4419189
 119.9447347  22.9724353 127.1059189 119.4087347  23.9734353 126.6159189
 119.3937347  21.7634353 127.0219189 119.7677347  20.9274353 127.4699189
 118.1737347  21.5514353 126.2539189 118.1857347  22.2854353 125.4479189
 118.1537347  20.1284353 125.6809189 117.4177347  20.0894353 124.8779189
 119.1257347  19.9224353 125.2319189 117.8377347  19.0174353 126.6829189
 117.0387347  19.3494353 127.3459189 117.4647347  18.1454353 126.1459189
 119.0387347  18.6134353 127.5139189 120.1397347  19.1534353 127.2789189
 118.8787347  17.7594353 128.4109189 116.9027347  21.7984353 127.0569189
 115.8107347  21.7314353 126.4849189 117.0107347  22.0874353 128.3489189
 117.9017347  22.2504353 128.8189189 115.8477347  22.1984353 129.2219189
 115.0097347  21.6694353 128.7689189 116.1227347  21.5454353 130.5859189
 117.0077347  22.0104353 131.0209189 114.9527347  21.7704353 131.5299189
 115.1647347  21.3014353 132.4909189 114.8017347  22.8404353 131.6739189
 114.0507347  21.3314353 131.1029189 116.3927347  20.0614353 130.4149189
 116.5857347  19.6124353 131.3889189 115.5247347  19.5834353 129.9609189
 117.2617347  19.9214353 129.7719189 115.4777347  23.6654353 129.3859189
 116.3517347  24.5264353 129.5389189 114.1787347  23.9474353 129.3529189
 113.4537347  23.2524353 129.1729189 113.6737347  25.2864353 129.5729189
 114.4007347  25.8624353 130.1459189 113.5497347  25.7924353 128.6159189
 112.3517347  25.2614353 130.3099189 111.8677347  24.1884353 130.6799189
 111.7527347  26.4274353 130.5209189 112.1167347  27.3154353 130.1759189
 110.5097347  26.5504353 131.2699189 110.3407347  25.6214353 131.8139189
 110.5977347  27.6914353 132.2859189 111.4287347  27.4974353 132.9639189
 110.8267347  28.6174353 131.7579189 109.3397347  27.8894353 133.0989189
 108.9077347  26.9194353 133.9909189 109.4797347  26.0104353 134.1049189
 107.7607347  27.0964353 134.7349189 107.4367347  26.3304353 135.4239189
 107.0317347  28.2544353 134.5939189 105.8897347  28.4374353 135.3339189
 105.4947347  29.3074353 135.1159189 107.4407347  29.2334353 133.7179189
 106.8657347  30.1414353 133.6109189 108.5887347  29.0474353 132.9779189
 108.9087347  29.8174353 132.2919189 109.3497347  26.7874353 130.3139189
 109.3577347  27.7574353 129.5489189 108.3627347  25.8984353 130.3599189
 108.4097347  25.0394353 130.9079189 107.1097347  26.0624353 129.6299189
 107.2637347  26.6224353 128.7069189 106.5447347  24.7074353 129.2199189
 107.3067347  24.1514353 128.6729189 106.3107347  24.1304353 130.1149189
 105.2997347  24.8244353 128.3619189 104.7137347  25.9224353 128.2989189
 104.9057347  23.8124353 127.7489189 106.1557347  26.8194353 130.5439189
 105.6527347  26.2734353 131.5319189 105.9177347  28.0914353 130.2169189
 106.2907347  28.5394353 129.3799189 105.0907347  28.9614353 131.0409189
 105.3537347  28.7544353 132.0779189 105.3747347  30.4234353 130.6999189
 104.7527347  31.0694353 131.3199189 106.4257347  30.6434353 130.8879189
 105.1487347  30.6024353 129.6489189 103.6027347  28.6844353 130.8919189
 102.8567347  28.8844353 131.8559189 103.1507347  28.2424353 129.7179189
 103.7297347  28.1024353 128.8899189 101.7407347  27.9204353 129.5439189
 101.1487347  28.7714353 129.8809189 101.4437347  27.6604353 128.0669189
 101.9117347  28.4434353 127.4699189 101.9067347  26.7174353 127.7749189
  99.9647347  27.6054353 127.7309189  99.8427347  27.2754353 126.6989189
  99.4807347  26.8604353 128.3629189  99.1417347  29.1944353 127.9479189
  97.4287347  28.6994353 127.8169189  96.7877347  29.5734353 127.9299189
  97.2547347  28.2454353 126.8409189  97.1977347  27.9764353 128.5989189
 101.3477347  26.7144353 130.3869189 100.3587347  26.7574353 131.1259189
 102.1167347  25.6294353 130.2889189 102.9047347  25.5394353 129.6469189
 101.8727347  24.4594353 131.1219189 100.7947347  24.3054353 131.1649189
 102.5427347  23.2314353 130.5099189 102.3547347  22.3624353 131.1399189
 102.1357347  23.0534353 129.5149189 103.6167347  23.4014353 130.4379189
 102.3697347  24.6644353 132.5459189 101.8167347  24.0734353 133.4799189
 103.3967347  25.4884353 132.7309189 103.8277347  26.0434353 131.9919189
 103.9907347  25.6574353 134.0399189 104.5447347  26.5964353 134.0599189
 103.1967347  25.7404353 134.7819189 104.9167347  24.5334353 134.4359189
 104.8247347  24.0334353 135.5609189 105.8107347  24.1164353 133.5419189
 105.9647347  24.5664353 132.6399189 106.6587347  22.9584353 133.7869189
 106.6947347  22.7584353 134.8579189 106.0877347  21.7084353 133.1089189
 105.6537347  21.9874353 132.1489189 106.8987347  21.0104353 132.9009189
 105.0377347  21.0174353 133.9489189 105.4107347  20.3424353 134.9299189
 103.8377347  21.1444353 133.6269189 108.0647347  23.2564353 133.2849189
 108.3377347  24.3294353 132.7459189 108.9647347  22.2974353 133.4769189
 108.7867347  21.4704353 134.0479189 110.2987347  22.3294353 132.8909189
 110.4677347  23.2844353 132.3939189 111.3767347  22.2014353 133.9659189
 111.1167347  21.3804353 134.6339189 112.3217347  21.9394353 133.4909189
 111.5667347  23.4484353 134.7769189 110.7647347  23.7034353 135.8759189
 109.9987347  22.9944353 136.1529189 110.9317347  24.8504353 136.6209189
 110.2997347  25.0364353 137.4769189 111.9067347  25.7604353 136.2719189
 112.0407347  26.6594353 136.8549189 112.7097347  25.5204353 135.1789189
 113.4737347  26.2324353 134.9039189 112.5387347  24.3724353 134.4369189
 113.1707347  24.1914353 133.5799189 110.3887347  21.1934353 131.8829189
 110.1957347  20.0274353 132.2409189 110.6797347  21.5334353 130.6279189
 111.0197347  22.4564353 130.3579189 110.5357347  20.6054353 129.5159189
 110.4967347  19.5974353 129.9289189 109.2227347  20.8364353 128.7349189
 109.1527347  20.0834353 127.9499189 108.0227347  20.6824353 129.6539189
 107.1067347  20.8484353 129.0869189 108.0127347  19.6764353 130.0739189
 108.0867347  21.4114353 130.4619189 109.2237347  22.2094353 128.0759189
 108.2907347  22.3524353 127.5309189 109.3187347  22.9804353 128.8409189
 110.0627347  22.2804353 127.3839189 111.7307347  20.7324353 128.5789189
 112.6127347  21.5724353 128.7569189 111.7497347  19.8574353 127.5759189
 111.1117347  19.0644353 127.5089189 112.6937347  19.9514353 126.4689189
 113.6517347  20.3454353 126.8099189 112.9647347  18.5684353 125.8849189
 113.2027347  17.8774353 126.6939189 112.0587347  18.1974353 125.4049189
 114.0967347  18.5684353 124.8799189 114.1617347  19.4214353 123.9979189
 114.9957347  17.6024353 125.0079189 115.7807347  17.5464353 124.3589189
 114.9027347  16.9144353 125.7559189 112.0977347  20.8924353 125.4279189
 111.0947347  20.5644353 124.7869189 112.7127347  22.0654353 125.2609189
 113.6307347  22.2974353 125.6399189 112.0767347  23.1304353 124.4909189
 111.0837347  23.2994353 124.9069189 112.9017347  24.4124353 124.6039189
 113.9117347  24.2134353 124.2449189 112.4717347  25.1664353 123.9439189
 112.9857347  24.9834353 126.0119189 113.5747347  24.3084353 126.6339189
 113.5197347  25.9334353 125.9779189 111.3787347  25.2414353 126.7859189
 111.2707347  27.0264353 126.7569189 110.3277347  27.3414353 127.2039189
 112.0997347  27.4504353 127.3229189 111.3187347  27.3774353 125.7259189
 111.8957347  22.7424353 123.0279189 110.8407347  22.9984353 122.4399189
 112.9137347  22.1314353 122.4189189 113.7747347  21.8374353 122.8799189
 112.8427347  21.8374353 120.9899189 112.5397347  22.7404353 120.4599189
 114.2267347  21.4214353 120.4599189 114.5867347  20.5804353 121.0519189
 114.1287347  20.9764353 119.0089189 115.1157347  20.6854353 118.6499189
 113.4507347  20.1264353 118.9339189 113.7487347  21.7974353 118.4009189
 115.2107347  22.5624353 120.6039189 116.1847347  22.2534353 120.2249189
 114.8567347  23.4224353 120.0349189 115.3007347  22.8344353 121.6559189
 111.7927347  20.7704353 120.7119189 111.0777347  20.8334353 119.7059189
 111.6857347  19.7714353 121.5899189 112.2527347  19.6744353 122.4319189
 110.7027347  18.7144353 121.3799189 110.8307347  18.3344353 120.3659189
 110.9337347  17.5784353 122.3749189 111.0357347  17.9994353 123.3749189
 110.0537347  16.9344353 122.3879189 112.1577347  16.7344353 122.0679189
 112.0747347  16.3354353 121.0569189 113.0447347  17.3674353 122.0889189
 112.3377347  15.5904353 123.0429189 111.5647347  15.5164353 124.0219189
 113.2507347  14.7654353 122.8329189 109.2797347  19.2414353 121.4979189
 108.3827347  18.7644353 120.7929189 109.0487347  20.2124353 122.3789189
 109.7627347  20.6004353 122.9949189 107.7307347  20.8124353 122.5379189
 107.0057347  20.0084353 122.4139189 107.6047347  21.4384353 123.9289189
 108.3437347  22.2334353 124.0259189 106.6227347  21.9034353 124.0189189
 107.7887347  20.4564353 125.0709189 108.7507347  19.9544353 124.9679189
 107.8107347  20.9974353 126.0169189 106.6797347  19.4234353 125.1039189
 105.7127347  19.9254353 125.0949189 106.7277347  18.8074353 124.2059189
 106.7817347  18.5384353 126.3329189 107.7647347  18.0684353 126.3619189
 106.6957347  19.1514353 127.2299189 105.7287347  17.4884353 126.3459189
 105.8317347  16.9044353 127.1999189 104.7907347  17.9374353 126.3439189
 105.8267347  16.8884353 125.5029189 107.4267347  21.8674353 121.4829189
 106.2627347  22.2514353 121.3349189 108.4317347  22.3384353 120.7489189
 109.4017347  22.0364353 120.8439189 108.2087347  23.3454353 119.7319189
 108.9687347  23.2334353 118.9589189 107.2437347  23.1564353 119.2609189
 108.2317347  24.7714353 120.2259189 107.6477347  25.6444353 119.5779189
 108.8837347  25.0404353 121.3519189 109.3367347  24.3274353 121.9239189
 109.0137347  26.3954353 121.8809189 108.1867347  27.0264353 121.5559189
 108.9417347  26.4264353 123.4079189 109.8107347  25.8994353 123.8029189
 108.9667347  27.8624353 123.9109189 108.9147347  27.8674353 124.9999189
 109.8897347  28.3444353 123.5889189 108.1137347  28.4054353 123.5049189
 107.6717347  25.7234353 123.8989189 106.8057347  26.3234353 123.6209189
 107.5757347  24.7674353 123.3849189 107.6427347  25.4824353 125.3909189
 106.7127347  24.9814353 125.6609189 108.4877347  24.8554353 125.6749189
 107.7057347  26.4364353 125.9149189 110.3427347  26.9244353 121.3499189
 111.3907347  26.7924353 121.9819189 110.2927347  27.5394353 120.1699189
 109.4197347  27.7534353 119.6869189 111.4827347  27.9694353 119.4499189
 112.3277347  27.9754353 120.1379189 111.8257347  26.9904353 118.3059189
 112.6157347  27.4294353 117.6969189 112.3247347  25.6724353 118.8739189
 112.5627347  24.9914353 118.0569189 113.2187347  25.8494353 119.4719189
 111.5507347  25.2304353 119.5009189 110.5987347  26.7564353 117.4199189
 109.8237347  26.2704353 118.0119189 110.2017347  27.7214353 117.1049189
 110.8747347  25.9184353 116.1949189 109.9557347  25.7994353 115.6209189
 111.6257347  26.4114353 115.5779189 111.2417347  24.9384353 116.4999189
 111.2667347  29.3764353 118.9109189 110.1307347  29.8134353 118.7019189
 112.3727347  30.0844353 118.6819189 113.3107347  29.7144353 118.8359189
 112.3617347  31.4534353 118.1899189 111.3367347  31.6814353 117.8979189
 112.8047347  32.4434353 119.2749189 113.6637347  32.0324353 119.8059189
 113.1347347  33.3684353 118.8019189 111.7077347  32.7574353 120.2709189
 110.5187347  32.6904353 119.8979189 112.0367347  33.0864353 121.4289189
 113.2897347  31.5974353 116.9879189 114.2207347  30.8054353 116.8259189
 113.0547347  32.5784353 116.1179189 111.7807347  33.2754353 115.8729189
 111.6927347  34.1794353 116.4759189 110.9237347  32.6464353 116.1139189
 111.8457347  33.5864353 114.4189189 111.2617347  34.4764353 114.1829189
 111.4347347  32.7694353 113.8259189 113.2847347  33.7964353 114.1119189
 113.5677347  34.8404353 114.2499189 113.5067347  33.5414353 113.0759189
 114.0477347  32.8844353 115.0809189 114.4417347  31.9914353 114.5969189
 115.2667347  33.5874353 115.6669189 115.1527347  34.4284353 116.5599189
 116.4447347  33.2354353 115.1469189 116.5657347  32.5254353 114.4249189
 117.6827347  33.8694353 115.5959189 117.7327347  33.7874353 116.6819189
 118.8837347  33.1554353 114.9739189 118.8757347  33.3444353 113.9009189
 120.1857347  33.6814353 115.5569189 121.0267347  33.1594353 115.0999189
 120.2697347  34.7494353 115.3559189 120.1967347  33.5134353 116.6339189
 118.7917347  31.7494353 115.2229189 119.3647347  31.2674353 114.5909189
 117.7107347  35.3514353 115.2389189 118.1627347  36.1884353 116.0369189
 117.2377347  35.6904353 114.0369189 116.8027347  35.0374353 113.3859189
 117.3147347  37.0654353 113.5599189 118.3597347  37.3754353 113.5609189
 116.7687347  37.1454353 112.1359189 117.3217347  36.4464353 111.5089189
 115.7297347  36.8164353 112.1399189 116.8407347  38.5244353 111.5099189
 116.3447347  39.2464353 112.1579189 117.8827347  38.8344353 111.4259189
 116.1927347  38.5404353 110.1389189 116.6997347  37.8294353 109.4869189
 115.1557347  38.2154353 110.2209189 116.2447347  39.9234353 109.5209189
 115.8747347  40.6554353 110.2389189 117.2797347  40.1854353 109.3029189
 115.4407347  40.0034353 108.2729189 115.7897347  40.7874353 107.6849189
 115.5267347  39.1104353 107.7469189 114.4427347  40.1684353 108.5129189
 116.5547347  38.0104353 114.4789189 117.0407347  39.1024353 114.7949189
 115.3617347  37.6104353 114.9189189 114.9317347  36.7144353 114.6889189
 114.5667347  38.4664353 115.7919189 114.4057347  39.4274353 115.3029189
 113.1907347  37.8214353 116.0459189 113.3497347  36.8274353 116.4639189
 112.3937347  38.6324353 117.0509189 111.4257347  38.1584353 117.2149189
 112.9387347  38.6804353 117.9939189 112.2437347  39.6414353 116.6669189
 112.4227347  37.6764353 114.7419189 111.4527347  37.2194353 114.9399189
 112.2757347  38.6594353 114.2949189 112.9877347  37.0464353 114.0549189
 115.3087347  38.7364353 117.0949189 115.3797347  39.8814353 117.5609189
 115.8797347  37.6914353 117.6949189 115.8817347  36.7434353 117.3199189
 116.5647347  37.8434353 118.9749189 115.8777347  38.2814353 119.6989189
 117.0017347  36.4644353 119.5059189 117.6827347  36.0214353 118.7789189
 117.7427347  36.6024353 120.8259189 118.0407347  35.6154353 121.1809189
 118.6297347  37.2194353 120.6829189 117.0897347  37.0704353 121.5629189
 115.7987347  35.5464353 119.6619189 116.1267347  34.5774353 120.0379189
 115.0927347  35.9884353 120.3649189 115.3137347  35.4154353 118.6949189
 117.7507347  38.7884353 118.8339189 117.9097347  39.7374353 119.6189189
 118.6007347  38.5514353 117.8299189 118.4957347  37.8194353 117.1279189
 119.7857347  39.3904353 117.6989189 120.2867347  39.4174353 118.6669189
 120.7547347  38.7964353 116.6739189 121.6977347  39.3384353 116.7379189
 120.9617347  37.7634353 116.9539189 120.2877347  38.8174353 115.2349189
 119.4397347  38.1434353 115.1109189 119.9417347  39.8174353 114.9729189
 121.4157347  38.4024353 114.3069189 122.2477347  39.0974353 114.4189189
 121.7797347  37.4184353 114.6009189 121.0047347  38.3654353 112.9089189
 120.8817347  37.4514353 112.4729189 120.7797347  39.4404353 112.1659189
 120.9077347  40.6614353 112.6589189 121.1857347  40.7924353 113.6319189
 120.7287347  41.4724353 112.0659189 120.4167347  39.2874353 110.8959189
 120.3147347  38.3514353 110.5039189 120.2407347  40.1064353 110.3139189
 119.4157347  40.8244353 117.3379189 120.0477347  41.7634353 117.8339189
 118.3907347  41.0184353 116.5029189 117.8557347  40.2714353 116.0599189
 117.9607347  42.3694353 116.1639189 118.8177347  42.9104353 115.7629189
 116.8567347  42.3104353 115.1069189 116.0307347  41.7234353 115.5069189
 116.3447347  43.7024353 114.7769189 115.5607347  43.6324353 114.0229189
 115.9417347  44.1644353 115.6779189 117.1637347  44.3094353 114.3929189
 117.3607347  41.6934353 113.9169189 117.3517347  40.7194353 114.0249189
 117.4727347  43.1204353 117.3949189 117.8527347  44.2794353 117.6159189
 116.6267347  42.4794353 118.2069189 116.2857347  41.5294353 118.0609189
 116.1247347  43.1434353 119.4029189 115.6237347  44.0634353 119.1019189
 115.1177347  42.2424353 120.1169189 114.7477347  42.7464353 121.0099189
 114.2837347  42.0284353 119.4489189 115.6027347  41.3094353 120.4019189
 117.2647347  43.5164353 120.3379189 117.3357347  44.6554353 120.8239189
 118.1797347  42.5764353 120.5879189 118.1757347  41.6354353 120.1939189
 119.2887347  42.8724353 121.4879189 118.8767347  43.1704353 122.4519189
 120.1547347  41.6264353 121.6779189 119.5397347  40.8484353 122.1299189
 120.4537347  41.2654353 120.6939189 121.4147347  41.7964353 122.5299189
 122.0337347  42.5674353 122.0709189 121.0667347  42.2574353 123.9359189
 121.9807347  42.3694353 124.5189189 120.5477347  43.2144353 123.8869189
 120.4217347  41.5184353 124.4119189 122.2057347  40.5044353 122.5679189
 123.0987347  40.6424353 123.1779189 121.5907347  39.7134353 122.9979189
 122.4977347  40.2264353 121.5549189 120.1297347  44.0294353 120.9629189
 120.4507347  44.9644353 121.7109189 120.4847347  43.9904353 119.6759189
 120.1877347  43.2734353 119.0149189 121.3557347  45.0164353 119.1209189
 122.2657347  45.0544353 119.7189189 121.7187347  44.6614353 117.6789189
 122.0487347  43.6224353 117.6589189 120.8117347  44.7194353 117.0779189
 122.7927347  45.5134353 117.0009189 122.4397347  46.5444353 116.9809189
 124.0957347  45.4814353 117.7799189 124.8387347  46.0964353 117.2719189
 123.9287347  45.8694353 118.7849189 124.4567347  44.4544353 117.8429189
 123.0177347  45.0434353 115.5789189 123.7847347  45.6594353 115.1089189
 123.3427347  44.0024353 115.5869189 122.0887347  45.1294353 115.0159189
 120.7077347  46.3924353 119.1899189 121.3487347  47.3604353 119.6149189
 119.4367347  46.5024353 118.7949189 118.8567347  45.7304353 118.4659189
 118.7847347  47.8094353 118.8189189 119.4027347  48.5104353 118.2579189
 117.4087347  47.7164353 118.1599189 116.8417347  46.9094353 118.6239189
 116.8587347  48.6394353 118.3449189 117.4927347  47.4744353 116.6649189
 118.5977347  47.6084353 116.0979189 116.4557347  47.1494353 116.0549189
 118.6607347  48.3414353 120.2419189 118.9787347  49.5154353 120.5109189
 118.2077347  47.4924353 121.1709189 117.9607347  46.5184353 120.9969189
 118.0357347  47.9374353 122.5469189 117.3257347  48.7644353 122.5579189
 117.4777347  46.7974353 123.3979189 117.3517347  47.1384353 124.4259189
 116.5127347  46.4844353 122.9989189 118.1697347  45.9554353 123.3769189
 119.3507347  48.4434353 123.1229189 119.4067347  49.5404353 123.6939189
 120.4207347  47.6564353 122.9829189 120.4207347  46.7464353 122.5209189
 121.7087347  48.0874353 123.5139189 121.5917347  48.2874353 124.5789189
 122.7457347  46.9834353 123.3289189 123.7047347  47.3144353 123.7279189
 122.4217347  46.0874353 123.8579189 122.8527347  46.7594353 122.2679189
 122.1727347  49.3724353 122.8479189 122.5837347  50.3214353 123.5299189
 122.0797347  49.4384353 121.5179189 121.6647347  48.7164353 120.9289189
 122.5887347  50.5954353 120.8069189 123.6687347  50.6514353 120.9389189
 122.4047347  50.4704353 119.7399189 121.9617347  51.8914353 121.2729189
 122.6507347  52.9044353 121.4189189 120.6537347  51.8894353 121.5099189
 120.0437347  51.0774353 121.4219189 119.9957347  53.1284353 121.9329189
 120.4647347  53.9584353 121.4039189 118.5027347  53.0964353 121.5559189
 118.0587347  52.1894353 121.9659189 117.7827347  54.2984353 122.1479189
 116.7287347  54.2624353 121.8729189 117.8757347  54.2794353 123.2339189
 118.2277347  55.2154353 121.7619189 118.3417347  53.0754353 120.0479189
 117.2817347  53.0524353 119.7959189 118.7977347  53.9684353 119.6209189
 118.8307347  52.1894353 119.6419189 120.1897347  53.3894353 123.4249189
 120.4777347  54.5194353 123.8339189 120.0317347  52.3674353 124.2719189
 119.8807347  51.3984353 123.9929189 120.0687347  52.6004353 125.7129189
 119.3887347  53.4224353 125.9389189 119.6057347  51.3484353 126.4539189
 119.6357347  51.5294353 127.5279189 118.5857347  51.1054353 126.1559189
 120.2647347  50.5154353 126.2079189 121.4577347  53.0214353 126.1829189
 121.5897347  53.8944353 127.0559189 122.5087347  52.4094353 125.6309189
 122.4497347  51.6814353 124.9189189 123.8587347  52.7684353 126.0379189
 123.9067347  52.6654353 127.1219189 124.8697347  51.8284353 125.3799189
 125.8647347  52.0204353 125.7829189 124.6217347  50.7954353 125.6229189
 124.8847347  51.9964353 123.9749189 124.1387347  51.5004353 123.5779189
 124.2027347  54.2134353 125.7069189 124.9137347  54.8564353 126.4859189
 123.7177347  54.7394353 124.5839189 123.2017347  54.2114353 123.8799189
 123.8967347  56.1504353 124.2749189 124.9377347  56.3904353 124.4899189
 123.5957347  56.4194353 122.7989189 124.1637347  55.7114353 122.1949189
 122.5397347  56.2174353 122.6179189 123.9097347  57.8364353 122.3119189
 123.4247347  58.5404353 122.9879189 125.4057347  58.1034353 122.3479189
 125.6027347  59.1164353 121.9969189 125.7697347  57.9954353 123.3699189
 125.9187347  57.3894353 121.7029189 123.3587347  58.0594353 120.9189189
 123.5937347  59.0724353 120.5929189 123.8087347  57.3434353 120.2309189
 122.2777347  57.9224353 120.9289189 123.0187347  57.0424353 125.1369189
 123.4297347  58.1564353 125.4799189 121.8177347  56.5844353 125.4939189
 121.4057347  55.7084353 125.1729189 120.9947347  57.3634353 126.4119189
 120.8237347  58.3434353 125.9669189 119.6447347  56.6784353 126.6269189
 119.0617347  56.7754353 125.7109189 119.8217347  55.6144353 126.7809189
 118.7977347  57.1994353 127.7939189 119.3517347  57.0134353 128.7139189
 118.5637347  58.6994353 127.6959189 117.9597347  59.0294353 128.5409189
 119.5217347  59.2184353 127.7099189 118.0417347  58.9264353 126.7659189
 117.4767347  56.4614353 127.8529189 116.8847347  56.8404353 128.6859189
 116.9327347  56.6154353 126.9209189 117.6607347  55.3964353 127.9939189
 121.7057347  57.5654353 127.7429189 121.6457347  58.6514353 128.3299189
 122.3887347  56.5344353 128.2339189 122.5367347  55.6514353 127.7449189
 122.9927347  56.6134353 129.5619189 122.2737347  57.1474353 130.1829189
 123.2487347  55.2074353 130.1119189 123.7657347  55.2954353 131.0679189
 121.9367347  54.4764353 130.3319189 122.1367347  53.4784353 130.7229189
 121.3267347  55.0304353 131.0459189 121.4027347  54.3944353 129.3849189
 124.0627347  54.4704353 129.1949189 124.2437347  55.0194353 128.4039189
 124.2957347  57.4114353 129.6019189 125.0197347  57.3184353 130.5969189
 124.6157347  58.1864353 128.5659189 124.0547347  58.2524353 127.7169189
 125.8127347  59.0204353 128.5529189 126.4137347  58.6984353 129.4029189
 126.5847347  58.8254353 127.2419189 127.4607347  59.4744353 127.2619189
 127.0517347  57.3914353 127.0939189 127.5957347  57.2814353 126.1559189
 127.7067347  57.1344353 127.9259189 126.1887347  56.7254353 127.0929189
 125.7477347  59.1724353 126.1319189 125.0907347  58.4614353 125.9829189
 125.5157347  60.5044353 128.7379189 126.4447347  61.3144353 128.6899189
 124.2577347  60.8804353 128.9519189 123.4827347  60.2344353 129.1019189
 123.8917347  62.2884353 128.9879189 124.4807347  62.8044353 128.2289189
 122.4057347  62.4554353 128.6789189 122.1447347  63.5134353 128.7089189
 122.1937347  62.0574353 127.6869189 121.8167347  61.9154353 129.4199189
 124.2087347  62.9104353 130.3419189 124.2467347  62.2264353 131.3679189
 124.4367347  64.2214353 130.3359189 124.4577347  64.7764353 129.4809189
 124.6807347  65.0034353 131.5429189 124.4337347  64.3634353 132.3899189
 126.1577347  65.4254353 131.6019189 126.7787347  64.5334353 131.5159189
 126.3767347  66.0504353 130.7359189 126.5617347  66.1804353 132.8629189
 127.5577347  66.6024353 132.7239189 125.8797347  67.0174353 133.0129189
 126.5597347  65.3084353 134.1039189 126.8187347  64.0934353 133.9829189
 126.3047347  65.8404353 135.2039189 123.7957347  66.2364353 131.6379189
 123.4587347  66.6614353 132.7449189 123.4077347  66.8214353 130.5079189
 123.6747347  66.4794353 129.5849189 122.5627347  68.0094353 130.4689189
 122.1967347  68.2184353 131.4739189 123.3507347  69.2554353 130.0099189
 123.6367347  69.1144353 128.9679189 122.4827347  70.5014353 130.1029189
 123.0557347  71.3694353 129.7749189 121.6067347  70.3834353 129.4649189
 122.1637347  70.6464353 131.1349189 124.6157347  69.4214353 130.8319189
 125.1567347  70.3044353 130.4929189 124.3537347  69.5374353 131.8839189
 125.2467347  68.5414353 130.7109189 121.3977347  67.7394353 129.5289189
 121.5627347  67.0754353 128.4999189 120.2207347  68.2494353 129.8819189
 120.0727347  68.7754353 130.7429189 119.0197347  68.1044353 129.0649189
 119.2957347  67.6714353 128.1039189 118.0047347  67.1414353 129.7099189
 117.6647347  67.5754353 130.6499189 116.8027347  66.9534353 128.8029189
 116.0957347  66.2704353 129.2729189 116.3197347  67.9164353 128.6339189
 117.1277347  66.5384353 127.8489189 118.6587347  65.8054353 130.0029189
 117.9297347  65.1354353 130.4579189 119.0237347  65.3674353 129.0739189
 119.4947347  65.9514353 130.6879189 118.4027347  69.4804353 128.8529189
 118.2227347  70.2404353 129.8099189 118.0727347  69.7884353 127.5999189
 118.1977347  69.1434353 126.8199189 117.5007347  71.0724353 127.2059189
 117.4117347  71.7144353 128.0829189 118.4057347  71.8124353 126.2069189
 118.4627347  71.2194353 125.2939189 117.8217347  73.1694353 125.8549189
 118.4777347  73.6754353 125.1469189 116.8377347  73.0364353 125.4059189
 117.7297347  73.7714353 126.7589189 119.8097347  71.9634353 126.7689189
 120.4357347  72.4894353 126.0479189 119.7707347  72.5314353 127.6979189
 120.2317347  70.9774353 126.9639189 116.1277347  70.8124353 126.5999189
 115.9967347  70.0024353 125.6739189 115.1077347  71.4964353 127.1159189
 115.2067347  72.1534353 127.8899189 113.7427347  71.3694353 126.6199189
 113.7737347  70.8304353 125.6729189 112.8617347  70.5614353 127.5859189
 111.8737347  70.4494353 127.1389189 113.4487347  69.1814353 127.8229189
 112.8087347  68.6274353 128.5099189 113.5137347  68.6464353 126.8759189
 114.4447347  69.2794353 128.2539189 112.7517347  71.2544353 128.8349189
 113.0997347  70.6884353 129.5549189 113.1487347  72.7554353 126.4059189
 113.7137347  73.7684353 126.8199189 111.9907347  72.7954353 125.7519189
 111.5237347  71.9754353 125.3649189 111.2877347  74.0514353 125.5369189
 112.0247347  74.8534353 125.5659189 110.5967347  74.0644353 124.1729189
 109.9457347  73.1924353 124.1009189 109.9577347  74.9454353 124.1119189
 111.5457347  74.0654353 122.9859189 111.0387347  74.4964353 122.1229189
 112.3977347  74.7084353 123.2089189 112.0487347  72.6774353 122.6269189
 111.6107347  71.6954353 123.2639189 112.8857347  72.5694353 121.7059189
 110.2537347  74.2804353 126.6329189 109.6147347  73.3454353 127.1209189
 110.0947347  75.5384353 127.0169189 110.6187347  76.3244353 126.6319189
 109.1257347  75.9014353 128.0539189 109.2057347  75.2124353 128.8939189
 109.4127347  77.3014353 128.5879189 109.5137347  77.9854353 127.7459189
 108.2627347  77.7844353 129.4599189 108.4837347  78.7844353 129.8329189
 107.3457347  77.8114353 128.8709189 108.1337347  77.1044353 130.3019189
 110.7207347  77.2974353 129.3819189 110.5657347  76.7524353 130.3129189
 111.4747347  76.7514353 128.8149189 111.2527347  78.6714353 129.7039189
 112.1807347  78.5794353 130.2679189 111.4427347  79.2144353 128.7779189
 110.5197347  79.2154353 130.2989189 107.7187347  75.8094353 127.4649189
 107.4877347  76.3244353 126.3599189 106.7667347  75.1744353 128.1499189
 106.8677347  74.5184353 129.4649189 106.7967347  75.2374353 130.2809189
 107.8167347  73.9954353 129.5829189 105.7137347  73.5724353 129.4609189
 105.3587347  73.3824353 130.4739189 105.9967347  72.6094353 129.0359189
 104.6677347  74.2304353 128.6429189 104.0597347  74.9034353 129.2469189
 103.9917347  73.4974353 128.2039189 105.4337347  74.9974353 127.5599189
 105.4667347  74.4734353 126.6049189 104.7647347  76.3274353 127.2409189
 104.8967347  77.3084353 127.9759189 104.0297347  76.3474353 126.1339189
 103.9327347  75.5474353 125.5089189 103.2887347  77.5234353 125.7059189
 103.8737347  78.4044353 125.9679189 103.0767347  77.5034353 124.1919189
 102.4437347  76.6534353 123.9369189 102.5357347  78.4034353 123.9009189
 104.3597347  77.4194353 123.3829189 104.9337347  76.5484353 123.6979189
 104.1187347  77.2784353 122.3289189 105.2037347  78.6744353 123.5499189
 104.5797347  79.5564353 123.4029189 105.5897347  78.7224353 124.5679189
 106.3597347  78.7004353 122.5669189 105.9757347  78.6094353 121.5509189
 106.8687347  79.6624353 122.6299189 107.3337347  77.6044353 122.8299189
 108.1337347  77.6854353 122.1709189 107.6817347  77.6764353 123.8079189
 106.8667347  76.6854353 122.6949189 101.9417347  77.6004353 126.4179189
 101.5117347  76.6654353 127.0979189 101.2757347  78.7374353 126.2479189
 101.6237347  79.5234353 125.6989189  99.9637347  78.9564353 126.8469189
  99.8537347  78.2714353 127.6879189  99.8447347  80.3924353 127.3619189
 100.0277347  81.0804353 126.5369189  98.8227347  80.5644353 127.6989189
 100.8017347  80.7174353 128.4989189 100.6197347  80.0344353 129.3289189
 101.8257347  80.5484353 128.1659189 100.6627347  82.1464353 128.9869189
  99.7877347  82.8704353 128.4699189 101.4317347  82.5444353 129.8869189
  98.8567347  78.6664353 125.8389189  97.6917347  78.5064353 126.2039189
  99.1007347  78.5854353 124.6349189 104.5227347  42.1544353 120.5759189
 105.5967347  41.4444353 119.8289189 105.1767347  40.0634353 119.3109189
 106.1787347  42.2574353 118.6709189 106.8467347  41.1514353 120.7849189
 107.6727347  39.9224353 121.3649189 108.9297347  40.3444353 122.0039189
 107.8227347  38.9054353 120.2409189 106.6557347  39.3114353 122.4239189
 105.6357347  38.1004353 122.4819189 105.3517347  37.5724353 121.1329189
 104.4167347  38.5784353 123.2599189 106.4047347  37.0474353 123.3689189
 107.0477347  35.8984353 122.7789189 107.4649721  36.1521383 121.8392228
 106.3087043  35.1514321 122.6473848 108.1227347  35.4084353 123.7109189
 108.5874191  36.1855849 124.2600891 107.5117347  34.4094353 124.5609189
 108.1257347  33.1554353 124.3569189 108.6096677  33.0694250 125.2949445
 107.0877347  32.1414353 124.5019189 105.9697347  31.9764353 123.7269189
 105.6888735  32.5898185 122.8873911 105.2127347  30.9684353 124.0849189
 105.8807347  30.4284353 125.1739189 105.5987347  29.3344353 126.0149189
 104.5217347  28.5534353 125.8869189 104.4042623  27.7615664 126.4862050
 103.8333786  28.7609486 125.1918620 106.4717347  29.0664353 127.0099189
 107.5497347  29.8414353 127.1459189 108.2250350  29.5961857 127.9496018
 107.9187347  30.8954353 126.4169189 107.0387347  31.1404353 125.4409189
 109.1997347  34.6484353 122.9389189 109.4435337  35.0937155 122.0095274
 110.3397347  34.6174353 123.7849189 110.1533606  35.1105862 124.5955704
 108.6477347  33.2274353 122.9299189 107.9141502  32.8745594 122.2525612
 109.7717347  32.3604353 122.9139189 110.5576837  32.8572346 122.6482806
 105.5117347  38.0124353 118.9479189 103.4197347  41.3594353 123.0889189
  99.3177347  64.8874353 124.6419189  99.9317347  64.5614353 123.8679189
  98.3217347  64.7424353 124.3789189  99.4867347  65.8994353 124.8149189
  99.6157347  64.1324353 125.8479189 100.5407347  63.5794353 125.6879189
  99.8097347  65.0754353 127.0359189 100.0317347  64.4934353 127.9299189
 100.6367347  65.7544353 126.8299189  98.8987347  65.6514353 127.1959189
  98.4957347  63.1434353 126.1419189  97.3397347  63.3474353 125.7569189
  98.8467347  62.0614353 126.8289189  99.7717347  61.9274353 127.2379189
  97.9297347  60.9594353 127.0609189  96.9157347  61.3194353 126.8869189
  98.2137347  59.8084353 126.0889189  99.2527347  59.4974353 126.1959189
  97.5957347  58.9524353 126.3569189  97.9507347  60.1794353 124.6409189
  96.9777347  60.6634353 124.5629189  98.6947347  60.9054353 124.3129189
  97.9867347  58.9764353 123.7279189  98.9927347  58.5564353 123.7139189
  97.3237347  58.2024353 124.1149189  97.5687347  59.3484353 122.3179189
  96.5627347  59.7684353 122.3369189  98.2307347  60.1254353 121.9369189
  97.5987347  58.1784353 121.3979189  97.8797347  58.4914353 120.4469189
  98.2837347  57.4784353 121.7479189  96.6537347  57.7464353 121.3549189
  98.0277347  60.4704353 128.4999189  99.0497347  60.6324353 129.1709189
  96.9347347  59.8714353 128.9629189  96.0907347  59.7504353 128.4039189
  96.8217347  59.3254353 130.3089189  97.7097347  59.5934353 130.8809189
  95.6057347  59.9114353 131.0309189  95.6087347  60.9954353 130.9189189
  94.6947347  59.5444353 130.5569189  95.5777347  59.5614353 132.5049189
  96.5057347  59.9694353 133.2329189  94.6217347  58.8844353 132.9379189
  96.7117347  57.8094353 130.2229189  96.0697347  57.2784353 129.3099189
  97.3427347  57.1174353 131.1679189  97.8207347  57.5564353 131.9549189
  97.4167347  55.6604353 131.1759189  96.7727347  55.2654353 130.3899189
  98.8447347  55.1674353 130.8789189  99.4897347  55.4564353 131.7089189
  98.8727347  53.6534353 130.7619189  99.8897347  53.3234353 130.5519189
  98.5337347  53.2094353 131.6979189  98.2147347  53.3384353 129.9519189
  99.3777347  55.8154353 129.6129189 100.3877347  55.4554353 129.4179189
  98.7327347  55.5584353 128.7729189  99.3957347  56.8984353 129.7379189
  96.9467347  55.1584353 132.5339189  97.3637347  55.6844353 133.5719189
  96.0817347  54.1454353 132.5249189  95.6907347  53.7474353 131.6709189
  95.6087347  53.5054353 133.7439189  96.1887347  53.9144353 134.5719189
  94.1287347  53.8024353 134.0049189  93.5707347  53.6494353 133.0809189
  93.7477347  53.0834353 134.7299189  93.8567347  55.2034353 134.5149189
  94.6027347  55.4714353 135.2629189  93.9557347  55.9164353 133.6969189
  92.4687347  55.3084353 135.1179189  91.7357347  54.9114353 134.4159189
  92.4147347  54.6944353 136.0169189  92.1167347  56.7424353 135.4619189
  92.2307347  57.3664353 134.5759189  91.0697347  56.7974353 135.7579189
  92.9687347  57.2754353 136.5549189  92.6627347  58.2404353 136.7949189
  92.8797347  56.6654353 137.3929189  93.9607347  57.2944353 136.2439189
  95.8177347  52.0004353 133.6639189  95.7947347  51.4074353 132.5799189
  96.0097347  51.3884353 134.8319189  95.9387347  51.8664353 135.7299189
  96.3397347  49.9764353 134.9469189  96.3547347  49.5674353 133.9369189
  97.7197347  49.7794353 135.5949189  97.7217347  50.2594353 136.5739189
  97.8827347  48.7144353 135.7619189  98.8587347  50.3244353 134.7839189
  99.1257347  51.6824353 134.7639189  98.5057347  52.3564353 135.3369189
 100.1727347  52.1844353 134.0219189 100.3667347  53.2464353 134.0109189
 100.9727347  51.3294353 133.2939189 101.7947347  51.7204353 132.7129189
 100.7207347  49.9744353 133.3089189 101.3457347  49.3024353 132.7399189
  99.6707347  49.4784353 134.0509189  99.4797347  48.4154353 134.0599189
  95.2977347  49.2404353 135.7789189  94.8877347  49.7034353 136.8469189
  94.8747347  48.0874353 135.2709189  95.0067347  47.8044353 134.2999189
  94.1707347  47.1174353 136.0969189  94.0267347  46.2044353 135.5189189
  94.8017347  46.8594353 136.9479189  92.8227347  47.5834353 136.6139189
  91.9467347  48.0294353 135.8589189  92.6587347  47.4664353 137.9349189
  93.4247347  47.3434353 138.5969189  91.3337347  47.5074353 138.5429189
  90.7237347  46.7564353 138.0419189  91.4387347  47.1864353 140.0329189
  90.4467347  47.2184353 140.4829189  91.8637347  46.1914353 140.1619189
  92.0807347  47.9204353 140.5189189  90.6407347  48.8484353 138.3449189
  89.4317347  48.8824353 138.1069189  91.3697347  49.9594353 138.4609189
  92.3687347  49.9834353 138.6679189  90.7377347  51.2644353 138.2879189
  89.9077347  51.3394353 138.9899189  91.7497347  52.3714353 138.5819189
  92.6157347  52.2494353 137.9309189  91.3057347  53.3374353 138.3429189
  92.2067347  52.3754353 140.0269189  91.4257347  51.9464353 140.9009189
  93.3467347  52.8074353 140.2899189  90.1697347  51.4234353 136.8819189
  89.0207347  51.8594353 136.7089189  90.9607347  51.0734353 135.8669189
  91.9167347  50.7334353 135.9699189  90.4847347  51.1594353 134.4929189
  90.1537347  52.1804353 134.3039189  91.6197347  50.8184353 133.5279189
  91.2577347  50.8844353 132.5019189  92.4407347  51.5214353 133.6689189
  91.9717347  49.8054353 133.7239189  89.2947347  50.2374353 134.2689189
  88.3047347  50.6304353 133.6359189  89.3727347  49.0074353 134.7809189
  90.1727347  48.6394353 135.2959189  88.2567347  48.0834353 134.6179189
  88.0627347  47.9664353 133.5519189  88.6097347  46.7164353 135.2039189
  88.9147347  46.8464353 136.2419189  87.7147347  46.0934353 135.2099189
  89.7087347  45.9884353 134.4579189  89.4577347  45.9374353 133.3979189
  90.6387347  46.5514353 134.5389189  89.9157347  44.5834353 134.9999189
  89.8697347  44.6024353 136.0889189  89.1057347  43.9384353 134.6589189
  91.1947347  44.0254353 134.5759189  91.3127347  43.8254353 133.5829189
  92.2177347  43.7564353 135.3789189  92.1467347  43.9454353 136.6859189
  91.2887347  44.3074353 137.1029189  92.9497347  43.7294353 137.2769189
  93.3437347  43.2814353 134.8539189  93.4127347  43.1284353 133.8479189
  94.1387347  43.0704353 135.4579189  86.9957347  48.6334353 135.2689189
  85.9007347  48.5164353 134.7069189  87.1287347  49.2444353 136.4469189
  88.0157347  49.3684353 136.9359189  85.9667347  49.7944353 137.1349189
  85.2187347  49.0064353 137.2229189  86.3627347  50.2634353 138.5329189
  85.4897347  50.6734353 139.0399189  86.7517347  49.4194353 139.1029189
  87.1307347  51.0324353 138.4549189  85.3417347  50.9344353 136.3449189
  84.1147347  51.0154353 136.2249189  86.1647347  51.8314353 135.7969189
  87.1817347  51.8164353 135.8729189  85.6097347  52.9384353 135.0189189
  84.8627347  53.4464353 135.6289189  86.7177347  53.9264353 134.6619189
  87.5377347  53.3764353 134.1989189  86.3367347  54.6204353 133.9129189
  87.2737347  54.7344353 135.8379189  87.4937347  54.0404353 136.6489189
  88.5637347  55.4354353 135.4479189  88.9407347  56.0034353 136.2989189
  89.3047347  54.6944353 135.1499189  88.3727347  56.1124353 134.6159189
  86.2497347  55.7374353 136.3399189  86.6687347  56.2984353 137.1749189
  85.9887347  56.4254353 135.5349189  85.3547347  55.2094353 136.6699189
  84.9047347  52.4374353 133.7589189  83.7927347  52.8874353 133.4299189
  85.5287347  51.4974353 133.0449189  86.4487347  51.1144353 133.2619189
  84.8887347  50.9444353 131.8559189  84.6377347  51.7654353 131.1849189
  85.8517347  50.0004353 131.1349189  86.0947347  49.1684353 131.7959189
  85.3497347  49.5794353 130.2639189  87.1437347  50.6704353 130.6869189
  86.9067347  51.6384353 130.2459189  87.7657347  50.8624353 131.5609189
  88.0877347  49.6994353 129.4979189  88.4967347  48.2634353 130.4859189
  89.0827347  47.5654353 129.8879189  89.0767347  48.5734353 131.3549189
  87.5797347  47.7764353 130.8169189  83.5877347  50.2334353 132.2109189
  82.5977347  50.3364353 131.4759189  83.5667347  49.5184353 133.3369189
  84.3647347  49.3904353 133.9599189  82.3407347  48.8504353 133.7549189
  81.9687347  48.2664353 132.9129189  82.6237347  47.9064353 134.9219189
  83.5237347  47.3344353 134.6979189  82.8377347  48.5024353 135.8089189
  81.4917347  46.9294353 135.2499189  80.5907347  47.5134353 135.4389189
  81.2147347  45.9984353 134.0779189  80.4067347  45.3154353 134.3389189
  80.9257347  46.5864353 133.2069189  82.1137347  45.4254353 133.8479189
  81.8167347  46.1314353 136.4959189  80.9987347  45.4434353 136.7109189
  82.7347347  45.5654353 136.3369189  81.9507347  46.8104353 137.3379189
  81.2657347  49.8594353 134.1319189  80.0787347  49.6094353 133.9159189
  81.6557347  51.0024353 134.6999189  82.6137347  51.2224353 134.9709189
  80.6737347  52.0484353 134.9749189  79.8967347  51.6164353 135.6059189
  81.3297347  53.2144353 135.7119189  82.2427347  53.4924353 135.1849189
  80.6617347  54.0754353 135.6699189  81.6707347  52.9334353 137.1589189
  80.7777347  52.5854353 137.6789189  82.4027347  52.1274353 137.2069189
  82.2207347  54.1524353 137.8679189  81.7217347  55.2604353 137.6909189
  83.2587347  53.9544353 138.6699189  83.6407347  53.0164353 138.7869189
  83.6747347  54.7404353 139.1699189  80.0277347  52.5484353 133.6929189
  78.8007347  52.7074353 133.6319189  80.8307347  52.8004353 132.6589189
  81.8477347  52.7244353 132.6749189  80.2527347  53.2204353 131.3869189
  79.6937347  54.1444353 131.5329189  81.0547347  53.4404353 130.6819189
  79.3337347  52.1674353 130.7889189  78.2177347  52.4744353 130.3369189
  79.7877347  50.9124353 130.7849189  80.7077347  50.6324353 131.1259189
  78.9677347  49.8194353 130.2729189  78.7347347  50.0134353 129.2259189
  79.7427347  48.4914353 130.3539189  80.1347347  48.3864353 131.3659189
  78.8217347  47.3154353 130.0729189  79.3887347  46.3864353 130.1349189
  78.0177347  47.2994353 130.8079189  78.3977347  47.4154353 129.0739189
  80.9097347  48.4944353 129.3879189  81.4447347  47.5474353 129.4609189
  80.5397347  48.6254353 128.3709189  81.5857347  49.3124353 129.6359189
  77.6527347  49.7374353 131.0349189  76.5817347  49.5814353 130.4379189
  77.7147347  49.8234353 132.3649189  78.5757347  49.9704353 132.8919189
  76.5147347  49.7084353 133.1799189  76.0147347  48.7754353 132.9209189
  76.8887347  49.6794353 134.6619189  77.7897347  50.2734353 134.8169189
  76.0937347  50.1484353 135.2419189  77.1217347  48.2734353 135.1779189
  77.1317347  48.0854353 136.4119189  77.3017347  47.3544353 134.3519189
  75.5507347  50.8474353 132.8999189  74.3407347  50.6284353 132.8229189
  76.0567347  52.0714353 132.7429189  77.0437347  52.3154353 132.8229189
  75.1567347  53.1764353 132.4309189  74.4117347  53.2394353 133.2249189
  75.9287347  54.4944353 132.3759189  76.3967347  54.6624353 133.3459189
  76.7327347  54.3954353 131.6469189  75.0937347  55.7284353 132.0169189
  74.6607347  55.5604353 131.0309189  73.9567347  55.9294353 133.0069189
  73.3817347  56.8124353 132.7269189  73.3067347  55.0544353 132.9969189
  74.3657347  56.0654353 134.0079189  75.9637347  56.9654353 131.9599189
  75.3507347  57.8294353 131.7039189  76.4307347  57.1274353 132.9319189
  76.7367347  56.8314353 131.2039189  74.4267347  52.9334353 131.1149189
  73.1917347  53.0354353 131.0509189  75.1687347  52.5974353 130.0549189
  76.1767347  52.4434353 130.0649189  74.5147347  52.4284353 128.7589189
  73.9457347  53.3324353 128.5399189  75.5597347  52.2374353 127.6609189
  76.3017347  53.0304353 127.7489189  76.0777347  51.2954353 127.8379189
  75.0207347  52.2334353 126.2249189  74.1917347  52.9394353 126.1869189
  76.0897347  52.6874353 125.2479189  75.6857347  52.6764353 124.2359189
  76.4077347  53.6984353 125.5009189  76.9447347  52.0134353 125.3049189
  74.4797347  50.8744353 125.8299189  74.1077347  50.9144353 124.8059189
  75.2747347  50.1324353 125.8979189  73.6667347  50.5974353 126.5009189
  73.5297347  51.2594353 128.7889189  72.4107347  51.3634353 128.2659189
  73.9157347  50.1454353 129.4169189  74.8137347  50.0264353 129.8849189
  73.0347347  48.9854353 129.4709189  72.6867347  48.7834353 128.4579189
  73.8037347  47.7794353 129.9989189  73.1417347  46.9144353 130.0379189
  74.6427347  47.5644353 129.3369189  74.1767347  47.9954353 130.9999189
  71.8037347  49.2434353 130.3289189  70.7147347  48.7624353 130.0029189
  71.9497347  49.9774353 131.4339189  72.8427347  50.3214353 131.7859189
  70.7897347  50.3454353 132.2369189  70.2717347  49.4324353 132.5319189
  71.2367347  51.0924353 133.4939189  72.0057347  51.8174353 133.2259189
  70.3937347  51.6554353 133.8949189  71.7747347  50.1684353 134.5659189
  71.4497347  48.9654353 134.5369189  72.5287347  50.6464353 135.4389189
  69.8257347  51.1994353 131.4329189  68.6057347  51.0094353 131.5109189
  70.3507347  52.1474353 130.6549189  71.3437347  52.3704353 130.5919189
  69.4747347  52.9524353 129.8119189  68.7287347  53.4264353 130.4489189
  70.2797347  54.0394353 129.1029189  69.6147347  54.6344353 128.4759189
  70.7527347  54.6834353 129.8439189  71.0467347  53.5774353 128.4819189
  68.7397347  52.0834353 128.7979189  67.5437347  52.2774353 128.5539189
  69.4397347  51.1204353 128.1969189  70.4077347  50.8854353 128.4159189
  68.8297347  50.3104353 127.1419189  68.2697347  50.9734353 126.4829189
  69.9247347  49.6094353 126.3189189  70.5837347  49.0774353 127.0049189
  69.3107347  48.6014353 125.3649189  70.0997347  48.1154353 124.7909189
  68.7607347  47.8514353 125.9329189  68.6297347  49.1124353 124.6839189
  70.7467347  50.6294353 125.5539189  71.5167347  50.1174353 124.9769189
  70.0977347  51.1864353 124.8789189  71.2167347  51.3184353 126.2559189
  67.8267347  49.3044353 127.7079189  66.8397347  48.9654353 127.0479189
  68.0557347  48.8054353 128.9249189  68.7267347  49.1884353 129.5909189
  67.3257347  47.6294353 129.3919189  67.3377347  46.9034353 128.5789189
  68.0127347  47.0484353 130.6269189  67.4637347  46.1714353 130.9699189
  69.0337347  46.7614353 130.3739189  68.0317347  47.7974353 131.4189189
  65.8647347  47.9264353 129.7039189  65.0417347  47.0054353 129.7279189
  65.5157347  49.1904353 129.9519189  66.1487347  49.9884353 129.8869189
  64.1487347  49.5194353 130.3479189  63.9197347  48.8704353 131.1929189
  64.0397347  50.9994353 130.7699189  63.0347347  51.1714353 131.1569189
  65.0327347  51.3154353 131.8739189  64.9397347  52.3634353 132.1579189
  64.8267347  50.6854353 132.7399189  66.0447347  51.1234353 131.5189189
  64.2477347  51.9174353 129.5759189  64.1667347  52.9554353 129.8969189
  65.2367347  51.7444353 129.1519189  63.4887347  51.7104353 128.8209189
  63.1287347  49.2404353 129.2549189  61.9267347  49.2144353 129.5389189
  63.5717347  49.0224353 128.0189189  64.5597347  48.9194353 127.7889189
  62.6857347  48.9094353 126.8689189  61.7507347  49.3904353 127.1569189
  63.3137347  49.6084353 125.6549189  62.5827347  49.5994353 124.8469189
  63.6667347  51.0574353 125.9679189  64.1087347  51.5224353 125.0869189
  62.7637347  51.5994353 126.2499189  64.3797347  51.0884353 126.7919189
  64.5007347  48.9104353 125.2589189  65.2047347  49.0584353 125.9249189
  62.3557347  47.4694353 126.4939189  61.7037347  47.2504353 125.4699189
  62.7777347  46.4894353 127.2849189  63.1617347  46.6314353 128.2189189
  62.7187347  45.0984353 126.8579189  62.7107347  45.0814353 125.7679189
  63.9437347  44.3444353 127.3759189  64.8387347  44.9154353 127.1279189
  63.8897347  44.2924353 128.4629189  64.0947347  42.9354353 126.8259189
  63.1347347  42.4224353 126.8799189  64.3707347  42.9864353 125.7729189
  65.3307347  41.9804353 127.7189189  65.5547347  40.6014353 126.6059189
  66.2947347  39.9164353 127.0199189  64.6067347  40.0784353 126.4789189
  65.8997347  40.9664353 125.6389189  61.4467347  44.4164353 127.3469189
  61.0857347  44.5044353 128.5229189  60.7687347  43.7294353 126.4289189
  60.9977347  43.7354353 125.4349189  59.6347347  42.9044353 126.7679189
  59.6797347  41.9834353 126.1859189  59.7037347  42.6214353 127.8179189
  58.2987347  43.5754353 126.5249189  58.2197347  44.7464353 126.1449189
  57.2087347  42.8294353 126.7419189  57.1447347  41.4244353 127.1729189
  57.8337347  41.2224353 127.9929189  57.4047347  40.7424353 126.3639189
  55.7217347  41.2634353 127.5949189  55.6017347  41.4864353 128.6549189
  55.3837347  40.2374353 127.4449189  54.9357347  42.2094353 126.7599189
  54.0207347  42.5164353 127.2659189  54.6387347  41.7514353 125.8169189
  55.8707347  43.4034353 126.5279189  55.7817347  43.8504353 125.5379189
  55.5407347  44.5504353 127.4629189  54.6527347  45.3504353 127.1399189
  56.2167347  44.6594353 128.6059189  56.9597347  44.0174353 128.8829189
  55.9547347  45.7164353 129.5759189  55.1037347  46.2924353 129.2119189
  55.6047347  45.1144353 130.9369189  56.4087347  44.4464353 131.2459189
  55.5527347  45.9144353 131.6759189  54.2937347  44.3474353 130.9469189
  53.4897347  44.9974353 130.6019189  54.3537347  43.5154353 130.2459189
  53.9617347  43.8214353 132.3289189  54.7547347  43.1534353 132.6639189
  53.9247347  44.6514353 133.0349189  52.6367347  43.0824353 132.3459189
  52.5637347  42.4514353 131.4599189  52.6027347  42.4214353 133.2119189
  51.4777347  44.0054353 132.3879189  50.5957347  43.4544353 132.3979189
  51.5307347  44.5904353 133.2459189  51.4927347  44.6194353 131.5489189
  57.1317347  46.6754353 129.7049189  57.3237347  47.2764353 130.7639189
  57.9277347  46.8264353 128.6469189  57.8577347  46.2734353 127.7929189
  58.9787347  47.8164353 128.6389189  59.4987347  47.8004353 129.5969189
  59.7117347  47.5604353 127.8739189  58.4447347  49.2094353 128.3789189
  57.3037347  49.4044353 127.9649189  59.2997347  50.1974353 128.6259189
  60.2697347  50.0464353 128.9029189  58.9267347  51.5994353 128.5229189
  57.8947347  51.6754353 128.1799189  59.0037347  52.2804353 129.8939189
  60.0297347  52.2434353 130.2609189  58.7397347  53.3334353 129.7919189
  58.0797347  51.6224353 130.9049189  57.0587347  51.6484353 130.5229189
  58.3547347  50.5724353 131.0069189  58.1127347  52.2754353 132.2669189
  59.1377347  52.3034353 132.6369189  57.7747347  53.3084353 132.1879189
  57.2677347  51.5504353 133.2089189  56.7967347  50.7104353 132.8719189
  57.0667347  51.9034353 134.4699189  57.6377347  52.9764353 134.9889189
  58.2507347  53.5554353 134.4149189  57.4657347  53.2254353 135.9629189
  56.2667347  51.1614353 135.2299189  55.8177347  50.3324353 134.8399189
  56.1027347  51.4204353 136.2029189  59.8287347  52.2894353 127.5089189
  60.8187347  51.7224353 127.0459189  59.4697347  53.5184353 127.1579189
  58.7237347  54.0464353 127.6109189  60.1317347  54.2224353 126.0719189
  60.6267347  53.4774353 125.4499189  59.1107347  54.9824353 125.2219189
  59.6397347  55.4714353 124.4039189  58.0817347  54.0284353 124.6379189
  57.3657347  54.5894353 124.0369189  58.5837347  53.2914353 124.0109189
  57.5577347  53.5194353 125.4469189  58.4477347  55.9684353 126.0229189
  57.4797347  55.9074353 125.8819189  61.1937347  55.1864353 126.5989189
  61.2517347  55.5134353 127.7849189  62.0447347  55.6374353 125.6819189
  62.0047347  55.3514353 124.7039189  63.1187347  56.5804353 125.9639189
  63.0857347  56.8644353 127.0159189  64.5057347  55.9534353 125.7239189
  64.5517347  55.6084353 124.6909189  65.6037347  56.9824353 125.9299189
  66.5747347  56.5184353 125.7559189  65.4647347  57.8074353 125.2309189
  65.5607347  57.3604353 126.9509189  64.7147347  54.7614353 126.6389189
  65.6987347  54.3304353 126.4559189  64.6467347  55.0844353 127.6779189
  63.9487347  54.0124353 126.4409189  62.9157347  57.8014353 125.0789189
  62.5877347  57.6664353 123.8929189  63.1027347  58.9844353 125.6559189
  63.3417347  59.0934353 126.6419189  62.9847347  60.2484353 124.9379189
  62.4887347  60.0824353 123.9809189  62.1137347  61.2554353 125.7069189
  62.5657347  61.4314353 126.6829189  62.0457347  62.5794353 124.9599189
  61.4257347  63.2804353 125.5179189  63.0497347  62.9894353 124.8529189
  61.6127347  62.4184353 123.9729189  60.7067347  60.6894353 125.9089189
  60.2367347  60.5574353 124.9339189  60.7867347  59.7004353 126.3609189
  59.8107347  61.5494353 126.7699189  58.8327347  61.0774353 126.8629189
  60.2547347  61.6614353 127.7589189  59.6967347  62.5314353 126.3099189
  64.3877347  60.7924353 124.7089189  65.1737347  60.9244353 125.6529189
  64.6987347  61.1104353 123.4559189  64.0317347  61.0544353 122.6859189
  66.0227347  61.5714353 123.0499189  66.6797347  61.5934353 123.9199189
  66.6727347  60.6154353 122.0359189  66.0657347  60.6154353 121.1309189
  68.0757347  61.0864353 121.6879189  68.5227347  60.3994353 120.9689189
  68.0267347  62.0844353 121.2539189  68.6847347  61.1134353 122.5909189
  66.7217347  59.1894353 122.5919189  67.4927347  59.1354353 123.3609189
  65.7717347  58.9654353 123.0769189  66.9987347  58.1384353 121.5449189
  67.0187347  57.1544353 122.0139189  66.2157347  58.1644353 120.7879189
  67.9627347  58.3364353 121.0769189  65.8797347  62.9694353 122.4649189
  65.0757347  63.1914353 121.5499189  66.6587347  63.9094353 122.9939189
  67.3117347  63.7454353 123.7599189  66.6347347  65.2804353 122.5039189
  65.5977347  65.6084353 122.4319189  67.3827347  66.1894353 123.4799189
  66.8197347  66.2364353 124.4119189  68.3457347  65.7334353 123.7109189
  67.6247347  67.6104353 122.9869189  68.0497347  67.5764353 121.9839189
  66.6707347  68.1334353 122.9119189  68.5517347  68.3884353 123.8969189
  68.8047347  67.9234353 125.0269189  69.0367347  69.4594353 123.4779189
  67.2557347  65.3694353 121.1149189  68.3237347  64.8054353 120.8589189
  66.5837347  66.0884353 120.2209189  65.6637347  66.4884353 120.4059189
  67.0877347  66.3794353 118.8889189  67.9877347  65.7884353 118.7229189
  66.0687347  65.9944353 117.8119189  65.2387347  66.7004353 117.8429189
  66.5357347  66.0944353 116.8319189  65.5197347  64.5844353 117.9529189
  65.1777347  64.4334353 118.9769189  64.6497347  64.4724353 117.3059189
  66.5367347  63.5204353 117.6069189  67.0787347  62.8554353 118.4869189
  66.7867347  63.3414353 116.3199189  66.3127347  63.9174353 115.6239189
  67.4527347  62.6274353 116.0239189  67.4167347  67.8634353 118.7879189
  66.6987347  68.7124353 119.3219189  68.5117347  68.1684353 118.0969189
  69.0637347  67.4904353 117.5729189  69.0157347  69.5344353 118.0379189
  68.8457347  69.9594353 119.0269189  70.5067347  69.5294353 117.6899189
  70.9017347  70.5434353 117.7569189  71.0507347  68.9264353 118.4169189
  70.7277347  69.0184353 116.3889189  70.2867347  68.1474353 116.2999189
  68.2797347  70.4154353 117.0379189  68.5037347  71.6304353 117.0319189
  67.4107347  69.8474353 116.2009189  67.1317347  68.8674353 116.2519189
  66.7757347  70.5964353 115.1229189  67.0817347  71.6354353 115.2469189
  67.2387347  70.0554353 113.7689189  66.7767347  70.6404353 112.9739189
  68.3167347  70.1924353 113.6799189  66.9107347  68.6104353 113.5669189
  65.7847347  68.1004353 112.9899189  64.9707347  68.6904353 112.5949189
  65.8367347  66.7284353 112.9839189  65.1197347  66.1094353 112.6059189
  67.0077347  66.3264353 113.5679189  67.5087347  65.0454353 113.7889189
  66.9577347  64.1674353 113.4869189  68.7247347  64.9434353 114.4029189
  69.1397347  63.9644353 114.5919189  69.4457347  66.0764353 114.7929189
  70.4047347  65.9554353 115.2749189  68.9527347  67.3484353 114.5729189
  69.5157347  68.2184353 114.8779189  67.7107347  67.4864353 113.9479189
  65.2537347  70.5694353 115.1839189  64.6037347  71.0144353 114.2329189
  64.6667347  70.0684353 116.2609189  65.1537347  69.6774353 117.0669189
  63.2137347  70.0564353 116.3389189  62.8427347  71.0784353 116.4159189
  62.8017347  69.6364353 115.4219189  62.7307347  69.2484353 117.5319189
  63.3007347  69.3254353 118.6209189  61.6667347  68.4844353 117.2939189
  61.2307347  68.3754353 116.3779189  61.0347347  67.7284353 118.3609189
  60.9447347  68.3754353 119.2329189  59.6417347  67.2744353 117.9359189
  59.7127347  66.6774353 117.0269189  59.2147347  66.6334353 118.7069189
  58.7887347  68.3834353 117.7119189  58.0257347  68.3384353 118.3249189
  61.8867347  66.5144353 118.7339189  62.6067347  65.9694353 117.8929189
  61.8207347  66.0684353 119.9859189  61.1077347  66.6764353 121.1229189
  60.0537347  66.8364353 120.8959189  61.5277347  67.6464353 121.3869189
  61.2897347  65.6784353 122.2239189  60.4377347  65.0004353 122.2769189
  61.3617347  66.1764353 123.1909189  62.5367347  64.9354353 121.9189189
  62.5147347  63.9324353 122.3449189  63.4097347  65.4384353 122.3339189
  62.5937347  64.8904353 120.3889189  63.6107347  64.9054353 119.9959189
  61.9887347  63.6014353 119.8539189  60.8167347  63.5364353 119.4779189
  62.8187347  62.5644353 119.8199189  63.8127347  62.6264353 120.0389189
  62.3677347  61.2284353 119.4599189  61.5597347  61.3444353 118.7369189
  63.4937347  60.4124353 118.8239189  64.3837347  60.5044353 119.4469189
  63.2067347  59.3604353 118.8309189  63.8547347  60.8014353 117.4119189
  62.9497347  60.8944353 116.8119189  64.3397347  61.7774353 117.4099189
  64.7807347  59.7644353 116.7919189  64.3697347  58.7674353 116.9519189
  64.8317347  59.9194353 115.7139189  66.1787347  59.8384353 117.3819189
  66.5367347  60.8674353 117.3359189  66.1417347  59.5614353 118.4349189
  67.1387347  58.9494353 116.6709189  68.0787347  59.0334353 117.1079189
  66.8127347  57.9634353 116.7359189  67.1957347  59.2294353 115.6709189
  61.8627347  60.4874353 120.6889189  62.3847347  60.6514353 121.7929189
  60.8437347  59.6604353 120.4839189  60.3057347  59.6434353 119.6169189
  60.3877347  58.6924353 121.4729189  60.9737347  58.7904353 122.3869189
  58.9227347  58.9324353 121.8799189  58.2857347  58.7284353 121.0189189
  58.5197347  57.9894353 123.0019189  57.4807347  58.1734353 123.2769189
  58.6287347  56.9574353 122.6669189  59.1597347  58.1594353 123.8679189
  58.7177347  60.3784353 122.2929189  57.6767347  60.5314353 122.5779189
  59.3637347  60.6094353 123.1399189  58.9657347  61.0334353 121.4579189
  60.5627347  57.3114353 120.8599189  60.0057347  57.0304353 119.7929189
  61.3367347  56.4554353 121.5239189  61.6977347  56.6134353 122.4649189
  61.7307347  55.1894353 120.9219189  61.0157347  54.9714353 120.1289189
  63.1367347  55.2784353 120.3049189  63.1637347  56.1414353 119.6389189
  64.1927347  55.4624353 121.3819189  65.1777347  55.5224353 120.9189189
  63.9937347  56.3814353 121.9329189  64.1647347  54.6154353 122.0669189
  63.4167347  54.0814353 119.5679189  64.3127347  54.1414353 119.1749189
  61.6937347  54.0664353 121.9469189  61.8827347  54.2834353 123.1449189
  61.4447347  52.8554353 121.4469189  61.1537347  52.7014353 120.4809189
  61.5607347  51.6264353 122.2239189  61.9447347  51.8784353 123.2119189
  60.1877347  50.9714353 122.3889189  59.4587347  51.7454353 122.6289189
  59.8907347  50.5384353 121.4339189  60.1197347  49.8894353 123.4559189
  60.7527347  49.0504353 123.1669189  60.5137347  50.2774353 124.3949189
  58.6957347  49.4044353 123.6629189  58.0847347  50.2224353 124.0429189
  58.2697347  49.1074353 122.7049189  58.6337347  48.2324353 124.6309189
  59.0977347  48.5194353 125.5749189  57.5917347  47.9974353 124.8459189
  59.3117347  47.0184353 124.0989189  58.8407347  46.1674353 124.4679189
  59.2607347  47.0194353 123.0599189  60.3077347  47.0184353 124.3969189
  62.5437347  50.6624353 121.5689189  62.3907347  49.4434353 121.6869189
  63.5487347  51.1914353 120.8779189  63.7527347  52.1904353 120.8609189
  64.4617347  50.3904353 120.0729189  64.1297347  49.3524353 120.0559189
  64.4757347  50.9064353 118.6359189  63.4597347  51.1654353 118.3369189
  65.0647347  51.8224353 118.5889189  65.0397347  49.9014353 117.6609189
  64.2497347  49.1414353 117.0649189  66.2707347  49.8734353 117.4859189
  65.8567347  50.4494353 120.6889189  66.3627347  51.5354353 120.9869189
  66.4747347  49.2804353 120.8769189  66.1407347  48.3834353 120.5239189
  67.7177347  49.2224353 121.6319189  67.5567347  49.6654353 122.6149189
  67.9867347  48.1784353 121.7929189  68.8767347  49.9314353 120.9559189
  69.6157347  50.6794353 121.5989189  69.0607347  49.7024353 119.6549189
  68.4427347  49.1384353 119.0709189  70.2137347  50.2754353 118.9649189
  71.1097347  50.0724353 119.5509189  70.4027347  49.6104353 117.5869189
  70.4247347  48.5314353 117.7379189  69.2457347  49.9224353 116.6569189
  69.4117347  49.4384353 115.6949189  68.3177347  49.5534353 117.0939189
  69.1747347  51.0004353 116.5129189  71.7207347  50.0434353 116.9639189
  71.8387347  49.5644353 115.9919189  71.7257347  51.1264353 116.8379189
  72.5447347  49.7504353 117.6149189  70.0827347  51.7894353 118.8569189
  71.0767347  52.5184353 118.9589189  68.8637347  52.2914353 118.6499189
  68.0207347  51.7324353 118.5169189  68.6617347  53.7344353 118.5999189
  69.3077347  54.1454353 117.8239189  67.2067347  54.0484353 118.2509189
  66.5687347  53.6244353 119.0259189  66.9767347  55.5504353 118.1929189
  65.9347347  55.7494353 117.9429189  67.2077347  55.9914353 119.1619189
  67.6227347  55.9884353 117.4319189  66.8827347  53.4744353 116.9799189
  65.9497347  53.6754353 116.7589189  69.0447347  54.3854353 119.9229189
  69.6877347  55.4404353 119.9409189  68.6567347  53.7704353 121.0409189
  68.1007347  52.9154353 121.0669189  69.0197347  54.3064353 122.3489189
  68.7467347  55.3614353 122.3879189  68.2417347  53.5744353 123.4579189
  68.4607347  52.5094353 123.3849189  68.6817347  54.0604353 124.8299189
  68.1207347  53.5314353 125.6009189  69.7467347  53.8674353 124.9599189
  68.4937347  55.1304353 124.9139189  66.7457347  53.7704353 123.2769189
  66.2117347  53.2464353 124.0689189  66.5097347  54.8334353 123.3219189
  66.4407347  53.3724353 122.3089189  70.5247347  54.2114353 122.5659189
  71.1487347  55.1384353 123.0959189  71.1317347  53.0914353 122.1679189
  70.6647347  52.3164353 121.6979189  72.5607347  52.9044353 122.3929189
  72.7587347  53.0574353 123.4539189  72.9697347  51.4834353 122.0069189
  74.0387347  51.3534353 122.1779189  72.4147347  50.7674353 122.6139189
  72.7477347  51.3144353 120.9529189  73.3857347  53.9244353 121.6179189
  74.3597347  54.4744353 122.1439189  73.0137347  54.1924353 120.3639189
  72.1857347  53.8064353 119.9089189  73.8097347  55.0944353 119.5379189
  74.8477347  54.7724353 119.6189189  73.3557347  55.0154353 118.0829189
  72.2677347  54.9624353 118.0569189  73.6417347  55.9364353 117.5749189
  73.9207347  53.8384353 117.3159189  75.0087347  53.8494353 117.3749189
  73.5857347  52.9074353 117.7729189  73.4867347  53.8814353 115.8649189
  72.4097347  53.7294353 115.8019189  73.6937347  54.8684353 115.4519189
  74.1957347  52.8284353 115.0389189  75.2727347  52.9924353 115.0879189
  74.0037347  51.8434353 115.4639189  73.7547347  52.8504353 113.6179189
  74.0427347  51.9674353 113.1509189  72.7197347  52.9414353 113.5769189
  74.1927347  53.6584353 113.1309189  73.7317347  56.5364353 120.0209189
  74.5217347  57.3774353 119.5789189  72.7957347  56.8444353 120.9179189
  72.2037347  56.1604353 121.3899189  72.5477347  58.2304353 121.2969189
  72.9327347  58.8464353 120.4849189  71.0477347  58.4484353 121.4889189
  70.8297347  59.5164353 121.4969189  70.5037347  58.0184353 120.6479189
  70.6007347  57.8614353 122.6979189  70.8227347  56.9074353 122.6999189
  73.2817347  58.6564353 122.5619189  73.1057347  59.7984353 122.9939189
  74.0917347  57.7894353 123.1629189  74.3347347  56.8794353 122.7719189
  74.7127347  58.0684353 124.4529189  74.3217347  59.0094353 124.8399189
  74.3697347  56.9834353 125.4839189  74.5187347  56.0034353 125.0309189
  75.2887347  57.0964353 126.6949189  75.0347347  56.3214353 127.4179189
  76.3247347  56.9724353 126.3789189  75.1647347  58.0764353 127.1549189
  72.9037347  57.1094353 125.9059189  72.7987347  57.9774353 126.5559189
  72.2977347  57.2994353 125.0199189  72.3547347  55.8954353 126.6209189
  71.3117347  56.0694353 126.8839189  72.4237347  55.0254353 125.9669189
  72.9327347  55.7144353 127.5279189  76.2197347  58.1904353 124.2649189
  76.8727347  57.2614353 123.7749189  76.7657347  59.3394353 124.6599189
  76.2117347  60.1404353 124.9629189  78.2027347  59.5794353 124.7039189
  78.7337347  58.6374353 124.5669189  78.6497347  60.5094353 123.5749189
  78.2267347  61.5004353 123.7369189  79.7337347  60.6164353 123.6059189
  78.2357347  60.0064353 122.2079189  77.2597347  60.5424353 121.6449189
  78.8887347  59.0734353 121.6959189  78.5357347  60.1854353 126.0569189
  77.8107347  61.0604353 126.5399189  79.6247347  59.7284353 126.6639189
  80.2927347  59.0934353 126.2269189  79.9627347  60.1024353 128.0289189
  79.0967347  60.6034353 128.4619189  80.2847347  58.8604353 128.8609189
  81.2027347  58.4124353 128.4809189  80.4817347  59.1684353 129.8879189
  79.1837347  57.7964353 128.8689189  79.0507347  57.4474353 127.8449189
  79.5827347  56.6114353 129.7269189  78.7847347  55.8694353 129.7169189
  80.4957347  56.1674353 129.3319189  79.7547347  56.9444353 130.7499189
  77.8607347  58.3804353 129.3439189  77.0967347  57.6024353 129.3399189
  77.9767347  58.7694353 130.3559189  77.5597347  59.1884353 128.6769189
  81.1407347  61.0694353 128.0569189  81.9927347  61.0714353 127.1659189
  81.1687347  61.9024353 129.0989189  80.4827347  61.9034353 129.8539189
  82.2227347  62.9034353 129.2289189  82.3787347  63.3734353 128.2579189
  81.7957347  63.9684353 130.2399189  80.8497347  64.3994353 129.9129189
  81.6107347  63.4834353 131.1989189  82.7947347  65.0954353 130.4509189
  82.4937347  65.6954353 131.3099189  83.7747347  64.6774353 130.6819189
  82.8947347  65.9794353 129.2229189  83.2707347  65.3954353 128.3829189
  81.9017347  66.3334353 128.9459189  83.8087347  67.1674353 129.4669189
  83.4047347  67.7754353 130.2759189  84.7867347  66.8124353 129.7919189
  83.9667347  68.0064353 128.2479189  84.5977347  68.8064353 128.4569189
  84.3757347  67.4334353 127.4829189  83.0377347  68.3664353 127.9519189
  83.5427347  62.2644353 129.6449189  84.6017347  62.6114353 129.1099189
  83.5007347  61.3334353 130.5949189  82.6427347  61.0294353 131.0549189
  84.7047347  60.6604353 131.0629189  85.4517347  61.4034353 131.3429189
  84.3977347  59.8194353 132.2999189  83.8077347  60.4124353 132.9999189
  83.7857347  58.9654353 132.0109189  85.6507347  59.3224353 132.9979189
  86.5977347  58.9014353 132.3049189  85.6897347  59.3554353 134.2449189
  85.2657347  59.7954353 129.9409189  84.5127347  59.1124353 129.2389189
  86.5887347  59.8214353 129.7779189  87.2387347  60.2974353 130.4039189
  87.2107347  59.1424353 128.6469189  86.6097347  59.3524353 127.7619189
  88.6297347  59.6704353 128.4469189  89.1857347  59.5474353 129.3759189
  89.1297347  59.0614353 127.6929189  88.6957347  61.1264353 128.0249189
  87.9627347  61.7014353 128.5899189  89.6767347  61.5314353 128.2709189
  88.4367347  61.2974353 126.5409189  89.0167347  60.5644353 125.9809189
  87.3857347  61.1034353 126.3269189  88.8017347  62.6984353 126.0799189
  88.1477347  63.4214353 126.5669189  89.8207347  62.9284353 126.3919189
  88.6917347  62.8494353 124.6039189  88.9497347  63.8204353 124.3339189
  89.3347347  62.1774353 124.1369189  87.7137347  62.6564353 124.3069189
  87.2357347  57.6314353 128.8299189  87.3007347  56.8904353 127.8439189
  87.1887347  57.1544353 130.0759189  87.0667347  57.7284353 130.9099189
  87.3137347  55.7224353 130.3289189  87.9317347  55.2904353 129.5419189
  87.9877347  55.4984353 131.6829189  87.4367347  56.0414353 132.4509189
  87.9327347  54.4404353 131.9389189  89.4347347  55.9404353 131.7029189
  90.4467347  55.0894353 131.2829189  90.1967347  54.0954353 130.9439189
  91.7677347  55.4914353 131.2909189  92.5437347  54.8164353 130.9609189
  92.0897347  56.7584353 131.7219189  93.4027347  57.1594353 131.7329189
  93.4867347  57.9894353 132.2469189  91.1037347  57.6234353 132.1439189
  91.3607347  58.6164353 132.4829189  89.7867347  57.2134353 132.1309189
  89.0157347  57.8944353 132.4599189  85.9647347  55.0154353 130.2719189
  85.8877347  53.8574353 129.8489189  84.8927347  55.6924353 130.6899189
  84.9237347  56.6254353 131.1019189  83.5567347  55.1154353 130.5779189
  83.5787347  54.0954353 130.9619189  82.5757347  55.9434353 131.4039189
  82.5357347  56.9534353 130.9969189  81.5777347  55.5174353 131.2999189
  82.9277347  56.0194353 132.8789189  82.9177347  55.0174353 133.3079189
  83.9407347  56.4044353 132.9919189  81.9607347  56.9064353 133.6399189
  81.7827347  57.8214353 133.0759189  80.9997347  56.4004353 133.7379189
  82.4957347  57.2534353 135.0179189  82.6947347  56.3354353 135.5709189
  83.4467347  57.7764353 134.9169189  81.5457347  58.0994353 135.7879189
  81.9497347  58.3134353 136.7219189  81.3757347  58.9864353 135.2729189
  80.6467347  57.5904353 135.9079189  83.1117347  55.0534353 129.1219189
  82.4187347  54.1104353 128.7049189  83.5047347  56.0534353 128.3339189
  84.0867347  56.8314353 128.6429189  83.1177347  56.1044353 126.9349189
  82.0307347  56.0384353 126.8819189  83.5837347  57.4274353 126.3249189
  83.4417347  58.2274353 127.0519189  84.6527347  57.3704353 126.1179189
  82.8477347  57.7764353 125.0509189  81.6207347  57.8184353 125.0229189
  83.5957347  58.0414353 123.9899189  83.1547347  58.2924353 123.1049189
  84.6127347  57.9944353 124.0579189  83.6727347  54.9274353 126.1449189
  83.0787347  54.5464353 125.1369189  84.7737347  54.3204353 126.5909189
  85.3047347  54.6134353 127.4109189  85.3047347  53.1484353 125.8979189
  85.4417347  53.3874353 124.8429189  86.6797347  52.7684353 126.4769189
  86.6147347  52.7684353 127.5649189  87.0797347  51.3714353 126.0249189
  88.0537347  51.1184353 126.4429189  86.3387347  50.6514353 126.3709189
  87.1337347  51.3424353 124.9369189  87.7317347  53.7954353 126.0509189
  87.9477347  53.6604353 124.9909189  87.3147347  54.7964353 126.1659189
  89.0237347  53.7114353 126.8279189  89.7157347  54.4714353 126.4659189
  88.8227347  53.8774353 127.8859189  89.4657347  52.7244353 126.6929189
  84.3177347  51.9884353 125.9819189  83.9707347  51.3644353 124.9679189
  83.8477347  51.6864353 127.1929189  84.1417347  52.1364353 128.0599189
  82.8417347  50.6474353 127.3459189  83.2307347  49.7074353 126.9539189
  82.6417347  50.4924353 128.4059189  81.5487347  50.9904353 126.6359189
  80.9067347  50.1204353 126.0329189  81.1447347  52.2624353 126.6929189
  81.6147347  53.0034353 127.2119189  79.9437347  52.6674353 125.9729189
  79.1077347  52.0684353 126.3349189  79.6457347  54.1404353 126.2399189
  78.7467347  54.4334353 125.6979189  79.4907347  54.2924353 127.3079189
  80.4857347  54.7484353 125.9049189  80.0837347  52.4064353 124.4749189
  79.1577347  51.8854353 123.8419189  81.2367347  52.7494353 123.8939189
  82.0247347  53.1744353 124.3829189  81.4487347  52.5294353 122.4679189
  80.6087347  52.9814353 121.9409189  82.7507347  53.1924353 122.0109189
  83.5637347  52.8244353 122.6359189  82.9627347  52.8714353 120.9909189
  82.7637347  54.7194353 122.0499189  82.6087347  55.0504353 123.0769189
  83.7477347  55.0754353 121.7449189  81.7067347  55.3544353 121.1569189
  82.1477347  55.6174353 120.1959189  80.9137347  54.6344353 120.9579189
  81.1187347  56.5974353 121.8079189  81.9017347  57.1274353 122.3509189
  80.7537347  57.2734353 121.0349189  80.0077347  56.2654353 122.7399189
  79.1317347  56.7214353 122.4129189  79.8727347  55.2344353 122.7659189
  80.2407347  56.6084353 123.6939189  81.4787347  51.0474353 122.1259189
  80.9887347  50.6504353 121.0639189  82.0597347  50.2164353 122.9919189
  82.5157347  50.4974353 123.8599189  82.0657347  48.7824353 122.7139189
  82.4707347  48.6264353 121.7139189  82.9557347  48.0634353 123.7239189
  82.6327347  48.3264353 124.7309189  82.8177347  46.9874353 123.6159189
  84.4427347  48.3914353 123.5759189  84.5477347  49.4754353 123.5369189
  85.2257347  47.8844353 124.7679189  86.2807347  48.1284353 124.6409189
  84.8507347  48.3554353 125.6769189  85.1107347  46.8034353 124.8459189
  84.9977347  47.8154353 122.2809189  86.0567347  48.0614353 122.1979189
  84.8757347  46.7324353 122.2829189  84.4587347  48.2394353 121.4339189
  80.6497347  48.2074353 122.7239189  80.2927347  47.3924353 121.8589189
  79.8247347  48.6224353 123.6859189  80.0807347  49.2594353 124.4399189
  78.4397347  48.1574353 123.7039189  78.4297347  47.0684353 123.6599189
  77.7527347  48.5774353 125.0149189  77.8937347  49.6504353 125.1459189
  76.2687347  48.2794353 124.9499189  75.7957347  48.5814353 125.8839189
  75.8227347  48.8314353 124.1219189  76.1187347  47.2104353 124.7969189
  78.3787347  47.8504353 126.2089189  79.4487347  48.0574353 126.2229189
  77.9617347  48.2624353 127.1279189  78.1717347  46.3454353 126.2109189
  78.6477347  45.9134353 127.0909189  77.1047347  46.1254353 126.2309189
  78.6137347  45.9164353 125.3119189  77.6877347  48.6704353 122.4789189
  76.8337347  47.9704353 121.9139189  77.9857347  49.8994353 122.0499189
  78.6147347  50.5444353 122.5279189  77.3987347  50.4094353 120.8139189
  76.3147347  50.3824353 120.9219189  77.8377347  51.8504353 120.5699189
  78.9157347  51.9174353 120.7139189  77.6377347  52.1064353 119.5299189
  77.1647347  52.8684353 121.4589189  76.0837347  52.7834353 121.3509189
  77.3997347  52.6494353 122.5009189  77.5917347  54.2844353 121.1349189
  78.3757347  54.5114353 120.2169189  77.0767347  55.2434353 121.8899189
  76.4287347  55.0084353 122.6419189  77.3277347  56.2174353 121.7189189
  77.7867347  49.5404353 119.6269189  76.9647347  49.2824353 118.7439189
  79.0457347  49.1054353 119.5759189  79.7687347  49.3444353 120.2539189
  79.4787347  48.2234353 118.4989189  79.2917347  48.7244353 117.5489189
  80.9757347  47.9354353 118.6259189  81.2317347  47.8194353 119.6789189
  81.2017347  46.9884353 118.1369189  81.8337347  49.0274353 118.0209189
  81.3557347  49.7264353 117.1029189  82.9887347  49.1884353 118.4669189
  78.6907347  46.9224353 118.5129189  78.2637347  46.4314353 117.4599189
  78.4887347  46.3484353 119.6999189  78.8467347  46.7064353 120.5849189
  77.7057347  45.1174353 119.8009189  78.1927347  44.3414353 119.2109189
  77.6467347  44.6404353 121.2629189  77.3597347  45.4844353 121.8899189
  76.6007347  43.5454353 121.4269189  76.5737347  43.2214353 122.4669189
  75.6217347  43.9314353 121.1419189  76.8567347  42.6994353 120.7899189
  78.9997347  44.1514353 121.7119189  78.9407347  43.8174353 122.7479189
  79.3147347  43.3204353 121.0809189  79.7247347  44.9614353 121.6329189
  76.3047347  45.3314353 119.2369189  75.8247347  44.5574353 118.3929189
  75.6307347  46.3884353 119.6939189  76.0037347  47.0754353 120.3489189
  74.2577347  46.6304353 119.2599189  73.6757347  45.7324353 119.4659189
  73.6587347  47.7994353 120.0379189  72.6347347  47.9704353 119.7059189
  73.6607347  47.5674353 121.1029189  74.2527347  48.6964353 119.8609189
  74.1867347  46.8944353 117.7609189  73.2787347  46.4014353 117.0799189
  75.1337347  47.6684353 117.2279189  75.9067347  48.0794353 117.7519189
  75.1197347  47.9864353 115.8059189  74.1327347  48.3744353 115.5539189
  76.1677347  49.0534353 115.4989189  76.0887347  49.8564353 116.2319189
  77.1627347  48.6214353 115.6049189  76.0187347  49.6294353 114.1079189
  75.0307347  50.2954353 113.8039189  77.0007347  49.3754353 113.2529189
  76.9537347  49.7374353 112.3009189  77.8027347  48.8184353 113.5479189
  75.3577347  46.7454353 114.9579189  74.7057347  46.5634353 113.9239189
  76.2907347  45.8834353 115.3659189  76.8907347  46.0124353 116.1799189
  76.5037347  44.6484353 114.6209189  76.7137347  44.9114353 113.5839189
  77.6967347  43.8864353 115.1949189  77.6157347  43.8564353 116.2819189
  77.6667347  42.8544353 114.8439189  79.0237347  44.5074353 114.8099189
  79.1197347  45.2254353 113.8169189  80.0537347  44.2344353 115.5999189
  80.9727347  44.6264353 115.3939189  79.9267347  43.6334353 116.4139189
  75.2607347  43.7714353 114.6379189  74.8657347  43.2334353 113.5929189
  74.6177347  43.6334353 115.8009189  74.9127347  44.0444353 116.6859189
  73.3937347  42.8414353 115.8549189  73.6217347  41.8374353 115.4989189
  72.8867347  42.7454353 117.2939189  72.6677347  43.7524353 117.6499189
  71.6167347  41.9094353 117.3619189  71.2727347  41.8534353 118.3949189
  70.8447347  42.3704353 116.7469189  71.8227347  40.9044353 116.9929189
  73.8887347  42.1404353 118.1169189  74.5897347  42.7964353 118.3149189
  72.3207347  43.4274353 114.9439189  71.6337347  42.6874353 114.2309189
  72.1647347  44.7524353 114.9489189  72.7157347  45.3994353 115.5129189
  71.1477347  45.3774353 114.1069189  70.1907347  44.9004353 114.3209189
  71.0457347  46.8664353 114.4269189  70.9327347  46.9964353 115.5029189
  71.9747347  47.3604353 114.1419189  69.8857347  47.5354353 113.7179189
  68.7277347  47.1734353 113.9199189  70.1917347  48.5174353 112.8809189
  69.4527347  49.0044353 112.3749189  71.1667347  48.7854353 112.7439189
  71.4497347  45.1714353 112.6279189  70.5437347  44.8874353 111.8359189
  72.7147347  45.3194353 112.2319189  73.4957347  45.5334353 112.8519189
  73.0647347  45.1764353 110.8229189  72.3937347  45.8124353 110.2459189
  74.5067347  45.6274353 110.5869189  75.1577347  45.0834353 111.2709189
  74.7987347  45.3444353 109.5759189  74.7537347  47.1224353 110.7649189
  74.7267347  47.3644353 111.8269189  75.7547347  47.3634353 110.4089189
  73.7437347  47.9854353 110.0319189  73.5507347  47.7734353 108.8159189
  73.1467347  48.8774353 110.6709189  72.8767347  43.7424353 110.3459189
  72.4727347  43.5154353 109.1999189  73.1627347  42.7604353 111.2029189
  73.4407347  42.8934353 112.1749189  73.0847347  41.3734353 110.7579189
  73.4647347  41.3324353 109.7369189  73.9457347  40.4854353 111.6539189
  74.9267347  40.9454353 111.7739189  73.4937347  40.4344353 112.6449189
  74.1227347  39.0734353 111.1159189  73.2877347  38.4564353 111.4489189
  74.0857347  39.0984353 110.0269189  75.4237347  38.4284353 111.5549189
  76.3107347  39.1464353 112.0619189  75.5587347  37.1984353 111.3909189
  71.6457347  40.8624353 110.7289189  71.2027347  40.3054353 109.7199189
  70.9027347  41.0414353 111.8189189  71.2067347  41.5804353 112.6299189
  69.5667347  40.4694353 111.9459189  69.4487347  39.7864353 111.1049189
  69.4407347  39.7224353 113.2779189  68.4397347  39.2984353 113.3639189
  70.1787347  38.9214353 113.3169189  69.6137347  40.4154353 114.1009189
  68.4497347  41.5004353 111.8459189  67.3397347  41.1594353 111.4289189
  68.7107347  42.7504353 112.2169189  69.6307347  43.0764353 112.5139189
  67.6817347  43.7684353 112.2269189  68.1587347  44.7474353 112.1949189
  67.0877347  43.6734353 111.3179189  66.7537347  43.7204353 113.4189189
  65.7797347  44.4834353 113.4549189  67.0167347  42.8514353 114.3899189
  67.8167347  42.2184353 114.3759189  66.1797347  42.7214353 115.5749189
  65.8287347  43.7004353 115.9009189  64.9277347  41.8914353 115.2729189
  64.6297347  42.0554353 114.2379189  65.1667347  40.8324353 115.3719189
  63.7657347  42.2284353 116.1869189  63.9667347  42.9764353 117.1649189
  62.6467347  41.7404353 115.9289189  67.0227347  42.0884353 116.6749189
  68.0767347  41.5024353 116.4139189  66.5497347  42.2114353 117.9129189
  65.7177347  42.7464353 118.1629189  67.2177347  41.5644353 119.0259189
  66.4887347  41.4024353 119.8199189  67.5587347  40.5814353 118.7009189
  68.3967347  42.3134353 119.6039189  69.2847347  41.6864353 120.1839189
  68.4337347  43.6394353 119.4699189  67.6937347  44.1924353 119.0369189
  69.5727347  44.4164353 119.9489189  70.4687347  43.8494353 119.6979189
  69.5957347  45.7824353 119.2599189  70.4557347  46.3394353 119.6319189
  69.7217347  45.6194353 117.7539189  69.7367347  46.6014353 117.2819189
  70.6467347  45.0914353 117.5209189  68.8727347  45.0484353 117.3779189
  68.3907347  46.4954353 119.5539189  67.6477347  46.1034353 119.0489189
  69.5767347  44.6034353 121.4629189  70.6567347  44.6254353 122.0659189
  68.4077347  44.7354353 122.0919189  67.5017347  44.7684353 121.6239189
  68.3497347  44.8454353 123.5469189  68.9987347  45.6654353 123.8539189
  66.9157347  45.1454353 123.9869189  66.3037347  44.2674353 123.7809189
  66.8587347  45.4464353 125.4709189  65.8287347  45.6564353 125.7599189
  67.2247347  44.5854353 126.0309189  67.4817347  46.3134353 125.6909189
  66.4197347  46.2764353 123.2639189  65.9157347  45.9694353 122.4819189
  68.8597347  43.5754353 124.2219189  69.5847347  43.6424353 125.2269189
  68.4877347  42.4124353 123.6829189  67.8487347  42.3214353 122.8929189
  68.9927347  41.1514353 124.2109189  68.7187347  41.0794353 125.2639189
  68.3647347  39.9814353 123.4519189  68.7217347  40.0074353 122.4219189
  68.7677347  38.6564353 124.0779189  68.3097347  37.8374353 123.5229189
  69.8527347  38.5544353 124.0469189  68.4297347  38.6254353 125.1139189
  66.9377347  40.1014353 123.4769189  66.6577347  40.8034353 122.8529189
  70.5097347  41.0954353 124.1129189  71.1927347  40.6804353 125.0579189
  71.0557347  41.5154353 122.9709189  70.5257347  41.8434353 122.1629189
  72.5027347  41.5314353 122.8039189  72.8807347  40.5234353 122.9759189
  72.8567347  41.9584353 121.3819189  73.9407347  41.9684353 121.2639189
  72.4207347  41.2554353 120.6719189  72.4617347  42.9564353 121.1929189
  73.1627347  42.4524353 123.8199189  74.2017347  42.1134353 124.3929189
  72.5707347  43.6254353 124.0579189  71.7117347  43.9434353 123.6089189
  73.1497347  44.5594353 125.0189189  74.1797347  44.7584353 124.7229189
  72.3587347  45.8674353 125.0089189  71.3357347  45.6514353 125.3179189
  72.9587347  46.8724353 125.9779189  72.3777347  47.7944353 125.9519189
  72.9407347  46.4604353 126.9869189  73.9887347  47.0844353 125.6909189
  72.3667347  46.4234353 123.6889189  71.8027347  45.8784353 123.1009189
  73.1817347  43.9674353 126.4239189  74.2047347  44.0524353 127.1209189
  72.0767347  43.3544353 126.8589189  71.2217347  43.2284353 126.3169189
  72.0507347  42.8074353 128.2139189  72.3957347  43.5784353 128.9029189
  70.6137347  42.4324353 128.6299189  70.6557347  41.9994353 129.6289189
  69.7357347  43.6704353 128.6679189  68.7247347  43.3904353 128.9629189
  70.1397347  44.3814353 129.3879189  69.7117347  44.1294353 127.6799189
  70.0217347  41.3894353 127.6979189  69.0087347  41.1474353 128.0189189
  69.9957347  41.7824353 126.6819189  70.6347347  40.4884353 127.7229189
  73.0047347  41.6204353 128.3359189  73.6997347  41.4744353 129.3539189
  73.0767347  40.7704353 127.3079189  72.5037347  40.8274353 126.4659189
  74.0247347  39.6614353 127.3379189  73.8297347  39.0674353 128.2309189
  73.8387347  38.7824353 126.1019189  73.9347347  39.4164353 125.2199189
  74.6597347  38.0664353 126.0709189  72.5277347  38.0034353 125.9829189
  71.7037347  38.7044353 126.1109189  72.4177347  37.3664353 124.6089189
  71.4797347  36.8154353 124.5379189  72.4407347  38.1434353 123.8449189
  73.2527347  36.6834353 124.4569189  72.4137347  36.9524353 127.0689189
  71.4717347  36.4154353 126.9579189  73.2437347  36.2504353 126.9849189
  72.4437347  37.4344353 128.0459189  75.4597347  40.1684353 127.4159189
  76.2827347  39.6164353 128.1569189  75.7777347  41.2144353 126.6489189
  75.1297347  41.6864353 126.0179189  77.1257347  41.7654353 126.6699189
  77.8267347  40.9604353 126.4479189  77.2637347  42.8514353 125.6059189
  78.2747347  43.2574353 125.6289189  77.0667347  42.4244353 124.6229189
  76.5477347  43.6494353 125.8049189  77.4747347  42.3174353 128.0439189
  78.5857347  42.0984353 128.5409189  76.5457347  43.0424353 128.6779189
  75.6277347  43.2854353 128.3059189  76.8427347  43.5414353 130.0179189
  77.7537347  44.1344353 129.9359189  75.7267347  44.4384353 130.5529189
  75.7077347  45.3754353 129.9959189  74.7607347  43.9564353 130.3989189
  75.9307347  44.7274353 132.0469189  75.7897347  43.8024353 132.6049189
  76.9627347  45.0414353 132.2049189  75.0137347  45.7774353 132.6119189
  75.3127347  46.0034353 133.6359189  75.1237347  46.6974353 132.0379189
  73.6157347  45.3664353 132.5989189  73.3787347  44.4894353 132.1359189
  72.6327347  46.0624353 133.1519189  72.8647347  47.1964353 133.7899189
  73.8167347  47.5534353 133.8649189  72.0917347  47.7144353 134.2069189
  71.3877347  45.6064353 133.0669189  71.1977347  44.7304353 132.5799189
  70.6217347  46.1324353 133.4879189  77.0697347  42.3924353 130.9889189
  77.9847347  42.4454353 131.8209189  76.2287347  41.3584353 130.9239189
  75.4467347  41.2804353 130.2739189  76.4027347  40.2314353 131.8319189
  76.3327347  40.5984353 132.8559189  75.3017347  39.1994353 131.5999189
  74.3267347  39.6644353 131.7449189  75.3377347  38.8504353 130.5679189
  75.4417347  38.0994353 132.4809189  75.8857347  37.3614353 132.0139189
  77.7757347  39.5974353 131.6549189  78.4877347  39.3444353 132.6379189
  78.1707347  39.3494353 130.4049189  77.6277347  39.5714353 129.5709189
  79.4607347  38.7174353 130.1509189  79.5087347  37.7774353 130.6999189
  79.6147347  38.3904353 128.6539189  79.3847347  39.2854353 128.0769189
  81.0447347  37.9724353 128.3439189  81.1347347  37.7454353 127.2819189
  81.7247347  38.7844353 128.5999189  81.2997347  37.0874353 128.9269189
  78.6407347  37.2824353 128.2559189  78.9757347  36.3444353 128.6979189
  77.6617347  37.5044353 128.6819189  78.4927347  37.0934353 126.7679189
  77.7837347  36.2884353 126.5719189  78.1267347  38.0164353 126.3189189
  79.4597347  36.8384353 126.3359189  80.5917347  39.6024353 130.6519189
  81.5337347  39.1224353 131.2919189  80.5197347  40.9084353 130.3779189
  79.7497347  41.3564353 129.8819189  81.5917347  41.8054353 130.7949189
  82.5287347  41.4274353 130.3859189  81.3367347  43.2104353 130.2519189
  82.1417347  43.8744353 130.5679189  81.2987347  43.1784353 129.1629189
  80.3877347  43.5824353 130.6369189  81.7307347  41.8394353 132.3109189
  82.8457347  41.7504353 132.8419189  80.6137347  41.9694353 133.0269189
  79.6747347  42.0194353 132.6329189  80.6787347  42.0514353 134.4829189
  81.3697347  42.8494353 134.7549189  79.2967347  42.3784353 135.0459189
  78.9607347  43.3264353 134.6269189  78.5917347  41.6154353 134.7159189
  79.2517347  42.4664353 136.5619189  79.5407347  41.5064353 136.9899189
  79.9807347  43.2004353 136.9049189  77.8717347  42.8504353 137.0679189
  77.9317347  43.1104353 138.1249189  77.5257347  43.7394353 136.5399189
  76.8677347  41.7264353 136.8789189  75.8717347  42.0824353 137.1429189
  76.8357347  41.4424353 135.8269189  77.2007347  40.5324353 137.7029189
  76.3717347  39.9074353 137.7589189  77.9927347  40.0184353 137.2659189
  77.4707347  40.8354353 138.6599189  81.2107347  40.7534353 135.0819189
  82.0827347  40.7734353 135.9629189  80.7017347  39.6104353 134.6159189
  79.9987347  39.5394353 133.8809189  81.1567347  38.3414353 135.1719189
  81.0747347  38.3944353 136.2579189  80.2737347  37.2014353 134.6719189
  79.9277347  37.4344353 133.6649189  80.8707347  36.2924353 134.6019189
  79.0707347  36.9384353 135.5629189  79.3627347  36.2684353 136.3709189
  78.7537347  37.8744353 136.0239189  77.9057347  36.3344353 134.8119189
  78.1357347  35.7204353 133.7509189  76.7567347  36.4754353 135.2819189
  82.6207347  38.0844353 134.8359189  83.3487347  37.4874353 135.6369189
  83.0727347  38.5224353 133.6589189  82.4977347  38.9644353 132.9419189
  84.4797347  38.3824353 133.3259189  84.7737347  37.3384353 133.4349189
  84.6307347  38.6484353 132.2799189  85.3697347  39.2474353 134.1969189
  86.4257347  38.8064353 134.6559189  84.9607347  40.4964353 134.4329189
  84.1067347  40.9094353 134.0589189  85.7567347  41.3774353 135.2809189
  86.7707347  41.3984353 134.8809189  85.1887347  42.8004353 135.2639189
  84.1017347  42.7444353 135.3189189  85.5267347  43.3234353 136.1589189
  85.5727347  43.6164353 134.0509189  86.7207347  43.3394353 133.3209189
  87.3587347  42.5214353 133.6199189  87.0557347  44.0974353 132.2179189
  87.9497347  43.8684353 131.6569189  86.2517347  45.1454353 131.8309189
  86.5137347  45.7384353 130.9679189  85.1137347  45.4354353 132.5459189
  84.4807347  46.2564353 132.2439189  84.7807347  44.6764353 133.6489189
  83.8877347  44.9134353 134.2069189  85.8177347  40.8544353 136.7099189
  86.8307347  41.0274353 137.3979189  84.7447347  40.2144353 137.1809189
  83.8897347  40.0394353 136.6519189  84.7467347  39.7074353 138.5499189
  85.0457347  40.5424353 139.1829189  83.3507347  39.2164353 138.9389189
  82.8067347  38.9474353 138.0329189  83.4497347  38.3084353 139.5329189
  82.5317347  40.2274353 139.7209189  82.8667347  40.2364353 140.7579189
  82.7117347  41.2244353 139.3189189  81.0427347  39.9324353 139.6789189
  80.2427347  40.8894353 139.7359189  80.6737347  38.7424353 139.5889189
  85.7517347  38.5804353 138.7689189  86.0967347  38.3004353 139.9209189
  86.2287347  37.9304353 137.7079189  86.0747347  38.2304353 136.7449189
  87.0237347  36.7154353 137.8329189  86.9477347  36.4124353 138.8769189
  86.4687347  35.6294353 136.9079189  86.4327347  36.0194353 135.8909189
  87.1597347  34.7864353 136.9019189  85.0877347  35.1274353 137.2879189
  84.3957347  35.9684353 137.3379189  84.7187347  34.4564353 136.5129189
  85.1017347  34.4024353 138.6219189  85.8357347  33.5974353 138.5929189
  85.4137347  35.0894353 139.4079189  83.7357347  33.8334353 138.9559189
  82.9857347  34.6204353 138.8739189  83.4747347  33.0664353 138.2269189
  83.6937347  33.2504353 140.3229189  82.7427347  32.8734353 140.5099189
  84.3917347  32.4824353 140.3939189  83.9177347  33.9874353 141.0219189
  88.5057347  36.9164353 137.5379189  89.2677347  35.9484353 137.5879189
  88.9367347  38.1344353 137.2349189  88.3387347  38.9604353 137.2089189
  90.3337347  38.3924353 136.9079189  90.7227347  37.5594353 136.3229189
  90.4787347  39.6564353 136.0449189  90.0257347  40.4964353 136.5719189
  91.9507347  39.9694353 135.8119189  92.0397347  40.8664353 135.1999189
  92.4437347  40.1334353 136.7699189  92.4237347  39.1324353 135.2989189
  89.7537347  39.4694353 134.7099189  90.3187347  38.7674353 134.0959189
  88.7797347  39.0164353 134.8969189  89.5567347  40.7494353 133.9339189
  89.0367347  40.5324353 133.0009189  88.9647347  41.4464353 134.5269189
  90.5267347  41.1944353 133.7129189  91.1317347  38.5164353 138.1979189
  90.7757347  39.2954353 139.0889189  92.2107347  37.7434353 138.2969189
  92.4897347  37.0704353 137.5829189  93.0987347  37.7914353 139.4479189
  93.0247347  38.7704353 139.9219189  92.6987347  36.7604353 140.5099189
  93.2807347  36.9244353 141.4169189  91.6507347  36.8964353 140.7749189
  92.9037347  35.4384353 140.0469189  92.6417347  34.8024353 140.7449189
  94.5237347  37.5614353 138.9669189  94.7887347  37.4644353 137.7669189
  95.4477347  37.4704353 139.9259189  95.2467347  37.4804353 140.9259189
  96.8607347  37.3454353 139.5829189  97.1227347  38.1764353 138.9279189
  97.7127347  37.4134353 140.8509189  97.4767347  38.3334353 141.3859189
  97.4397347  36.5854353 141.5049189  99.2097347  37.3644353 140.5949189
  99.4657347  36.4244353 140.1059189  99.4887347  38.1664353 139.9109189
  99.9997347  37.4974353 141.8829189  99.8037347  38.4704353 142.3329189
  99.6657347  36.7434353 142.5959189 101.4897347  37.3404353 141.6379189
 101.6797347  36.3754353 141.1679189 101.8247347  38.1074353 140.9389189
 102.2767347  37.4404353 142.8959189 103.2887347  37.3274353 142.6829189
 102.1167347  38.3704353 143.3329189 101.9767347  36.6934353 143.5539189
  97.1427347  36.0554353 138.8219189  97.9277347  36.0494353 137.8669189
  96.5227347  34.9554353 139.2319189  95.8527347  34.9364353 140.0009189
  96.7507347  33.6684353 138.6109189  97.7927347  33.6174353 138.2969189
  96.6067347  32.8934353 139.3629189  95.8777347  33.3464353 137.4209189
  96.0947347  32.3184353 136.7719189  94.8967347  34.1874353 137.1069189
  94.7037347  35.0544353 137.6089189  94.0017347  33.9234353 135.9909189
  93.7607347  32.8604353 136.0009189  92.7117347  34.7294353 136.1369189
  92.0537347  34.5194353 135.2929189  92.2117347  34.4514353 137.0649189
  92.9477347  35.7934353 136.1569189  94.6707347  34.2584353 134.6639189
  95.6047347  35.0614353 134.5969189  94.1767347  33.6274353 133.5979189
  93.4347347  32.9304353 133.6609189  94.6387347  33.8624353 132.2309189
  95.3717347  34.6694353 132.2129189  95.3427347  32.6304353 131.6659189
  96.0477347  32.2494353 132.4049189  94.6077347  31.8444353 131.4919189
  96.0807347  32.9184353 130.3729189  96.1837347  34.0674353 129.9469189
  96.5967347  31.8744353 129.7419189  97.1037347  32.0064353 128.8669189
  96.4877347  30.9384353 130.1309189  93.4227347  34.2404353 131.3939189
  92.7157347  33.3604353 130.8819189  93.1387347  35.5354353 131.2269189
  93.8157347  36.6894353 131.8449189  94.7407347  36.9384353 131.3249189
  94.0777347  36.4924353 132.8839189  92.8037347  37.7894353 131.7299189
  93.2897347  38.7594353 131.6219189  92.1807347  37.8434353 132.6229189
  91.9927347  37.4644353 130.5329189  92.4657347  37.8304353 129.6219189
  91.0057347  37.9224353 130.5859189  91.8987347  35.9344353 130.5369189
  91.0197347  35.5344353 131.0419189  91.7457347  35.3834353 129.1279189
  90.6107347  35.2034353 128.6699189  92.8427347  35.1174353 128.4169189
  93.7977347  35.2324353 128.7569189  92.7277347  34.6234353 127.0469189
  92.0457347  35.2654353 126.4889189  94.1007347  34.6784353 126.3529189
  94.8207347  34.1384353 126.9689189  94.0437347  34.0064353 124.9939189
  95.0247347  34.0574353 124.5219189  93.7527347  32.9634353 125.1159189
  93.3127347  34.5154353 124.3669189  94.5617347  36.1204353 126.2149189
  95.5337347  36.1464353 125.7229189  93.8387347  36.6784353 125.6199189
  94.6437347  36.5724353 127.2029189  92.1347347  33.2174353 127.0299189
  91.2967347  32.8884353 126.1789189  92.5447347  32.3664353 127.9719189
  93.2677347  32.5674353 128.6629189  91.9487347  31.0374353 128.0659189
  91.9877347  30.5784353 127.0779189  92.7387347  30.1774353 129.0489189
  92.9547347  30.7674353 129.9399189  92.1167347  29.3394353 129.3639189
  94.0397347  29.6394353 128.4889189  94.5947347  30.4534353 128.0229189
  94.6537347  29.2614353 129.3059189  93.8237347  28.5374353 127.4749189
  93.2317347  27.5024353 127.8389189  94.2487347  28.7064353 126.3129189
  90.4867347  31.1144353 128.4869189  89.6697347  30.2944353 128.0489189
  90.1417347  32.0854353 129.3319189  90.7997347  32.7244353 129.7779189
  88.7407347  32.2984353 129.6819189  88.3227347  31.3754353 130.0839189
  88.6247347  33.3764353 130.7759189  89.1267347  34.2794353 130.4289189
  87.1667347  33.7134353 131.0429189  87.1057347  34.4764353 131.8189189
  86.7067347  34.0874353 130.1289189  86.6407347  32.8174353 131.3729189
  89.3027347  32.8944353 132.0609189  88.6977347  32.1014353 132.5019189
  90.2667347  32.4554353 131.8059189  89.5177347  33.9754353 133.0949189
  90.0027347  33.5484353 133.9729189  90.1497347  34.7584353 132.6759189
  88.5557347  34.4004353 133.3829189  87.9407347  32.6634353 128.4379189
  86.8157347  32.1884353 128.2419189  88.5107347  33.5104353 127.5769189
  89.4077347  33.9724353 127.7289189  87.8557347  33.8384353 126.3139189
  86.8667347  34.2384353 126.5369189  88.6707347  34.8914353 125.5649189
  88.7957347  35.7634353 126.2069189  89.6667347  34.4944353 125.3689189
  88.0507347  35.3314353 124.2539189  88.0657347  34.5004353 123.5489189
  87.0047347  35.5924353 124.4169189  88.7787347  36.5154353 123.6529189
  89.0897347  37.1934353 124.4479189  89.6847347  36.1714353 123.1539189
  87.9397347  37.2334353 122.6999189  87.3187347  37.9534353 123.0679189
  87.9237347  37.0204353 121.3909189  88.6907347  36.1024353 120.8279189
  89.3147347  35.5364353 121.4029189  88.6577347  35.9594353 119.8189189
  87.1127347  37.7444353 120.6269189  86.5127347  38.4534353 121.0489189
  87.0897347  37.5914353 119.6189189  87.6727347  32.5994353 125.4469189
  86.6277347  32.4244353 124.8069189  88.6897347  31.7384353 125.3979189
  89.5817347  31.8644353 125.8769189  88.5737347  30.5104353 124.6179189
  88.3477347  30.7754353 123.5849189  89.8947347  29.7444353 124.6579189
  90.1777347  29.5804353 125.6979189  89.7487347  28.7624353 124.2089189
  91.0327347  30.4494353 123.9419189  90.6967347  30.7754353 122.9579189
  91.3117347  31.3454353 124.4959189  92.2427347  29.5514353 123.7909189
  92.6257347  29.2894353 124.7769189  91.9467347  28.6214353 123.3069189
  93.2997347  30.1904353 123.0119189  93.1527347  30.2814353 122.0069189
  94.4367347  30.6624353 123.5089189  94.7147347  30.5924353 124.8009189
  94.0467347  30.1674353 125.4439189  95.5967347  30.9634353 125.1539189
  95.3207347  31.2204353 122.6859189  95.1207347  31.2814353 121.6879189
  96.1987347  31.5874353 123.0529189  87.4337347  29.6384353 125.1369189
  86.6457347  29.0934353 124.3509189  87.3297347  29.5014353 126.4599189
  87.9797347  29.8994353 127.1379189  86.2297347  28.7394353 127.0319189
  86.2547347  27.7224353 126.6399189  86.3647347  28.6674353 128.1109189
  84.8747347  29.3574353 126.7369189  83.9007347  28.6464353 126.4699189
  84.7937347  30.6884353 126.7849189  85.5647347  31.3044353 127.0419189
  83.5457347  31.3714353 126.4589189  82.7567347  31.0024353 127.1139189
  83.6927347  32.8854353 126.6969189  84.6307347  33.2104353 126.2459189
  82.5527347  33.6454353 126.0389189  82.6757347  34.7134353 126.2189189
  82.5607347  33.4554353 124.9659189  81.6037347  33.3134353 126.4599189
  83.7407347  33.1914353 128.1829189  83.8447347  34.2664353 128.3299189
  82.8197347  32.8484353 128.6549189  84.5917347  32.6794353 128.6329189
  83.1317347  31.0694353 125.0249189  81.9597347  30.7814353 124.7479189
  84.0817347  31.1334353 124.0909189  85.0547347  31.3834353 124.2689189
  83.7657347  30.8354353 122.6969189  82.9337347  31.4724353 122.3979189
  84.9747347  31.1334353 121.8129189  85.8117347  30.5184353 122.1449189
  84.7437347  30.8334353 120.7909189  85.4117347  32.5934353 121.8079189
  85.4927347  32.9404353 122.8379189  86.4077347  32.6614353 121.3699189
  84.2997347  33.6934353 120.9059189  83.1387347  34.1544353 122.1849189
  82.3927347  34.8334353 121.7719189  82.6447347  33.2614353 122.5669189
  83.6697347  34.6504353 122.9969189  83.3257347  29.3874353 122.5179189
  82.3837347  29.1124353 121.7629189  83.9927347  28.4534353 123.1979189
  84.7987347  28.6404353 123.7949189  83.5957347  27.0494353 123.1279189
  83.6407347  26.7144353 122.0919189  84.5607347  26.2164353 123.9729189
  85.5717347  26.4454353 123.6359189  84.4807347  26.5674353 125.0019189
  84.4187347  24.6954353 123.9949189  83.3607347  24.4424353 124.0619189
  84.9657347  24.0904353 122.7169189  84.8557347  23.0064353 122.7509189
  84.4147347  24.4844353 121.8629189  86.0207347  24.3454353 122.6159189
  85.1317347  24.1254353 125.2059189  85.0257347  23.0404353 125.2139189
  86.1887347  24.3864353 125.1619189  84.6937347  24.5394353 126.1139189
  82.1567347  26.8634353 123.6029189  81.3457347  26.1854353 122.9509189
  81.8207347  27.4754353 124.7409189  82.4547347  28.0474353 125.2989189
  80.4687347  27.3554353 125.2739189  80.2337347  26.2964353 125.3759189
  80.3907347  28.0174353 126.6479189  79.3777347  27.9234353 127.0399189
  81.0897347  27.5294353 127.3269189  80.6487347  29.0724353 126.5589189
  79.4437347  27.9644353 124.3249189  78.3567347  27.4074353 124.1339189
  79.7677347  29.1124353 123.7269189  80.6517347  29.6044353 123.8559189
  78.8277347  29.7554353 122.8119189  77.8677347  29.8704353 123.3149189
  79.3287347  31.1604353 122.4309189  80.3597347  31.0794353 122.0869189
  78.4917347  31.7384353 121.3009189  78.8607347  32.7314353 121.0459189
  78.5617347  31.0894353 120.4279189  77.4517347  31.8084353 121.6179189
  79.2867347  32.0754353 123.6399189  79.6437347  33.0664353 123.3589189
  78.2627347  32.1484353 124.0059189  79.9247347  31.6694353 124.4259189
  78.5997347  28.8864353 121.5809189  77.4757347  28.7894353 121.0709189
  79.6567347  28.2434353 121.0799189  80.6117347  28.3344353 121.4259189
  79.4867347  27.3304353 119.9519189  79.0277347  27.8834353 119.1329189
  80.8447347  26.8004353 119.4949189  81.4337347  26.5204353 120.3689189
  80.6977347  25.8944353 118.9069189  81.6207347  27.8094353 118.6719189
  81.0117347  28.7884353 118.1929189  82.8437347  27.6234353 118.5019189
  78.5607347  26.1744353 120.3149189  77.6697347  25.8084353 119.5339189
  78.7537347  25.5874353 121.4989189  79.4927347  25.8304353 122.1579189
  77.8637347  24.5094353 121.9269189  77.9037347  23.7164353 121.1799189
  78.3287347  23.9514353 123.2719189  77.6607347  23.1484353 123.5839189
  79.3417347  23.5624353 123.1739189  78.3157347  24.7454353 124.0189189
  76.4177347  24.9894353 122.0179189  75.4857347  24.2844353 121.5989189
  76.2117347  26.1894353 122.5629189  76.9517347  26.8014353 122.9059189
  74.8607347  26.7204353 122.7079189  74.2537347  25.9954353 123.2499189
  74.8877347  28.0254353 123.5249189  75.6847347  28.6604353 123.1379189
  73.5727347  28.7734353 123.3819189  73.6117347  29.6924353 123.9669189
  73.4047347  29.0174353 122.3329189  72.7567347  28.1474353 123.7439189
  75.1737347  27.7254353 124.9829189  75.1897347  28.6564353 125.5499189
  74.3957347  27.0724353 125.3799189  76.1407347  27.2304353 125.0699189
  74.2137347  26.9294353 121.3439189  73.0237347  26.6484353 121.1589189
  74.9727347  27.4414353 120.3739189  75.9527347  27.7034353 120.4789189
  74.4087347  27.6634353 119.0439189  73.4877347  28.2374353 119.1419189
  75.3767347  28.4894353 118.1769189  76.3827347  28.0834353 118.2879189
  74.9817347  28.3994353 116.7099189  75.6747347  28.9884353 116.1099189
  75.0157347  27.3584353 116.3869189  73.9707347  28.7864353 116.5809189
  75.3797347  29.9474353 118.6409189  74.4227347  30.4014353 118.3819189
  75.4597347  29.9704353 119.7279189  76.4897347  30.7814353 118.0529189
  76.4197347  31.8004353 118.4329189  77.4527347  30.3554353 118.3339189
  76.4007347  30.7924353 116.9669189  74.0557347  26.3334353 118.3879189
  73.0387347  26.2184353 117.6909189  74.8887347  25.3094353 118.5919189
  75.7737347  25.3674353 119.0959189  74.5497347  23.9874353 118.0729189
  74.4217347  24.0644353 116.9929189  75.6797347  23.0034353 118.3689189
  75.4177347  22.0204353 117.9779189  76.5977347  23.3494353 117.8939189
  75.8317347  22.9374353 119.4459189  73.2357347  23.4864353 118.6649189
  72.3707347  22.9694353 117.9429189  73.0627347  23.6424353 119.9789189
  73.7507347  24.0474353 120.6129189  71.8127347  23.2174353 120.6059189
  71.6517347  22.1654353 120.3699189  71.9087347  23.3784353 122.1219189
  72.8327347  22.9144353 122.4669189  71.9777347  24.4404353 122.3589189
  70.7417347  22.7784353 122.8889189  70.8477347  23.0144353 123.9479189
  69.8137347  23.2404353 122.5509189  70.6427347  21.2764353 122.7199189
  71.6817347  20.6374353 122.4549189  69.5257347  20.7354353 122.8489189
  70.6227347  24.0024353 120.0569189  69.5547347  23.4294353 119.7989189
  70.7907347  25.3134353 119.8689189  71.6437347  25.8264353 120.0919189
  69.7117347  26.1234353 119.3079189  68.8467347  26.0294353 119.9639189
  70.1297347  27.5924353 119.2379189  71.1657347  27.6294353 118.9029189
  69.5277347  28.0754353 118.4679189  70.0187347  28.4274353 120.5119189
  70.5027347  27.8884353 121.3269189  70.7207347  29.7584353 120.3169189
  70.6387347  30.3504353 121.2289189  71.7727347  29.5854353 120.0899189
  70.2557347  30.2974353 119.4919189  68.5657347  28.6404353 120.8929189
  68.5117347  29.2374353 121.8029189  68.0507347  29.1614353 120.0859189
  68.0887347  27.6754353 121.0639189  69.3207347  25.6304353 117.9229189
  68.1297347  25.5364353 117.6029189  70.3077347  25.3224353 117.0799189
  71.3027347  25.4084353 117.2889189  69.9917347  24.8204353 115.7479189
  69.2947347  25.5204353 115.2869189  71.2527347  24.7474353 114.8899189
  72.0577347  24.3024353 115.4749189  71.0707347  24.0864353 114.0429189
  71.7027347  26.1004353 114.3759189  70.8917347  26.5614353 113.8119189
  71.9167347  26.7554353 115.2199189  72.9327347  25.9954353 113.4959189
  73.7557347  25.5614353 114.0639189  72.7317347  25.3224353 112.6619189
  73.3387347  27.3594353 112.9669189  72.5277347  27.7694353 112.3649189
  73.4907347  28.0414353 113.8039189  74.5787347  27.2984353 112.1489189
  74.8177347  28.2514353 111.8089189  75.3597347  26.9314353 112.7299189
  74.4267347  26.6684353 111.3349189  69.3097347  23.4634353 115.8109189
  68.4847347  23.1444353 114.9479189  69.6357347  22.6494353 116.8149189
  70.3707347  22.8294353 117.4989189  68.9137347  21.3924353 116.9899189
  68.8737347  20.9314353 116.0029189  69.6497347  20.4744353 117.9699189
  69.8107347  21.0124353 118.9039189  69.0127347  19.6204353 118.1999189
  70.9857347  19.9684353 117.4569189  70.8537347  19.5314353 116.4669189
  71.6747347  20.8064353 117.3459189  71.5897347  18.9344353 118.3929189
  70.8327347  18.1954353 118.6559189  72.3907347  18.4024353 117.8799189
  72.1347347  19.5744353 119.6569189  72.8297347  20.3704353 119.3889189
  71.3167347  20.0374353 120.2099189  72.8267347  18.5894353 120.5319189
  72.7337347  18.8824353 121.5259189  72.3967347  17.6504353 120.4059189
  73.8337347  18.5464353 120.2769189  67.4787347  21.5874353 117.4679189
  66.6287347  20.7454353 117.1619189  67.1827347  22.6594353 118.2049189
  67.8577347  23.3784353 118.4659189  65.8287347  22.8874353 118.7069189
  65.4227347  21.8934353 118.8949189  65.8677347  23.7254353 119.9879189
  66.5027347  24.5954353 119.8199189  64.8647347  24.0984353 120.1939189
  66.3727347  22.9804353 121.2089189  65.6797347  22.1744353 121.4519189
  67.3317347  22.5174353 120.9769189  66.5317347  23.8844353 122.4149189
  66.2497347  25.0814353 122.3509189  66.9837347  23.3134353 123.5249189
  67.2047347  22.3174353 123.5329189  67.1097347  23.8704353 124.3699189
  64.9037347  23.5784353 117.7119189  63.6887347  23.5944353 117.9309189
  65.4327347  24.1484353 116.6329189  66.4117347  24.0644353 116.3599189
  64.6177347  24.9604353 115.7369189  64.0337347  25.6524353 116.3439189
  65.5187347  25.7494353 114.7879189  66.0757347  26.4994353 115.3499189
  66.2517347  25.0804353 114.3369189  64.7637347  26.3804353 113.7729189
  65.3647347  26.8794353 113.1809189  63.6447347  24.1004353 114.9379189
  63.8817347  22.9104353 114.7119189  62.5387347  24.7104353 114.5159189
  62.2897347  25.6634353 114.7829189  61.5717347  24.0794353 113.6309189
  62.0397347  23.1924353 113.2039189  60.3127347  23.6404353 114.3959189
  59.7217347  22.9884353 113.7529189  60.6157347  23.0474353 115.2589189
  59.4327347  24.7824353 114.8739189  60.0117347  25.4464353 115.5159189
  59.1037347  25.3734353 114.0189189  58.2207347  24.2674353 115.6339189
  58.5137347  23.4254353 116.2609189  57.8497347  25.0464353 116.2999189
  57.1107347  23.8354353 114.6879189  57.5137347  23.1364353 113.9549189
  56.3457347  23.3014353 115.2509189  56.4877347  24.9854353 113.9799189
  55.5657347  24.6974353 113.5949189  56.3537347  25.7724353 114.6469189
  57.1067347  25.2914353 113.2029189  61.1787347  25.0444353 112.5199189
  61.1147347  26.2554353 112.7449189  60.8987347  24.5394353 111.3139189
  61.0557347  23.1524353 110.8439189  60.1437347  22.5724353 110.9819189
  61.8497347  22.6304353 111.3789189  61.3847347  23.3304353 109.4029189
  61.0927347  22.4554353 108.8229189  62.4567347  23.4644353 109.2589189
  60.6337347  24.5324353 108.9699189  59.6337347  24.2674353 108.6269189
  61.1347347  25.0294353 108.1389189  60.5717347  25.4434353 110.2019189
  61.2567347  26.2904353 110.1519189  59.1947347  26.0764353 110.3449189
  58.3277347  25.5844353 111.0709189  59.0027347  27.1824353 109.6289189
  59.7407347  27.6364353 109.0909189  57.7117347  27.8574353 109.5429189
  57.1217347  27.6364353 110.4329189  57.8927347  29.3844353 109.4859189
  58.5427347  29.6234353 108.6439189  56.5547347  30.0734353 109.2659189
  56.7027347  31.1524353 109.2289189  56.1207347  29.7334353 108.3249189
  55.8797347  29.8284353 110.0859189  58.5517347  29.8894353 110.7569189
  58.6717347  30.9714353 110.6989189  57.9277347  29.6384353 111.6149189
  59.5297347  29.4214353 110.8709189  56.9837347  27.3494353 108.3069189
  57.5737347  27.2534353 107.2239189  55.6977347  27.0204353 108.4619189
  55.1747347  27.1614353 109.3259189  54.9247347  26.4204353 107.3839189
  55.5417347  26.5574353 106.4959189  54.6617347  24.9334353 107.6769189
  54.0677347  24.5194353 106.8619189  55.9717347  24.1664353 107.7679189
  55.7647347  23.1164353 107.9759189  56.5087347  24.2504353 106.8229189
  56.5817347  24.5814353 108.5699189  53.9467347  24.8034353 108.9119189
  53.7797347  23.8554353 109.0949189  53.5857347  27.0894353 107.1049189
  53.1147347  27.0134353 105.9659189  52.9647347  27.7354353 108.0859189
  53.3827347  27.9034353 109.0009189  51.6187347  28.2674353 107.9459189
  51.2537347  27.9774353 106.9609189  50.6887347  27.6874353 109.0219189
  49.6637347  27.9654353 108.7769189  50.7897347  26.1724353 109.0599189
  50.1227347  25.7824353 109.8289189  50.5037347  25.7644353 108.0909189
  51.8157347  25.8814353 109.2879189  51.0447347  28.2174353 110.3039189
  50.4487347  27.8474353 110.9879189  51.6177347  29.7884353 108.0469189
  52.5037347  30.3794353 108.6749189  50.6367347  30.4574353 107.4299189
  49.6487347  29.9524353 106.4629189  48.7887347  29.5054353 106.9609189
  50.0737347  29.1874353 105.8139189  49.2707347  31.1764353 105.6999189
  48.2587347  31.0944353 105.3029189  49.9357347  31.3294353 104.8499189
  49.3747347  32.2984353 106.6699189  48.4467347  32.4244353 107.2279189
  49.5707347  33.2424353 106.1609189  50.5357347  31.9174353 107.6009189
  51.4737347  32.4184353 107.3619189  50.2627347  32.3414353 109.0329189
  50.6037347  33.4704353 109.4139189  49.6447347  31.4744353 109.8379189
  49.3237347  30.5484353 109.5559189  49.3827347  31.8214353 111.2309189
  48.8247347  32.7574353 111.2529189  48.5417347  30.7314353 111.8929189
  49.0077347  29.7634353 111.7069189  48.5477347  30.8864353 112.9719189
  47.1007347  30.6854353 111.4099189  46.4867347  30.1884353 112.1609189
  46.7227347  31.7034353 111.3129189  46.9437347  29.9664353 110.0829189
  47.8567347  29.2064353 109.6999189  45.9037347  30.1664353 109.4179189
  50.6817347  32.0364353 111.9949189  50.7707347  32.9334353 112.8389189
  51.6977347  31.2194353 111.7159189  51.6477347  30.4314353 111.0699189
  52.9967347  31.4174353 112.3499189  52.8547347  31.4504353 113.4299189
  53.9237347  30.2514353 112.0089189  53.9517347  30.1244353 110.9269189
  54.9367347  30.4974353 112.3269189  53.5077347  28.9394353 112.6519189
  53.7067347  28.9854353 113.7229189  52.4327347  28.8064353 112.5329189
  54.2257347  27.7434353 112.0629189  54.3667347  27.6834353 110.8239189
  54.6457347  26.8604353 112.8379189  53.6157347  32.7424353 111.9269189
  54.2407347  33.4334353 112.7409189  53.4517347  33.1164353 110.6569189
  52.9907347  32.5514353 109.9439189  53.9427347  34.4104353 110.1919189
  55.0147347  34.4744353 110.3799189  53.7137347  34.5494353 108.6749189
  52.6597347  34.3644353 108.4689189  54.0427347  35.9594353 108.2109189
  53.8747347  36.0374353 107.1369189  53.4027347  36.6724353 108.7309189
  55.0867347  36.1804353 108.4319189  54.5307347  33.5074353 107.9019189
  54.2857347  32.5164353 108.2839189  54.2277347  33.5294353 106.8549189
  56.0307347  33.7024353 107.9789189  56.5287347  32.9214353 107.4039189
  56.2927347  34.6774353 107.5689189  56.3517347  33.6484353 109.0189189
  53.2657347  35.5384353 110.9589189  53.9217347  36.4794353 111.4279189
  51.9407347  35.4584353 111.0999189  51.3627347  34.7054353 110.7269189
  51.2137347  36.4904353 111.8289189  51.4397347  37.4544353 111.3739189
  49.7107347  36.2404353 111.7329189  49.1767347  37.0174353 112.2809189
  49.4047347  36.2594353 110.6869189  49.4757347  35.2664353 112.1629189
  51.6557347  36.5484353 113.2849189  51.8067347  37.6354353 113.8509189
  51.8647347  35.3884353 113.9099189  51.7447347  34.4714353 113.4799189
  52.2947347  35.3604353 115.3049189  51.5957347  35.9584353 115.8899189
  52.2827347  33.9224353 115.8189189  52.7797347  33.2814353 115.0909189
  52.8647347  33.8704353 116.7389189  50.8907347  33.3794353 116.0839189
  50.4757347  33.8704353 116.9639189  50.2417347  33.6284353 115.2439189
  50.8787347  31.8824353 116.2959189  51.8117347  31.1814353 115.9089189
  49.8187347  31.3824353 116.9149189  49.0667347  32.0014353 117.2189189
  49.7547347  30.3794353 117.0869189  53.6787347  35.9784353 115.4759189
  53.9087347  36.7514353 116.4139189  54.6127347  35.6474353 114.5829189
  54.4707347  34.9954353 113.8119189  55.9507347  36.2254353 114.6629189
  56.3697347  36.0194353 115.6479189  56.8727347  35.5784353 113.6129189
  56.3737347  35.6234353 112.6449189  58.1857347  36.3394353 113.5119189
  58.8237347  35.8674353 112.7649189  57.9867347  37.3704353 113.2199189
  58.6887347  36.3274353 114.4789189  57.1297347  34.1234353 113.9549189
  57.7827347  33.6824353 113.2019189  57.6067347  34.0584353 114.9329189
  56.1837347  33.5824353 113.9759189  55.8867347  37.7364353 114.4959189
  56.5187347  38.4884353 115.2519189  55.1207347  38.2104353 113.5099189
  54.5797347  37.6344353 112.8649189  55.0147347  39.6484353 113.2949189
  56.0197347  40.0564353 113.1859189  54.2287347  39.9264353 112.0159189
  54.1537347  41.0024353 111.8619189  54.7417347  39.4734353 111.1679189
  53.2287347  39.5014353 112.1039189  54.3677347  40.3374353 114.4899189
  54.7727347  41.4404353 114.8749189  53.3527347  39.7074353 115.0859189
  52.9757347  38.8084353 114.7849189  52.6937347  40.2894353 116.2499189
  52.3727347  41.2994353 115.9929189  51.4707347  39.4514353 116.6259189
  51.8137347  38.4654353 116.9409189  50.7087347  40.0904353 117.7729189
  49.8437347  39.4764353 118.0219189  51.3597347  40.1694353 118.6429189
  50.3747347  41.0854353 117.4779189  50.6047347  39.3294353 115.4919189
  51.0077347  38.7234353 114.8359189  53.6497347  40.3914353 117.4319189
  53.6777347  41.4134353 118.1269189  54.4357347  39.3424353 117.6809189
  54.4337347  38.4744353 117.1449189  55.3857347  39.3854353 118.7879189
  54.8497347  39.6494353 119.6999189  56.0247347  38.0024353 119.0059189
  56.3627347  37.6294353 118.0389189  57.2257347  38.1094353 119.9329189
  57.6647347  37.1214353 120.0749189  57.9677347  38.7754353 119.4919189
  56.9077347  38.5074353 120.8969189  55.0017347  37.0134353 119.5739189
  54.1387347  36.9824353 118.9099189  55.4407347  36.0154353 119.5729189
  54.5247347  37.3364353 120.9799189  53.8037347  36.5844353 121.3009189
  55.3757347  37.3374353 121.6619189  54.0527347  38.3184353 120.9869189
  56.4397347  40.4564353 118.5439189  56.8057347  41.2054353 119.4579189
  56.9497347  40.5474353 117.3139189  56.6637347  39.9724353 116.5209189
  57.9947347  41.5244353 117.0279189  58.7717347  41.4064353 117.7829189
  58.5817347  41.2664353 115.6449189  57.7807347  41.2194353 114.9079189
  59.2297347  42.0954353 115.3589189  59.3157347  40.0584353 115.6299189
  58.6997347  39.3024353 115.5359189  57.4837347  42.9584353 117.1249189
  58.2627347  43.8694353 117.4249189  56.1957347  43.1814353 116.8739189
  55.5307347  42.4444353 116.6409189  55.6137347  44.5174353 116.9109189
  56.4127347  45.2134353 116.6549189  54.4727347  44.6194353 115.8969189
  54.0437347  45.6204353 115.9319189  54.8567347  44.4234353 114.8959189
  53.7037347  43.8864353 116.1399189  55.1027347  44.9074353 118.2929189
  54.3077347  45.8454353 118.3969189  55.5347347  44.2144353 119.3469189
  56.1607347  43.4124353 119.2719189  55.1517347  44.5384353 120.7209189
  55.7357347  43.8954353 121.3789189  55.4807347  45.9954353 121.0569189
  56.4507347  46.2524353 120.6309189  54.7437347  46.6474353 120.5889189
  55.5047347  46.2584353 122.5509189  55.8787347  45.3924353 123.3379189
  55.1057347  47.4604353 122.9459189  55.1017347  47.6954353 123.9379189
  54.8027347  48.1494353 122.2569189  53.6727347  44.2484353 120.9759189
  52.9817347  45.0194353 121.6419189  53.1847347  43.1294353 120.4489189
  53.7067347  42.5264353 119.8129189  51.8447347  42.6694353 120.7429189
  51.8047347  41.5934353 120.5709189  51.6507347  42.8304353 121.8029189
  50.7347347  43.3214353 119.9499189  49.5717347  43.2234353 120.3569189
  51.0467347  43.9784353 118.8359189  51.9997347  44.0744353 118.4839189
  50.0347347  44.6304353 118.0069189  49.1907347  44.9464353 118.6199189
  50.6017347  45.8864353 117.3559189  51.2307347  46.4114353 118.0739189
  51.2407347  45.6014353 116.5199189  49.5187347  46.8224353 116.8609189
  48.4067347  46.3414353 116.5579189  49.7777347  48.0414353 116.7769189
  49.5527347  43.6274353 116.9659189  50.3167347  43.1974353 116.0989189
  48.2737347  43.2534353 117.0519189  47.6047347  43.6344353 117.7209189
  47.7347347  42.2354353 116.1559189  48.4787347  41.4424353 116.0749189
  46.4387347  41.6674353 116.7309189  45.9547347  42.4334353 117.3369189
  45.7597347  41.4344353 115.9109189  46.6367347  40.4214353 117.5769189
  46.7837347  39.5594353 116.9269189  47.5417347  40.5274353 118.1749189
  45.4507347  40.1704353 118.4909189  45.1867347  41.0924353 119.0089189
  44.5847347  39.8804353 117.8949189  45.7557347  39.0844353 119.5079189
  46.5367347  39.4324353 120.1849189  44.8687347  38.8974353 120.1139189
  46.1907347  37.8144353 118.8639189  46.2407347  37.0614353 119.5799189
  45.5077347  37.5474353 118.1269189  47.1287347  37.9464353 118.4349189
  47.4897347  42.7784353 114.7539189  47.6237347  42.0384353 113.7739189
  47.1207347  44.0554353 114.6359189  47.0107347  44.7024353 115.4169189
  46.8417347  44.6204353 113.3199189  46.1007347  43.9884353 112.8299189
  46.2747347  46.0324353 113.4669189  46.8967347  46.5914353 114.1659189
  46.3397347  46.5414353 112.5049189  44.8337347  46.0714353 113.9489189
  44.4177347  47.0594353 113.7549189  44.2437347  45.3584353 113.3729189
  44.6977347  45.7544353 115.4259189  45.7197347  45.7924353 116.1419189
  43.5687347  45.4604353 115.8699189  48.0867347  44.6324353 112.4429189
  48.0117347  44.3384353 111.2439189  49.2407347  44.9764353 113.0169189
  49.3417347  45.2494353 113.9949189  50.4787347  44.9824353 112.2449189
  50.3447347  45.6094353 111.3629189  51.6237347  45.5834353 113.0799189
  51.6877347  45.0434353 114.0249189  52.9517347  45.4304353 112.3499189
  53.7507347  45.8604353 112.9539189  53.1537347  44.3724353 112.1809189
  52.9017347  45.9484353 111.3919189  51.3427347  47.0574353 113.3769189
  51.4757347  47.6334353 112.4609189  50.2997347  47.1654353 113.6729189
  52.2227347  47.6474353 114.4589189  51.9607347  48.6944353 114.6099189
  52.0737347  47.0984353 115.3889189  53.2677347  47.5744353 114.1579189
  50.8127347  43.5764353 111.7619189  51.1967347  43.3754353 110.6029189
  50.6817347  42.5814353 112.6399189  50.4147347  42.6964353 113.6179189
  50.9267347  41.2134353 112.2199189  51.9567347  41.1204353 111.8759189
  50.8157347  40.5474353 113.0759189  49.9877347  40.7714353 111.1159189
  50.4067347  40.1294353 110.1499189  48.7047347  41.1164353 111.2399189
  48.3207347  41.6414353 112.0259189  47.7347347  40.7474353 110.2139189
  47.7797347  39.6674353 110.0769189  46.3277347  41.1394353 110.6619189
  46.3487347  42.1524353 111.0649189  45.6657347  41.1544353 109.7959189
  45.7627347  40.1994353 111.7049189  46.1467347  39.0344353 111.7819189
  44.8437347  40.7054353 112.5179189  44.4267347  40.1214353 113.2429189
  44.5547347  41.6784353 112.4179189  48.0657347  41.3984353 108.8779189
  47.9887347  40.7474353 107.8299189  48.4357347  42.6804353 108.8909189
  48.5487347  43.2454353 109.7329189  48.7107347  43.3734353 107.6369189
  47.8897347  43.1964353 106.9419189  48.7907347  44.8954353 107.8689189
  48.0937347  45.1334353 108.6719189  50.1847347  45.3244353 108.2859189
  50.2027347  46.4034353 108.4399189  50.4587347  44.8204353 109.2129189
  50.8967347  45.0584353 107.5049189  48.4027347  45.6514353 106.5989189
  49.1807347  45.5084353 105.8489189  47.4867347  45.2204353 106.1949189
  48.1947347  47.1324353 106.8169189  47.9217347  47.6044353 105.8729189
  47.3957347  47.2844353 107.5429189  49.1157347  47.5774353 107.1919189
  49.9777347  42.8204353 106.9919189  50.0447347  42.6554353 105.7679189
  50.9947347  42.5044353 107.8009189  50.9967347  42.6414353 108.8119189
  52.2137347  41.9184353 107.2519189  52.5817347  42.5534353 106.4459189
  53.3067347  41.8514353 108.3339189  52.8807347  41.4094353 109.2349189
  54.4627347  40.9714353 107.8709189  55.2267347  40.9354353 108.6479189
  54.0967347  39.9634353 107.6749189  54.8927347  41.3854353 106.9589189
  53.8037347  43.2604353 108.6669189  54.3657347  43.6454353 107.8159189
  52.9427347  43.9144353 108.8019189  54.6737347  43.3364353 109.9019189
  54.9827347  44.3684353 110.0659189  54.1107347  42.9844353 110.7659189
  55.5557347  42.7114353 109.7649189  51.9237347  40.5444353 106.6589189
  52.4287347  40.1984353 105.5819189  51.1137347  39.7374353 107.3489189
  50.6967347  39.9664353 108.2509189  50.7657347  38.4234353 106.8239189
  51.6877347  37.8804353 106.6189189  49.9507347  37.6484353 107.8579189
  50.5237347  37.5534353 108.7799189  49.0447347  38.2034353 108.1019189
  49.6067347  36.3624353 107.3759189  49.0867347  35.8864353 108.0569189
  49.9957347  38.5404353 105.5139189  50.2377347  37.7754353 104.5729189
  49.0607347  39.4894353 105.4349189  48.8057347  40.1174353 106.1969189
  48.3177347  39.6884353 104.1949189  47.8597347  38.7394353 103.9159189
  47.2207347  40.7304353 104.4049189  47.6547347  41.6234353 104.8559189
  46.8157347  41.0264353 103.4369189  46.0957347  40.2234353 105.2829189
  46.0547347  39.0044353 105.5549189  45.2517347  41.0434353 105.6989189
  49.2417347  40.1124353 103.0609189  49.1157347  39.6234353 101.9309189
  50.1747347  41.0254353 103.3399189  50.2957347  41.4744353 104.2479189
  51.1147347  41.4474353 102.3089189  50.5477347  41.8314353 101.4609189
  52.0147347  42.5584353 102.8449189  52.7137347  42.8674353 102.0679189
  51.4037347  43.4104353 103.1419189  52.5707347  42.1914353 103.7079189
  51.9497347  40.2724353 101.8189189  52.1417347  40.0984353 100.6089189
  52.4457347  39.4444353 102.7419189  52.3077347  39.5434353 103.7479189
  53.2517347  38.2984353 102.3339189  54.0467347  38.6634353 101.6839189
  53.8847347  37.6294353 103.5529189  53.2247347  37.7564353 104.4109189
  53.9667347  36.5584353 103.3689189  55.2567347  38.1794353 103.8969189
  55.9137347  38.0594353 103.0359189  55.1727347  39.2494353 104.0879189
  56.0107347  37.3864353 105.3249189  57.7317347  37.7964353 105.0509189
  58.3377347  37.3764353 105.8529189  58.0567347  37.3834353 104.0959189
  57.8497347  38.8794353 105.0359189  52.4267347  37.2944353 101.5399189
  52.9357347  36.6704353 100.6029189  51.1537347  37.1184353 101.8979189
  50.7067347  37.5584353 102.7029189  50.2947347  36.2394353 101.1099189
  50.7787347  35.2654353 101.0439189  48.9357347  36.0724353 101.7909189
  48.6127347  37.0414353 102.1719189  48.2037347  35.7634353 101.0439189
  48.9257347  35.0704353 102.9299189  49.4367347  34.1584353 102.6199189
  49.4797347  35.4744353 103.7769189  47.5057347  34.7384353 103.3599189
  46.8867347  34.5784353 102.4769189  47.5047347  33.8054353 103.9229189
  46.9027347  35.8424353 104.2079189  47.5857347  36.0904353 105.0199189
  46.7857347  36.7414353 103.6029189  45.5837347  35.4504353 104.7729189
  45.2057347  36.2314353 105.3459189  44.9237347  35.2374353 103.9979189
  45.6987347  34.6074353 105.3709189  50.1117347  36.7784353  99.6989189
  50.1187347  36.0144353  98.7269189  49.9407347  38.0944353  99.5639189
  50.0037347  38.7704353 100.3249189  49.6397347  38.6614353  98.2539189
  48.9117347  38.0064353  97.7749189  49.0377347  40.0564353  98.4129189
  49.6657347  40.6434353  99.0829189  49.0437347  40.5614353  97.4469189
  47.6177347  40.0294353  98.9539189  47.0047347  39.3794353  98.3289189
  47.6197347  39.5994353  99.9559189  47.0007347  41.4104353  99.0009189
  47.6417347  42.0774353  99.5769189  46.9417347  41.8184353  97.9919189
  45.6137347  41.3784353  99.6189189  44.9787347  40.7004353  99.0489189
  45.6767347  40.9804353 100.6319189  44.9897347  42.7284353  99.6559189
  44.0447347  42.6624353 100.0849189  45.5827347  43.3694353 100.2209189
  44.9057347  43.0984353  98.6879189  50.8617347  38.7024353  97.3399189
  50.7557347  38.3544353  96.1589189  52.0257347  39.1144353  97.8469189
  52.1657347  39.3654353  98.8259189  53.2197347  39.2394353  97.0119189
  52.8737347  39.1274353  95.9839189  53.8817347  40.6234353  97.1619189
  54.7117347  40.6744353  96.4569189  52.8917347  41.7254353  96.8219189
  53.3757347  42.6964353  96.9329189  52.5517347  41.6044353  95.7929189
  52.0367347  41.6664353  97.4959189  54.4617347  40.8214353  98.5549189
  54.9197347  41.8084353  98.6219189  53.6657347  40.7394353  99.2949189
  55.2157347  40.0584353  98.7469189  54.2387347  38.1444353  97.2779189
  55.3297347  38.1784353  96.6899189  53.9307347  37.1834353  98.1309189
  53.0517347  37.1324353  98.6459189  54.8547347  36.1014353  98.3999189
  54.2957347  35.1784353  98.5549189  55.4917347  35.9454353  97.5289189
  55.7217347  36.3734353  99.6149189  55.9137347  37.5204353 100.0359189
  56.2567347  35.2974353 100.1929189  56.1487347  34.3444353  99.8469189
  57.0607347  35.4204353 101.4029189  56.5287347  36.0904353 102.0779189
  57.2297347  34.0484353 102.0559189  57.6147347  33.3464353 101.3169189
  57.9757347  34.1194353 102.8479189  55.9387347  33.5014353 102.6359189
  55.5177347  34.2294353 103.3299189  55.2117347  33.3664353 101.8349189
  56.1447347  32.1844353 103.3539189  56.5717347  31.4554353 102.6649189
  56.8627347  32.3174353 104.1629189  54.8907347  31.6724353 103.8929189
  54.0677347  32.2724353 103.8309189  54.7437347  30.4824353 104.4579189
  55.7617347  29.6474353 104.5889189  56.6867347  29.9134353 104.2509189
  55.6217347  28.7374353 105.0279189  53.5447347  30.1194353 104.9019189
  52.7517347  30.7534353 104.8059189  53.4177347  29.2064353 105.3389189
  58.4237347  36.0424353 101.1379189  59.0977347  36.4514353 102.0889189
  58.8447347  36.1244353  99.8749189  58.3177347  35.7584353  99.0819189
  60.1087347  36.7504353  99.5049189  60.5457347  37.1664353 100.4129189
  61.0597347  35.7084353  98.9159189  60.5827347  35.2384353  98.0559189
  61.9537347  36.2114353  98.5489189  61.4697347  34.6294353  99.9039189
  61.9907347  35.0854353 100.7459189  60.5797347  34.1444353 100.3039189
  62.3657347  33.5904353  99.2559189  61.8357347  33.1144353  98.4309189
  63.2437347  34.0774353  98.8319189  62.8017347  32.5354353 100.2579189
  63.5377347  31.8784353  99.7949189  63.2927347  33.0184353 101.1029189
  61.6547347  31.7254353 100.7499189  62.0117347  30.9054353 101.2809189
  61.0597347  32.3084353 101.3719189  61.0907347  31.3954353  99.9409189
  59.9137347  37.9034353  98.5259189  60.8387347  38.2444353  97.7819189
  58.7297347  38.5144353  98.5139189  57.9437347  38.2414353  99.1029189
  58.4597347  39.6374353  97.6459189  58.8997347  39.4514353  96.6659189
  57.3837347  39.7314353  97.4999189  59.0067347  40.9364353  98.2049189
  59.7117347  40.9744353  99.2119189  58.6637347  42.0274353  97.5269189
  58.0517347  42.0134353  96.7109189  59.1347347  43.3584353  97.8899189
  60.0427347  43.2694353  98.4869189  59.5037347  44.1844353  96.6479189
  58.6197347  44.2764353  96.0179189  59.9497347  45.5794353  97.0519189
  60.2077347  46.1514353  96.1609189  59.1407347  46.0804353  97.5829189
  60.8217347  45.5084353  97.7019189  60.5877347  43.4854353  95.8479189
  60.8367347  44.0844353  94.9719189  61.4757347  43.3624353  96.4679189
  60.2297347  42.5064353  95.5289189  58.0467347  44.0484353  98.7009189
  56.9317347  44.2574353  98.2089189  58.3757347  44.3974353  99.9439189
  59.2797347  44.1774353 100.3609189  57.4857347  45.1264353 100.8369189
  56.6057347  45.4474353 100.2799189  56.9747347  44.2464353 101.9939189
  57.8207347  43.9994353 102.6359189  55.9407347  45.0024353 102.8159189
  55.5887347  44.3684353 103.6299189  56.3927347  45.9044353 103.2279189
  55.0997347  45.2764353 102.1789189  56.3787347  42.9404353 101.4609189
  55.4447347  43.1614353 100.9449189  57.0577347  42.5164353 100.7209189
  56.1157347  41.9104353 102.5329189  55.6937347  41.0134353 102.0799189
  57.0507347  41.6594353 103.0329189  55.4117347  42.3144353 103.2609189
  58.2517347  46.3234353 101.3819189  59.3837347  46.1744353 101.8539189
  57.6387347  47.5014353 101.3179189  56.7057347  47.6324353 100.9269189
  58.2557347  48.7264353 101.8089189  59.1887347  48.4644353 102.3089189
  58.6047347  49.6834353 100.6609189  58.9457347  50.6274353 101.0869189
  59.7177347  49.1024353  99.8019189  59.9517347  49.7944353  98.9929189
  60.6057347  48.9454353 100.4139189  59.3937347  48.1504353  99.3819189
  57.4447347  49.9134353  99.8509189  57.6717347  50.5264353  99.1209189
  57.3177347  49.4044353 102.7979189  56.1037347  49.1974353 102.7769189
  57.9027347  50.2114353 103.6819189  58.9057347  50.3994353 103.6829189
  57.1797347  50.9104353 104.7379189  56.1347347  50.6014353 104.7249189
  57.7257347  50.5554353 106.1329189  58.7677347  50.8704353 106.1819189
  56.9547347  51.2924353 107.2149189  57.3567347  51.0274353 108.1929189
  57.0507347  52.3674353 107.0619189  55.9027347  51.0124353 107.1669189
  57.6657347  49.0544353 106.3629189  58.0557347  48.8224353 107.3539189
  56.6317347  48.7164353 106.2919189  58.2667347  48.5464353 105.6089189
  57.2897347  52.4064353 104.4789189  58.3777347  52.9114353 104.1869189
  56.1637347  53.1114353 104.5879189  55.2817347  52.7124353 104.9089189
  56.0837347  54.5244353 104.2579189  57.0787347  54.9614353 104.3369189
  55.5927347  54.7174353 102.8149189  56.2517347  54.1634353 102.1459189
  54.6007347  54.2764353 102.7229189  55.5277347  56.1594353 102.3469189
  54.7977347  56.7054353 102.9439189  56.4927347  56.6404353 102.5059189
  55.1517347  56.2434353 100.8799189  55.3657347  57.2444353 100.5039189
  55.7647347  55.5494353 100.3049189  53.6817347  55.9224353 100.6679189
  53.4897347  54.8914353 100.9639189  53.0757347  56.5574353 101.3139189
  53.2647347  56.1154353  99.2539189  52.2557347  55.8854353  99.1549189
  53.4227347  57.1054353  98.9779189  53.8237347  55.4904353  98.6389189
  55.1527347  55.2284353 105.2379189  54.3427347  54.5964353 105.9229189
  55.2907347  56.5504353 105.3109189  55.9957347  57.0824353 104.8009189
  54.4147347  57.3544353 106.1519189  54.3517347  56.8714353 107.1269189
  54.9797347  58.7634353 106.3239189  55.0037347  59.2614353 105.3549189
  54.3127347  59.3424353 106.9629189  56.3667347  58.7684353 106.9199189
  56.8847347  57.6774353 107.2319189  56.9437347  59.8644353 107.0799189
  53.0207347  57.4414353 105.5459189  52.8597347  57.5564353 104.3279189
  52.0067347  57.3934353 106.4109189  52.1187347  57.2064353 107.4069189
  50.6387347  57.6074353 105.9949189  50.5577347  57.4544353 104.9189189
  49.9947347  56.8684353 106.4709189  50.1537347  59.0024353 106.3459189
  50.7217347  59.7034353 107.1819189  49.0697347  59.4034353 105.6819189
  48.5987347  58.8364353 104.9769189  48.4527347  60.7064353 105.9079189
  49.0967347  61.2584353 106.5929189  48.3407347  61.4794353 104.5919189
  47.6797347  60.9344353 103.9179189  47.8717347  62.4434353 104.7879189
  49.6717347  61.7124353 103.8929189  50.1587347  60.7544353 103.7079189
  49.4967347  62.1734353 102.9209189  50.5927347  62.5994353 104.7169189
  50.0717347  63.5194353 104.9819189  50.8457347  62.0964353 105.6499189
  51.8657347  62.9354353 103.9579189  52.3567347  62.0124353 103.6479189
  51.6117347  63.4824353 103.0499189  52.8077347  63.7454353 104.7749189
  53.6617347  63.9514353 104.2179189  52.3497347  64.6384353 105.0499189
  53.0717347  63.2144353 105.6289189  47.0827347  60.5794353 106.5629189
  46.3087347  61.5424353 106.5649189  46.7657347  59.4114353 107.1169189
  47.3887347  58.6034353 107.1119189  45.4967347  59.1674353 107.7869189
  44.9687347  60.1134353 107.9009189  44.5947347  58.2454353 106.9569189
  43.6517347  58.1134353 107.4879189  44.3077347  58.8614353 105.5949189
  43.6667347  58.1924353 105.0209189  43.8057347  59.8204353 105.7279189
  45.2447347  59.0134353 105.0599189  45.2317347  56.9744353 106.7819189
  44.6517347  56.3874353 106.2529189  45.7687347  58.5664353 109.1599189
  46.9127347  58.2854353 109.5269189  44.6947347  58.3684353 109.9259189
  43.7357347  58.5554353 109.6309189  44.8267347  57.8534353 111.2839189
  45.6577347  58.3794353 111.7549189  43.5387347  58.1124353 112.0659189
  43.1087347  59.0524353 111.7189189  42.8247347  57.3264353 111.8219189
  43.6817347  58.1794353 113.5879189  44.2997347  57.3404353 113.9069189
  44.3777347  59.4594353 114.0139189  44.4667347  59.4814353 115.0999189
  45.3717347  59.4994353 113.5679189  43.7957347  60.3184353 113.6799189
  42.3217347  58.0554353 114.2589189  42.4437347  58.1054353 115.3409189
  41.6777347  58.8704353 113.9289189  41.8677347  57.1014353 113.9889189
  45.1567347  56.3654353 111.3049189  45.6997347  55.8664353 112.2969189
  44.8417347  55.6464353 110.2339189  44.5087347  56.0474353 109.3569189
  44.9497347  54.1964353 110.2269189  45.2657347  53.8814353 111.2219189
  43.5947347  53.5664353 109.9019189  43.2687347  53.9014353 108.9169189
  43.7047347  52.4834353 109.8499189  42.5317347  53.9134353 110.9249189
  41.5597347  54.6034353 110.6179189  42.7117347  53.4364353 112.1509189
  42.0297347  53.6384353 112.8819189  43.5327347  52.8684353 112.3619189
  45.9947347  53.7224353 109.2229189  46.3397347  54.4184353 108.2649189
  46.5017347  52.5154353 109.4609189  46.2607347  51.9474353 110.2729189
  47.4607347  51.8974353 108.5609189  48.1917347  52.6524353 108.2709189
  48.1897347  50.7494353 109.2579189  47.4567347  50.0514353 109.6639189
  48.7797347  50.2004353 108.5239189  49.0977347  51.2264353 110.3749189
  48.8047347  52.2844353 110.9709189  50.1027347  50.5434353 110.6579189
  46.7587347  51.3804353 107.3119189  45.5697347  51.0524353 107.3329189
  47.5097347  51.3074353 106.2149189  48.4997347  51.5514353 106.1859189
  46.9617347  50.8634353 104.9419189  46.0427347  50.3134353 105.1449189
  46.6137347  52.0514353 104.0369189  47.5197347  52.6244353 103.8389189
  46.2597347  51.6744353 103.0779189  45.5627347  52.9754353 104.6239189
  44.6797347  52.3934353 104.8889189  45.9437347  53.4134353 105.5459189
  45.1627347  54.0844353 103.6729189  45.7747347  54.1904353 102.5899189
  44.2337347  54.8494353 104.0089189  47.9567347  49.9534353 104.2389189
  49.1707347  50.0914353 104.4009189  47.4237347  49.0204353 103.4539189
  46.4187347  48.8634353 103.3799189  48.2167347  48.1264353 102.6199189
  49.2767347  48.3304353 102.7689189  47.9837347  46.6634353 103.0019189
  48.4357347  46.4924353 103.9789189  46.9107347  46.5094353 103.1159189
  48.5177347  45.5994353 102.0379189  48.0727347  45.7754353 101.0589189
  50.0247347  45.7004353 101.8829189  50.3717347  44.9314353 101.1929189
  50.2847347  46.6834353 101.4919189  50.5007347  45.5584353 102.8529189
  48.1227347  44.2154353 102.5169189  48.5077347  43.4674353 101.8239189
  48.5397347  44.0404353 103.5089189  47.0357347  44.1424353 102.5629189
  47.8357347  48.3714353 101.1679189  46.6537347  48.3044353 100.8159189
  48.8317347  48.6554353 100.3319189  49.8077347  48.7164353 100.6209189
  48.6197347  48.9084353  98.9139189  47.5617347  48.7774353  98.6859189
  49.0017347  50.3454353  98.5489189  48.4687347  51.0304353  99.2079189
  50.0657347  50.4864353  98.7369189  48.7037347  50.7184353  97.1079189
  49.2827347  50.0764353  96.4429189  47.6507347  50.5284353  96.8979189
  49.0207347  52.1684353  96.8039189  49.4667347  52.8854353  97.7239189
  48.8237347  52.5914353  95.6469189  49.4447347  47.9214353  98.1029189
  50.6517347  47.7864353  98.3239189  48.7927347  47.2384353  97.1679189
  47.7907347  47.3344353  97.0039189  49.4427347  46.2814353  96.2809189
  50.4357347  46.0454353  96.6629189  48.6707347  44.9534353  96.2189189
  47.6747347  45.1534353  95.8239189  49.3677347  43.9744353  95.2859189
  48.8077347  43.0404353  95.2539189  49.4197347  44.4004353  94.2839189
  50.3767347  43.7804353  95.6499189  48.5167347  44.3514353  97.6179189
  48.0247347  45.0804353  98.2619189  47.8587347  43.4844353  97.5569189
  49.8207347  43.9304353  98.2649189  49.6197347  43.5154353  99.2519189
  50.3067347  43.1764353  97.6459189  50.4747347  44.7964353  98.3619189
  49.5457347  46.9144353  94.9029189  48.5367347  47.3504353  94.3379189
  50.7597347  46.9664353  94.3649189  51.5987347  46.6324353  94.8389189
  51.0087347  47.5094353  93.0359189  50.1137347  48.0074353  92.6629189
  52.1017347  48.5844353  93.0479189  53.0267347  48.1354353  93.4089189
  52.3357347  49.1164353  91.6419189  53.1147347  49.8784353  91.6659189
  52.6477347  48.2994353  90.9909189  51.4127347  49.5524353  91.2599189
  51.7117347  49.7274353  93.9879189  50.8787347  50.2764353  93.5489189
  51.3557347  49.3054353  94.9279189  52.8367347  50.6944353  94.2799189
  52.4807347  51.4744353  94.9529189  53.6627347  50.1604353  94.7489189
  53.1787347  51.1464353  93.3489189  51.3837347  46.3414353  92.1359189
  52.3797347  45.6464353  92.3799189  50.5787347  46.1254353  91.1009189
  49.7657347  46.7084353  90.9019189  50.7617347  45.0464353  90.1439189
  51.5307347  44.3754353  90.5269189  49.4657347  44.2504353  89.9689189
  48.7357347  44.8764353  89.4569189  49.6627347  43.3964353  89.3209189
  48.8547347  43.7484353  91.2709189  49.1747347  42.7214353  91.4449189
  49.2357347  44.3454353  92.0999189  47.3397347  43.8064353  91.2679189
  46.7447347  43.8154353  90.1709189  46.7437347  43.8454353  92.3649189
  51.2087347  45.6094353  88.8009189  51.2537347  46.8234353  88.5899189
  51.5397347  44.7044353  87.8869189  51.4937347  43.6954353  88.0289189
  52.0047347  45.1174353  86.5809189  52.0457347  44.2524353  85.9189189
  51.2927347  45.8194353  86.1459189  53.3757347  45.7654353  86.6549189
  54.2287347  45.4084353  87.4739189  53.5827347  46.7404353  85.7759189
  52.8827347  47.0404353  85.0969189  54.8387347  47.4824353  85.6949189
  55.5127347  47.1804353  86.4959189  55.5617347  47.1814353  84.3849189
  54.8907347  47.3924353  83.5519189  56.4137347  47.8544353  84.2859189
  56.0497347  45.7464353  84.2769189  56.7597347  45.5504353  85.0799189
  55.2067347  45.0714353  84.4249189  56.8307347  45.3744353  82.6969189
  58.3497347  46.3074353  82.8459189  58.9457347  46.1784353  81.9419189
  58.1167347  47.3634353  82.9799189  58.9137347  45.9484353  83.7069189
  54.5157347  48.9674353  85.8359189  54.0327347  49.6084353  84.9009189
  54.7837347  49.5084353  87.0209189  55.1337347  48.9704353  87.8139189
  54.6047347  50.9254353  87.3089189  54.1167347  51.4184353  86.4679189
  53.7087347  51.1184353  88.5319189  52.7717347  50.5854353  88.3679189
  54.1897347  50.6584353  89.3949189  53.3957347  52.5644353  88.8619189
  54.3227347  53.1104353  89.0349189  52.9017347  53.0364353  88.0129189
  52.5077347  52.6634353  90.0899189  51.6237347  52.0404353  89.9529189
  53.0407347  52.2754353  90.9579189  52.0837347  54.0944353  90.3529189
  51.6107347  54.5014353  89.4589189  51.3357347  54.1104353  91.1449189
  53.2317347  54.9594353  90.7409189  52.9137347  55.9474353  90.8119189
  53.6047347  54.6494353  91.6609189  53.9797347  54.8874353  90.0219189
  55.9787347  51.5394353  87.5439189  56.7077347  51.1044353  88.4409189
  56.3237347  52.5544353  86.7499189  55.6817347  53.0184353  86.1079189
  57.6807347  53.0924353  86.7389189  58.2197347  52.6294353  87.5659189
  58.3697347  52.7404353  85.4189189  59.3457347  53.2254353  85.3899189
  58.5467347  51.6654353  85.3889189  57.5917347  53.1394353  84.1969189
  57.7427347  54.3974353  83.6399189  58.4247347  55.1024353  84.0909189
  57.0297347  54.7604353  82.5129189  57.1557347  55.7454353  82.0879189
  56.1577347  53.8654353  81.9309189  55.5997347  54.1484353  81.0499189
  55.9987347  52.6084353  82.4749189  55.3157347  51.9054353  82.0209189
  56.7137347  52.2494353  83.6009189  56.5867347  51.2624353  84.0219189
  57.7237347  54.5974353  86.9869189  58.7867347  55.2124353  86.8509189
  56.5967347  55.2044353  87.3549189  55.6777347  54.7634353  87.3149189
  56.5807347  56.5794353  87.8569189  55.5397347  56.8474353  88.0359189
  57.3507347  56.6814353  89.1739189  58.3767347  56.3484353  89.0169189
  57.3977347  57.7254353  89.4829189  56.7227347  55.8604353  90.2819189
  55.4767347  55.8094353  90.3519189  57.4747347  55.2654353  91.0829189
  57.1387347  57.5664353  86.8339189  58.1397347  58.2444353  87.0729189
  56.4847347  57.6454353  85.6779189  55.7627347  56.9824353  85.3969189
  56.7367347  58.6914353  84.6959189  57.2467347  59.5204353  85.1859189
  57.6557347  58.2094353  83.5689189  57.2127347  57.3244353  83.1119189
  57.6967347  58.9794353  82.7989189  59.0747347  57.8764353  84.0009189
  59.0477347  57.2564353  84.8969189  59.5657347  57.2914353  83.2229189
  59.8797347  59.1374353  84.2759189  59.7417347  59.8414353  83.4549189
  59.4997347  59.6204353  85.1759189  61.3017347  58.8564353  84.4399189
  61.8887347  58.8864353  83.6059189  61.8877347  58.5644353  85.5939189
  61.2017347  58.4954353  86.7229189  60.1967347  58.6684353  86.7199189
  61.6777347  58.2684353  87.5959189  63.1977347  58.3334353  85.6139189
  63.7377347  58.3824353  84.7499189  63.6627347  58.1074353  86.4939189
  55.4017347  59.1434353  84.1299189  54.5667347  58.3104353  83.7639189
  55.2017347  60.4564353  84.0569189  55.9107347  61.1504353  84.2929189
  53.9407347  61.0194353  83.6289189  53.1427347  60.3044353  83.8299189
  53.7267347  61.9094353  84.2199189  53.9247347  61.3834353  82.1569189
  54.9487347  61.4044353  81.4709189  52.7227347  61.6794353  81.6729189
  51.8577347  61.6054353  82.2079189  52.5487347  62.1444353  80.3059189
  52.9737347  61.3934353  79.6399189  51.0647347  62.3104353  79.9859189
  50.9567347  62.5774353  78.9349189  50.5637347  61.3524353  80.1249189
  50.3717347  63.3544353  80.8309189  49.7787347  63.0064353  82.0369189
  49.8137347  61.9784353  82.3679189  49.1457347  63.9484353  82.8209189
  48.6687347  63.6544353  83.7439189  49.1257347  65.2634353  82.4209189
  48.5037347  66.2064353  83.2059189  48.5797347  67.0864353  82.7819189
  49.7237347  65.6374353  81.2369189  49.7057347  66.6704353  80.9239189
  50.3457347  64.6864353  80.4519189  50.8187347  64.9854353  79.5289189
  53.2877347  63.4574353  80.0699189  53.3317347  64.3394353  80.9299189
  53.8747347  63.5704353  78.8759189  53.8067347  62.8714353  78.1359189
  54.6797347  64.7374353  78.5359189  55.3537347  64.9544353  79.3649189
  55.5227347  64.4354353  77.2819189  54.8817347  63.9714353  76.5329189
  56.0847347  65.7214353  76.6929189  56.6767347  65.4884353  75.8079189
  55.2647347  66.3834353  76.4159189  56.7157347  66.2144353  77.4319189
  56.6537347  63.4624353  77.6309189  57.3927347  63.9844353  78.2379189
  56.2487347  62.6574353  78.2439189  57.3487347  62.8584353  76.4239189
  58.1357347  62.1824353  76.7579189  56.6247347  62.3054353  75.8259189
  57.7857347  63.6534353  75.8199189  53.8097347  65.9744353  78.3409189
  54.1747347  67.0704353  78.7859189  52.6557347  65.8314353  77.6839189
  52.2837347  64.9324353  77.3779189  51.8197347  66.9744353  77.3459189
  52.2467347  67.8514353  77.8329189  51.7967347  67.2184353  75.8369189
  52.7867347  67.5244353  75.4989189  51.5557347  66.2904353  75.3189189
  50.8477347  68.2154353  75.4979189  51.3027347  68.9634353  75.0579189
  50.3987347  66.7554353  77.8449189  49.8497347  65.6584353  77.6619189
  49.7747347  67.7634353  78.4659189  50.3997347  68.7014353  79.4099189
  51.3737347  69.0514353  79.0679189  50.5477347  68.2634353  80.3969189
  49.3867347  69.7674353  79.4119189  49.4477347  70.3804353  78.5129189
  49.5097347  70.4364353  80.2639189  48.0467347  68.9934353  79.4839189
  47.2587347  69.5114353  78.9379189  47.7037347  68.8874353  80.5129189
  48.3617347  67.6234353  78.8519189  48.2137347  66.7684353  79.5119189
  47.4257347  67.3434353  77.6939189  46.2927347  66.9104353  77.9359189
  47.8477347  67.5824353  76.4499189  48.7937347  67.8754353  76.2059189
  46.9407347  67.4314353  75.3199189  46.0267347  67.9744353  75.5609189
  47.5827347  68.0164353  74.0649189  48.6117347  67.6634353  73.9949189
  47.0557347  67.6404353  73.1879189  47.5767347  69.5264353  74.0329189
  48.7637347  70.2454353  73.9999189  49.7047347  69.7154353  73.9949189
  48.7617347  71.6274353  73.9729189  49.6937347  72.1724353  73.9469189
  47.5607347  72.3034353  73.9799189  47.5517347  73.6804353  73.9529189
  46.6257347  74.0014353  73.9609189  46.3707347  71.6124353  74.0149189
  45.4327347  72.1474353  74.0209189  46.3827347  70.2334353  74.0419189
  45.4467347  69.6944353  74.0709189  46.5467347  65.9814353  75.0759189
  45.5377347  65.7344353  74.4069189  47.3047347  65.0224353  75.6039189
  48.1137347  65.2044353  76.1979189  47.0397347  63.6064353  75.3759189
  46.6957347  63.5194353  74.3449189  48.3207347  62.7914353  75.5859189
  48.6557347  62.9184353  76.6149189  48.0927347  61.7334353  75.4529189
  49.4407347  63.1694353  74.6589189  49.2507347  63.1824353  73.2879189
  48.2857347  62.9184353  72.8809189  50.2797347  63.5294353  72.4349189
  50.1167347  63.5394353  71.3669189  51.5147347  63.8634353  72.9479189
  52.3217347  64.1334353  72.2819189  51.7197347  63.8524353  74.3109189
  52.6867347  64.1144353  74.7139189  50.6877347  63.5064353  75.1599189
  50.8547347  63.4984353  76.2269189  45.9377347  63.0514353  76.2679189
  45.4837347  61.9264353  76.0359189  45.4947347  63.8034353  77.2749189
  45.8397347  64.7394353  77.4869189  44.4517347  63.3214353  78.1719189
  44.7637347  62.3744353  78.6119189  44.2267347  64.3184353  79.3189189
  44.0297347  65.3014353  78.8919189  43.0177347  63.9074353  80.1509189
  42.8717347  64.6234353  80.9589189  42.1307347  63.8884353  79.5179189
  43.1857347  62.9154353  80.5709189  45.4787347  64.4154353  80.1949189
  45.5837347  63.4914353  80.7639189  46.3547347  64.4954353  79.5519189
  45.4667347  65.5874353  81.1569189  46.3867347  65.5874353  81.7419189
  45.3937347  66.5184353  80.5949189  44.6107347  65.4994353  81.8269189
  43.1687347  63.0954353  77.3849189  42.7867347  63.9134353  76.5379189
  42.4957347  61.9744353  77.6589189  42.8227347  61.2614353  78.3099189
  41.2147347  61.6744353  77.0369189  40.8997347  62.5934353  76.5439189
  41.3637347  60.5414353  76.0099189  40.4147347  60.3974353  75.4939189
  42.0947347  60.8334353  75.2559189  41.7927347  59.2324353  76.6399189
  42.3727347  59.2124353  77.7229189  41.5067347  58.1284353  75.9599189
  41.7697347  57.2164353  76.3339189  41.0237347  58.1924353  75.0639189
  40.1337347  61.2964353  78.0409189  39.0077347  61.0014353  77.6269189
  40.4367347  61.2994353  79.3389189  41.3687347  61.5154353  79.6939189
  39.4667347  60.9934353  80.3869189  38.4877347  60.8094353  79.9439189
  39.8547347  59.7234353  81.1429189  40.8347347  59.8754353  81.5949189
  38.8467347  59.4244353  82.2449189  39.1417347  58.5164353  82.7709189
  38.8177347  60.2574353  82.9469189  37.8587347  59.2854353  81.8059189
  39.9037347  58.6174353  80.2319189  40.1547347  57.8044353  80.7179189
  39.3947347  62.1894353  81.3269189  40.3957347  62.5574353  81.9499189
  38.2067347  62.7944353  81.4289189  37.3557347  62.4804353  80.9619189
  38.0537347  63.9904353  82.2499189  38.8907347  64.6514353  82.0249189
  36.7387347  64.6904353  81.9129189  36.6997347  65.6594353  82.4109189
  36.6887347  64.8814353  80.8409189  35.6287347  63.9044353  82.3109189
  34.7987347  64.3734353  82.0869189  38.1057347  63.6724353  83.7379189
  38.7767347  64.3814353  84.4979189  37.4157347  62.6234353  84.1729189
  36.9177347  61.9774353  83.5599189  37.3117347  62.3034353  85.5929189
  37.1727347  63.2174353  86.1699189  36.0987347  61.4134353  85.8489189
  35.2287347  61.8554353  85.3639189  36.2667347  60.4444353  85.3789189
  35.7857347  61.1984353  87.3189189  36.6017347  60.6504353  87.7909189
  35.7157347  62.1624353  87.8229189  34.4847347  60.4324353  87.4989189
  33.6697347  60.9814353  87.0279189  34.5547347  59.4694353  86.9919189
  34.1657347  60.2114353  88.9689189  34.9797347  59.6574353  89.4369189
  34.1027347  61.1744353  89.4749189  32.8897347  59.4694353  89.1579189
  32.7107347  59.3404353  90.1739189  32.1087347  60.0094353  88.7339189
  32.9577347  58.5394353  88.6979189  38.6007347  61.6274353  86.0429189
  38.8297347  60.4494353  85.7489189  39.4387347  62.3704353  86.7619189
  39.2337347  63.3244353  87.0579189  40.7317347  61.8844353  87.1939189
  40.8737347  62.1534353  88.2409189  40.7307347  60.7954353  87.1419189
  41.9047347  62.4064353  86.3959189  43.0487347  62.2434353  86.8369189
  41.6627347  63.0304353  85.2459189  40.7247347  63.1644353  84.8689189
  42.7197347  63.5864353  84.4069189  42.2667347  63.9734353  83.4939189
  43.4187347  64.7494353  85.1179189  43.8797347  64.3774353  86.0329189
  44.2237347  65.1184353  84.4829189  42.4957347  65.9074353  85.4669189
  41.5937347  65.5184353  85.9379189  42.9857347  66.5494353  86.1989189
  42.1097347  66.7344353  84.2559189  42.9227347  67.4854353  83.7189189
  40.8627347  66.5974353  83.8199189  40.2227347  65.9624353  84.2969189
  40.5447347  67.1274353  83.0079189  43.7227347  62.5014353  84.0139189
  44.9097347  62.5584353  84.3379189  43.2147347  61.4994353  83.2999189
  42.2477347  61.4734353  82.9769189  43.9977347  60.3394353  82.9109189
  45.0237347  60.5304353  83.2249189  43.4937347  59.0624353  83.5969189
  42.4487347  58.9114353  83.3279189  44.0497347  58.2124353  83.2029189
  43.6107347  59.0594353  85.1079189  44.6357347  59.2894353  85.3989189
  42.9767347  59.8394353  85.5289189  43.2067347  57.7074353  85.6729189
  43.6887347  56.9154353  85.0999189  43.5627347  57.6214353  86.6999189
  41.6987347  57.5104353  85.6409189  41.2237347  58.2384353  86.2979189
  41.3287347  57.7014353  84.6339189  41.3097347  56.1354353  86.0599189
  40.3217347  56.1374353  86.3829189  41.4087347  55.4854353  85.2539189
  41.9267347  55.8214353  86.8359189  43.9457347  60.1354353  81.4039189
  42.9847347  60.5174353  80.7309189  45.0057347  59.5224353  80.8869189
  45.8617347  59.3504353  81.4139189  45.0557347  59.0334353  79.5179189
  44.2217347  59.4334353  78.9419189  46.3367347  59.4964353  78.8239189
  46.3817347  60.5844353  78.8619189  47.1937347  59.1224353  79.3839189
  46.4907347  58.9694353  77.1079189  46.1537347  57.7184353  77.0059189
  44.9737347  57.5114353  79.5649189  45.9077347  56.8504353  80.0289189
  43.8507347  56.9634353  79.0999189  43.1297347  57.4904353  78.6069189
  43.5467347  55.5474353  79.2549189  44.3937347  55.0604353  79.7389189
  42.3077347  55.3524353  80.1359189  41.6057347  56.1634353  79.9419189
  41.8117347  54.4254353  79.8479189  42.6077347  55.3074353  81.6219189
  43.4827347  54.6814353  81.7939189  42.8597347  56.3094353  81.9689189
  41.4437347  54.7744353  82.4339189  41.6827347  54.2164353  83.5259189
  40.2887347  54.9154353  81.9799189  43.3147347  54.9214353  77.8899189
  42.5317347  55.4444353  77.0909189  43.9847347  53.7994353  77.6269189
  44.6437347  53.3644353  78.2729189  43.8227347  53.0914353  76.3649189
  42.9117347  53.4714353  75.9029189  44.9937347  53.3464353  75.4049189
  45.9247347  53.0774353  75.9039189  44.8927347  52.6884353  74.5419189
  45.0897347  54.7644353  74.9269189  44.0457347  55.3464353  74.2289189
  43.1527347  54.7734353  74.0289189  44.1337347  56.6474353  73.7869189
  43.3077347  57.0934353  73.2519189  45.2747347  57.3794353  74.0269189
  45.3457347  58.3994353  73.6789189  46.3257347  56.8084353  74.7119189
  47.2227347  57.3804353  74.8999189  46.2317347  55.5084353  75.1559189
  47.0597347  55.0654353  75.6889189  43.7017347  51.5954353  76.6099189
  44.1897347  51.0684353  77.6139189  43.0587347  50.9164353  75.6619189
  42.6177347  51.3664353  74.8599189  42.9157347  49.4694353  75.6649189
  43.4727347  49.0804353  76.5169189  41.4497347  49.0484353  75.8179189
  40.8637347  49.5244353  75.0319189  41.3757347  47.9724353  75.6629189
  40.8357347  49.3914353  77.1589189  41.4027347  48.9024353  77.9509189
  40.9137347  50.4654353  77.3269189  39.3837347  48.9744353  77.2529189
  38.8047347  48.4814353  76.2849189  38.7867347  49.1654353  78.4239189
  39.3057347  49.5774353  79.1999189  37.8097347  48.9004353  78.5479189
  43.4727347  48.8954353  74.3689189  43.2847347  49.4644353  73.2899189
  44.1557347  47.7574353  74.4839189  44.3227347  47.2844353  75.3719189
  44.7337347  47.0784353  73.3239189  45.3407347  46.2484353  73.6849189
  43.6357347  46.5064353  72.4249189  42.9247347  47.2954353  72.1799189
  44.0777347  46.1724353  71.4859189  42.8977347  45.3504353  73.0699189
  43.5107347  44.6364353  73.8909189  41.7037347  45.1574353  72.7579189
  45.6407347  48.0224353  72.5399189  45.4367347  48.2734353  71.3509189
  46.6527347  48.5514353  73.2189189  46.8897347  48.2994353  74.1789189
  47.5207347  49.5544353  72.6289189  47.0087347  49.9544353  71.7539189
  47.7867347  50.6824353  73.6259189  48.4387347  51.4264353  73.1679189
  46.8427347  51.1504353  73.9059189  48.2677347  50.2754353  74.5149189
  48.8447347  48.9534353  72.1769189  49.3807347  48.0234353  72.7929189
  49.3597347  49.4954353  71.0749189  48.8397347  50.1114353  70.4509189
  50.7307347  49.2494353  70.6629189  50.9187347  48.1794353  70.7559189
  50.9537347  49.6614353  69.2059189  50.4727347  50.6254353  69.0389189
  52.0217347  49.8064353  69.0439189  50.4377347  48.6784353  68.1799189
  50.8647347  47.3574353  68.1779189  51.5697347  47.0264353  68.9259189
  50.4037347  46.4604353  67.2369189  50.7397347  45.4344353  67.2549189
  49.5127347  46.8814353  66.2739189  49.0507347  45.9904353  65.3329189
  48.4297347  46.4464353  64.7279189  49.0817347  48.1904353  66.2489189
  48.3847347  48.5174353  65.4919189  49.5457347  49.0804353  67.1959189
  49.2087347  50.1064353  67.1709189  51.6917347  50.0224353  71.5539189
  51.3877347  51.1174353  72.0349189  52.8637347  49.4354353  71.7679189
  53.1137347  48.5314353  71.3669189  53.9137347  50.0164353  72.5939189
  53.5927347  50.9914353  72.9599189  54.2027347  49.1634353  73.8389189
  54.7107347  48.2524353  73.5229189  55.1177347  49.9114353  74.7969189
  55.3117347  49.2924353  75.6729189  56.0597347  50.1384353  74.2979189
  54.6387347  50.8394353  75.1079189  52.9067347  48.7704353  74.5279189
  53.1307347  48.1664353  75.4069189  52.3697347  49.6684353  74.8319189
  52.2887347  48.1934353  73.8399189  55.1567347  50.1474353  71.7299189
  55.6197347  49.1594353  71.1459189  55.6917347  51.3644353  71.6509189
  55.2807347  52.1854353  72.0959189  56.9187347  51.6474353  70.9199189
  57.2247347  50.7614353  70.3629189  56.7037347  52.7694353  69.9039189
  55.9477347  52.4434353  69.1899189  56.2947347  53.6324353  70.4289189
  57.9387347  53.2234353  69.1219189  58.7397347  53.4214353  69.8339189
  58.4067347  52.1334353  68.1739189  59.2857347  52.4784353  67.6289189
  58.6607347  51.2394353  68.7439189  57.6107347  51.8984353  67.4679189
  57.6467347  54.5054353  68.3609189  58.5367347  54.8124353  67.8109189
  56.8287347  54.3344353  67.6609189  57.3657347  55.2894353  69.0639189
  58.0017347  52.0254353  71.9219189  57.9217347  53.0794353  72.5639189
  59.0137347  51.1724353  72.0419189  59.0997347  50.3274353  71.4769189
  60.1027347  51.3544353  72.9899189  59.7907347  52.0504353  73.7689189
  60.4637347  50.0254353  73.6579189  60.7127347  49.3084353  72.8759189
  61.3657347  50.1764353  74.2499189  59.3997347  49.3974353  74.5609189
  58.4867347  49.2884353  73.9759189  59.8537347  48.0264353  75.0289189
  59.0887347  47.5894353  75.6709189  60.0147347  47.3814353  74.1649189
  60.7847347  48.1224353  75.5879189  59.0757347  50.2854353  75.7449189
  58.3167347  49.8054353  76.3629189  59.9767347  50.4454353  76.3369189
  58.7007347  51.2444353  75.3879189  61.3097347  51.9114353  72.2499189
  61.7877347  51.2974353  71.2909189  61.7997347  53.0694353  72.6909189
  61.4177347  53.5834353  73.4849189  62.9487347  53.7064353  72.0569189
  63.3307347  53.0514353  71.2739189  62.5537347  55.0294353  71.3939189
  61.7497347  54.8554353  70.6789189  62.1677347  55.7164353  72.1469189
  63.6597347  55.6184353  70.7329189  64.1897347  56.1334353  71.3769189
  64.0247347  53.9364353  73.1039189  63.7877347  54.6284353  74.0979189
  65.2057347  53.3564353  72.8789189  65.4127347  52.7564353  72.0809189
  66.3157347  53.5574353  73.8029189  65.9507347  53.3994353  74.8179189
  67.4277347  52.5484353  73.5119189  66.9987347  51.5464353  73.4999189
  67.8217347  52.7384353  72.5139189  68.5797347  52.5764353  74.5069189
  68.6677347  53.5784353  74.9269189  68.3567347  51.9024353  75.3339189
  69.9017347  52.1794353  73.8809189  70.4787347  53.0004353  73.1369189
  70.3637347  51.0454353  74.1299189  66.8507347  54.9814353  73.7169189
  67.2427347  55.5674353  74.7329189  66.8737347  55.5524353  72.5169189
  66.5017347  55.1054353  71.6789189  67.4317347  56.8734353  72.2779189
  67.9927347  57.1664353  73.1659189  68.3887347  56.8524353  71.0799189
  67.8777347  56.4074353  70.2259189  68.6357347  57.8774353  70.8049189
  69.6757347  56.0864353  71.3409189  70.1877347  56.5184353  72.2009189
  69.4387347  55.0534353  71.5969189  70.6007347  56.1094353  70.1369189
  70.1257347  55.5964353  69.3009189  70.7687347  57.1404353  69.8239189
  71.9317347  55.4484353  70.4519189  72.4287347  55.9994353  71.2499189
  71.7547347  54.4394353  70.8229189  72.8267347  55.3874353  69.2629189
  73.7087347  54.8984353  69.5169189  72.3517347  54.8684353  68.4969189
  73.0457347  56.3524353  68.9429189  66.3217347  57.8904353  72.0409189
  65.1717347  57.5404353  71.7629189  66.6907347  59.1644353  72.1539189
  67.6477347  59.4664353  72.3369189  65.7297347  60.2514353  72.0209189
  64.9117347  60.0774353  72.7199189  66.4077347  61.5824353  72.3539189
  66.8037347  61.5324353  73.3679189  67.2587347  61.7214353  71.6869189
  65.4957347  62.7904353  72.2429189  65.2427347  62.9634353  71.1969189
  64.5617347  62.5934353  72.7689189  66.1547347  64.0304353  72.8199189
  66.4337347  63.8464353  73.8569189  67.0747347  64.2414353  72.2749189
  65.2317347  65.2364353  72.7479189  65.0137347  65.4644353  71.7049189
  64.2827347  64.9964353  73.2269189  65.8297347  66.4324353  73.4029189
  65.1697347  67.2334353  73.3329189  66.0147347  66.2234353  74.4049189
  66.7227347  66.6774353  72.9299189  65.1467347  60.2964353  70.6149189
  65.8297347  59.9884353  69.6339189  63.8767347  60.6804353  70.5259189
  63.2947347  60.8914353  71.3369189  63.1907347  60.8364353  69.2479189
  63.7647347  60.3484353  68.4599189  61.8077347  60.1644353  69.2819189
  61.2647347  60.4994353  70.1659189  60.9947347  60.5684353  68.0529189
  60.0177347  60.0864353  68.0879189  60.8647347  61.6504353  68.0419189
  61.5207347  60.2564353  67.1499189  61.9687347  58.6444353  69.3699189
  62.5637347  58.3044353  68.5219189  62.5317347  58.4024353  70.2719189
  60.6627347  57.8754353  69.3889189  60.8707347  56.8074353  69.4529189
  60.0727347  58.1824353  70.2519189  60.1047347  58.0824353  68.4759189
  63.0697347  62.3234353  68.9429189  62.4287347  63.0704353  69.6919189
  63.6877347  62.7544353  67.8419189  64.1687347  62.1444353  67.1809189
  63.7207347  64.1704353  67.4949189  63.1637347  64.7044353  68.2649189
  65.1667347  64.6664353  67.4579189  65.1807347  65.7434353  67.2939189
  65.6417347  64.4844353  68.4219189  65.9007347  64.0174353  66.4339189
  66.8217347  64.3524353  66.4289189  63.0427347  64.4574353  66.1609189
  62.1797347  65.3374353  66.0739189  63.4217347  63.7234353  65.1189189
  63.9987347  62.8854353  65.1879189  63.0257347  64.0784353  63.7649189
  62.9377347  65.1644353  63.7209189  64.0817347  63.6164353  62.7619189
  65.0337347  64.1004353  62.9819189  64.2397347  62.5424353  62.8629189
  63.6877347  63.9184353  61.4359189  63.7657347  63.1144353  60.8809189
  61.6697347  63.4724353  63.4039189  61.2427347  62.4524353  63.9499189
  60.9967347  64.1304353  62.4559189  61.3327347  64.9794353  62.0019189
  59.6927347  63.6674353  61.9869189  59.0507347  63.4904353  62.8499189
  59.0397347  64.7514353  61.1069189  59.0617347  65.6944353  61.6539189
  59.8147347  64.9274353  59.8099189  59.3377347  65.6964353  59.2029189
  60.8387347  65.2254353  60.0359189  59.8237347  63.9854353  59.2609189
  57.5847347  64.3934353  60.8089189  57.5597347  63.5494353  60.1199189
  57.1027347  64.0664353  61.7309189  56.7947347  65.5344353  60.2179189
  55.7707347  65.2104353  60.0319189  56.7887347  66.3724353  60.9149189
  57.2527347  65.8464353  59.2799189  59.8167347  62.3444353  61.2419189
  58.9067347  61.5064353  61.2909189  60.9227347  62.1414353  60.5219189
  61.7027347  62.7954353  60.4589189  61.0797347  60.9134353  59.7509189
  60.2237347  60.8324353  59.0799189  62.3647347  60.9664353  58.9249189
  63.2027347  61.1634353  59.5929189  62.5357347  59.9864353  58.4789189
  62.3627347  62.0144353  57.8199189  63.0777347  61.7244353  57.0499189
  61.3797347  62.0364353  57.3499189  62.7067347  63.4034353  58.3219189
  63.2537347  63.5654353  59.4129189  62.3867347  64.4164353  57.5259189
  61.9337347  64.2374353  56.6299189  62.5937347  65.3734353  57.8109189
  61.0877347  59.6844353  60.6499189  60.5227347  58.6474353  60.2839189
  61.7207347  59.7764353  61.8189189  62.1777347  60.6234353  62.1569189
  61.8077347  58.6394353  62.7249189  62.0697347  57.7744353  62.1159189
  62.8817347  58.8974353  63.7829189  63.0737347  57.9824353  64.3429189
  63.8167347  59.1754353  63.2969189  62.4807347  59.9254353  64.6709189
  62.0787347  60.6594353  64.1609189  60.4867347  58.3244353  63.4149189
  60.3137347  57.2014353  63.8999189  59.5567347  59.2744353  63.4679189
  59.6347347  60.1794353  63.0029189  58.3197347  59.0804353  64.2199189
  58.4407347  58.2114353  64.8669189  58.0467347  60.3214353  65.0979189
  58.9677347  60.5594353  65.6299189  57.6567347  61.5144353  64.2439189
  57.4697347  62.3754353  64.8859189  58.4657347  61.7464353  63.5519189
  56.7537347  61.2784353  63.6809189  56.9457347  60.0324353  66.1229189
  56.6837347  60.9624353  66.6279189  56.0537347  59.6944353  65.5949189
  57.3157347  59.0004353  67.1629189  56.4797347  58.8574353  67.8469189
  57.5477347  58.0554353  66.6719189  58.1867347  59.3424353  67.7209189
  57.1417347  58.7774353  63.3019189  56.2187347  58.0574353  63.6919189
  57.1427347  59.3074353  62.0779189  57.9137347  59.8434353  61.6799189
  55.9827347  59.1414353  61.1969189  55.1067347  59.5384353  61.7089189
  56.1787347  59.9504353  59.9069189  57.1907347  59.7774353  59.5419189
  55.1927347  59.4984353  58.8399189  55.3457347  60.0824353  57.9319189
  55.3507347  58.4424353  58.6229189  54.1747347  59.6464353  59.1989189
  56.0037347  61.4304353  60.1839189  56.1457347  61.9924353  59.2609189
  55.0007347  61.6124353  60.5689189  56.7397347  61.7524353  60.9209189
  55.6647347  57.6724353  60.9279189  54.4817347  57.3074353  60.9579189
  56.6337347  56.8024353  60.6319189  58.0737347  57.0604353  60.4609189
  58.5867347  57.1364353  61.4199189  58.2557347  57.9934353  59.9279189
  58.5397347  55.8744353  59.6759189  59.5857347  55.6504353  59.8869189
  58.4627347  56.0584353  58.6039189  57.6567347  54.7534353  60.0919189
  58.0217347  54.2774353  61.0019189  57.6087347  53.9804353  59.3249189
  56.2857347  55.4054353  60.3139189  55.6187347  55.3424353  59.4539189
  55.5007347  54.6994353  61.4059189  54.5767347  53.9314353  61.0979189
  55.8357347  54.9294353  62.6769189  56.6117347  55.5204353  62.9739189
  55.0747347  54.3194353  63.7609189  55.0557347  53.2434353  63.5869189
  55.7497347  54.6074353  65.1029189  55.1737347  54.1474353  65.9059189
  56.7587347  54.1954353  65.0979189  55.7987347  55.6844353  65.2619189
  53.6347347  54.8094353  63.7849189  52.7127347  54.0054353  63.9709189
  53.4227347  56.1134353  63.5979189  54.1597347  56.8114353  63.4969189
  52.0647347  56.6374353  63.5249189  51.5497347  56.3544353  64.4429189
  52.0917347  58.1594353  63.4089189  52.9207347  58.4364353  62.7579189
  51.1757347  58.4794353  62.9119189  52.2257347  58.9444353  64.7139189
  51.4687347  58.5894353  65.4139189  53.5817347  58.7144353  65.3499189
  53.6507347  59.2844353  66.2769189  53.7067347  57.6534353  65.5659189
  54.3647347  59.0394353  64.6649189  51.9977347  60.4214353  64.4509189
  52.0947347  60.9764353  65.3839189  52.7377347  60.7824353  63.7359189
  50.9977347  60.5684353  64.0429189  51.3017347  56.0424353  62.3519189
  50.1167347  55.7234353  62.4869189  51.9537347  55.8964353  61.1979189
  52.9187347  56.1844353  61.0349189  51.2877347  55.2864353  60.0519189
  50.3787347  55.8504353  59.8419189  52.2007347  55.3414353  58.8269189
  53.2007347  55.0194353  59.1179189  51.8397347  54.6284353  58.0859189
  52.2947347  56.7144353  58.1829189  51.3017347  57.0304353  57.8619189
  52.6347347  57.4374353  58.9249189  53.2357347  56.7364353  56.9949189
  54.0707347  55.8154353  56.8789189  53.1397347  57.6744353  56.1759189
  50.8867347  53.8494353  60.3539189  49.7637347  53.4334353  60.0449189
  51.7887347  53.0794353  60.9669189  52.7237347  53.3864353  61.2349189
  51.4757347  51.6934353  61.3039189  51.1907347  51.1624353  60.3959189
  52.7157347  50.9914353  61.8889189  53.2607347  51.6974353  62.5159189
  52.2957347  49.8094353  62.7679189  53.1837347  49.3244353  63.1739189
  51.6727347  50.1684353  63.5869189  51.7317347  49.0934353  62.1699189
  53.6447347  50.5384353  60.7589189  53.0997347  49.8554353  60.1069189
  53.9157347  51.4054353  60.1569189  54.9107347  49.8564353  61.2329189
  55.5127347  49.5674353  60.3719189  55.4807347  50.5424353  61.8599189
  54.6517347  48.9684353  61.8089189  50.2967347  51.6384353  62.2679189
  49.3717347  50.8354353  62.0989189  50.3147347  52.4904353  63.2959189
  51.0507347  53.1754353  63.4699189  49.2297347  52.4864353  64.2729189
  49.1267347  51.4734353  64.6629189  49.5617347  53.4354353  65.4239189
  48.7477347  53.4274353  66.1489189  50.4827347  53.1114353  65.9089189
  49.6917347  54.4454353  65.0359189  47.9027347  52.8704353  63.6319189
  46.8707347  52.2434353  63.9009189  47.9067347  53.8954353  62.7769189
  48.7417347  54.4044353  62.4879189  46.6617347  54.3674353  62.1809189
  45.9217347  54.4714353  62.9739189  46.8837347  55.7304353  61.5209189
  47.3407347  56.4074353  62.2429189  47.5897347  55.6184353  60.6979189
  45.5977347  56.3554353  60.9939189  44.5147347  56.0744353  61.5049189
  45.7077347  57.1934353  59.9659189  44.8737347  57.6294353  59.5719189
  46.6257347  57.3994353  59.5719189  46.1147347  53.3664353  61.1709189
  44.8967347  53.2624353  60.9899189  46.9987347  52.6234353  60.5009189
  48.0107347  52.6814353  60.6139189  46.5387347  51.6424353  59.5249189
  45.9257347  52.1584353  58.7859189  47.7347347  51.0034353  58.8199189
  47.3807347  50.2724353  58.0929189  48.3097347  51.7744353  58.3079189
  48.3677347  50.5064353  59.5549189  45.6747347  50.5744353  60.1829189
  44.6847347  50.1194353  59.5989189  46.0347347  50.1614353  61.3959189
  46.8247347  50.5514353  61.9099189  45.3287347  49.1054353  62.1089189
  44.8017347  48.5154353  61.3599189  46.3317347  48.2344353  62.8679189
  46.9237347  48.8684353  63.5279189  45.7857347  47.5354353  63.5019189
  47.2547347  47.4634353  61.9749189  46.8657347  46.3194353  61.3119189
  47.8797347  45.8604353  60.6019189  47.8667347  44.9764353  59.9809189
  48.9117347  46.6644353  60.7789189  49.8307347  46.5524353  60.3509189
  48.5467347  47.6754353  61.6329189  49.1737347  48.4884353  61.9689189
  44.2787347  49.6394353  63.0779189  43.5807347  48.8434353  63.7139189
  44.1477347  50.9584353  63.2039189  44.7017347  51.6314353  62.6749189
  43.1877347  51.5704353  64.1219189  43.3427347  52.6494353  64.0929189
  41.7487347  51.2854353  63.6839189  41.6917347  50.2624353  63.3129189
  41.0987347  51.3444353  64.5569189  41.2147347  52.2224353  62.6139189
  40.1257347  52.1844353  62.6089189  41.4967347  53.2474353  62.8549189
  41.7407347  51.8634353  61.2349189  42.8087347  52.0754353  61.1869189
  41.6207347  50.7934353  61.0669189  41.0507347  52.6004353  60.1839189
  40.2657347  53.1924353  60.4559189  41.3727347  52.5544353  58.8979189
  42.3757347  51.8074353  58.4619189  42.9207347  51.2504353  59.1199189
  42.6037347  51.7894353  57.4679189  40.6717347  53.2744353  58.0269189
  39.8967347  53.8534353  58.3509189  40.9087347  53.2474353  57.0349189
  43.4197347  51.0954353  65.5549189  42.5597347  50.4694353  66.1789189
  44.6067347  51.3934353  66.0799189  45.3587347  51.8514353  65.5649189
  44.9277347  51.0804353  67.4619189  43.9877347  50.8934353  67.9799189
  45.8057347  49.8254353  67.5609189  46.7057347  49.9774353  66.9649189
  46.1257347  49.7004353  68.5949189  45.1207347  48.5474353  67.0999189
  44.0907347  48.5354353  67.4559189  45.0817347  48.5254353  66.0109189
  45.8517347  47.3144353  67.6099189  46.9197347  47.4204353  67.4199189
  45.7267347  47.2384353  68.6899189  45.3417347  46.0444353  66.9489189
  45.5027347  46.1084353  65.8729189  45.9207347  45.1934353  67.3079189
  43.8977347  45.8054353  67.2179189  43.6097347  44.9024353  66.7889189
  43.7377347  45.7674353  68.2449189  43.3357347  46.5784353  66.8079189
  45.6527347  52.2494353  68.1189189  46.3257347  53.0304353  67.4379189
  45.5357347  52.4004353  69.4369189  44.6067347  51.7024353  70.3409189
  44.6837347  50.6204353  70.2369189  43.5707347  51.9694353  70.1349189
  45.0327347  52.1564353  71.7019189  45.7197347  51.4384353  72.1509189
  44.1737347  52.2364353  72.3689189  45.6877347  53.4724353  71.5319189
  46.4517347  53.6324353  72.2929189  44.9677347  54.2854353  71.6269189
  46.3037347  53.4404353  70.1289189  46.2527347  54.4054353  69.6249189
  47.7847347  53.0974353  70.1799189  48.2017347  51.9684353  69.9099189
  48.5877347  54.1034353  70.5259189  48.2547347  55.0324353  70.7859189
  50.0357347  53.9544353  70.5619189  50.2677347  52.8924353  70.6469189
  50.6737347  54.4864353  69.2719189  50.2797347  53.9104353  68.4339189
  50.3487347  55.5174353  69.1309189  52.2027347  54.4524353  69.1999189
  52.5977347  54.9564353  70.0819189  52.7097347  53.0214353  69.2059189
  53.7987347  53.0214353  69.1539189  52.3897347  52.5254353  70.1229189
  52.3057347  52.4884353  68.3449189  52.6937347  55.1894353  67.9659189
  53.7827347  55.1554353  67.9309189  52.2867347  54.7154353  67.0729189
  52.3647347  56.2274353  68.0069189  50.6057347  54.6904353  71.7649189
  50.3357347  55.8804353  71.9579189  51.4017347  53.9794353  72.5599189
  51.5507347  52.9764353  72.4469189  52.1427347  54.5584353  73.6729189
  51.8507347  55.6004353  73.8069189  51.8187347  53.8564353  75.0039189
  50.7527347  53.9774353  75.1949189  52.1177347  52.3674353  74.9289189
  51.8787347  51.8994353  75.8839189  51.5147347  51.9144353  74.1419189
  53.1747347  52.2194353  74.7069189  52.5977347  54.4934353  76.1429189
  52.3577347  53.9854353  77.0769189  53.6667347  54.4054353  75.9469189
  52.3287347  55.5464353  76.2229189  53.6247347  54.4714353  73.3419189
  54.1447347  53.3844353  73.0579189  54.2997347  55.6154353  73.3749189
  53.8827347  56.4974353  73.6729189  55.7007347  55.7344353  72.9919189
  56.0267347  54.8164353  72.5029189  55.9137347  56.8724353  71.9809189
  55.5717347  57.8024353  72.4339189  57.3917347  57.0134353  71.6429189
  57.5257347  57.8234353  70.9259189  57.9527347  57.2364353  72.5509189
  57.7567347  56.0814353  71.2099189  55.0957347  56.6254353  70.7109189
  55.6107347  55.8884353  70.0939189  54.1327347  56.1944353  70.9859189
  54.8607347  57.8754353  69.8929189  54.2747347  57.6264353  69.0079189
  54.3187347  58.6064353  70.4929189  55.8187347  58.2954353  69.5869189
  56.5087347  55.9794353  74.2559189  56.4617347  57.0764353  74.8249189
  57.2647347  54.9764353  74.6859189  57.2837347  54.0574353  74.2439189
  58.1477347  55.0964353  75.8409189  57.8317347  55.9284353  76.4699189
  58.0927347  53.8494353  76.7369189  58.4807347  53.0024353  76.1719189
  58.9537347  54.0534353  77.9749189  58.9067347  53.1634353  78.6019189
  59.9867347  54.2314353  77.6749189  58.5857347  54.9124353  78.5359189
  56.6497347  53.5434353  77.1459189  56.3157347  54.2974353  77.8589189
  56.0077347  53.6274353  76.2689189  56.4687347  52.1744353  77.7579189
  55.4207347  52.0294353  78.0219189  56.7707347  51.4124353  77.0399189
  57.0837347  52.0924353  78.6539189  59.5517347  55.3264353  75.3049189
  60.1267347  54.4414353  74.6579189  60.1057347  56.5074353  75.5739189
  59.7077347  57.2064353  76.2009189  61.3697347  56.8794353  74.9559189
  61.9207347  55.9644353  74.7369189  61.1477347  57.6244353  73.6339189
  62.1117347  57.8874353  73.1989189  60.5997347  56.9834353  72.9429189
  60.5737347  58.5324353  73.8199189  62.1817347  57.7394353  75.9109189
  61.6607347  58.2924353  76.8809189  63.4787347  57.8374353  75.6159189
  63.9237347  57.3404353  74.8449189  64.3837347  58.6794353  76.3859189
  64.4757347  58.2624353  77.3889189  65.7697347  58.7044353  75.7419189
  66.1617347  57.6874353  75.7059189  65.6747347  59.0464353  74.7109189
  66.7697347  59.5934353  76.4669189  66.6957347  60.6074353  76.0749189
  66.5067347  59.6394353  77.5239189  68.2037347  59.1114353  76.3319189
  69.1177347  59.8434353  76.7669189  68.4197347  58.0064353  75.7919189
  63.8257347  60.0924353  76.4929189  63.8817347  60.7074353  77.5609189
  63.2947347  60.6124353  75.3909189  63.2987347  60.1394353  74.4869189
  62.6507347  61.9194353  75.3729189  61.8817347  61.9544353  76.1439189
  63.6377347  63.0464353  75.6959189  64.3237347  62.7114353  76.4739189
  64.2387347  63.2624353  74.8119189  62.9447347  64.3154353  76.1529189
  61.6967347  64.3414353  76.1729189  63.6497347  65.2884353  76.4919189
  62.0317347  62.1184353  73.9969189  62.3687347  61.4214353  73.0369189
  61.1177347  63.0824353  73.9149189  60.8017347  63.6224353  74.7199189
  60.4737347  63.4644353  72.6629189  60.8847347  62.8714353  71.8459189
  58.9637347  63.1774353  72.6759189  58.5067347  63.7664353  73.4709189
  58.3307347  63.5864353  71.3559189  57.2617347  63.3754353  71.3839189
  58.4857347  64.6524353  71.1929189  58.7897347  63.0244353  70.5429189
  58.7067347  61.7044353  72.9579189  57.6327347  61.5174353  72.9639189
  59.1767347  61.0984353  72.1829189  59.1267347  61.4414353  73.9289189
  60.7437347  64.9464353  72.4449189  60.5367347  65.7574353  73.3539189
  61.2067347  65.2984353  71.2469189  61.2697347  64.6614353  70.4529189
  61.6697347  66.6474353  70.9679189  61.9657347  67.1164353  71.9069189
  62.8867347  66.6044353  70.0469189  63.3697347  65.6314353  70.1339189
  62.5597347  66.7074353  69.0119189  63.8927347  67.6924353  70.3639189
  63.4737347  68.7794353  70.8149189  65.1037347  67.4604353  70.1619189
  60.5497347  67.4924353  70.3619189  59.3887347  67.0824353  70.2889189
  60.9127347  68.6974353  69.9179189  61.8767347  69.0194353  69.8359189
  59.9047347  69.6614353  69.5079189  59.2017347  69.8104353  70.3279189
  60.3867347  70.6214353  69.3229189  59.1357347  69.2474353  68.2669189
  57.9107347  69.3684353  68.2209189  59.8397347  68.7654353  67.2419189
  60.8417347  68.5774353  67.2619189  59.1777347  68.4664353  65.9739189
  58.5647347  69.3214353  65.6899189  60.2317347  68.2244353  64.8929189
  60.9047347  69.0814353  64.8629189  60.8297347  67.3584353  65.1759189
  59.6737347  67.9954353  63.4989189  59.1627347  67.0334353  63.4679189
  58.9277347  68.7594353  63.2779189  60.7537347  68.0254353  62.4349189
  61.4397347  69.0634353  62.3149189  60.9257347  67.0134353  61.7249189
  58.2447347  67.2654353  66.1039189  57.0727347  67.3254353  65.7049189
  58.7447347  66.1674353  66.6749189  59.7017347  66.0764353  67.0169189
  57.9117347  64.9834353  66.8489189  57.4787347  64.7224353  65.8829189
  58.7607347  63.8114353  67.3399189  58.1287347  62.9324353  67.4669189
  59.5407347  63.5954353  66.6089189  59.2197347  64.0694353  68.2949189
  56.7657347  65.2584353  67.8139189  55.6347347  64.8124353  67.5889189
  57.0397347  65.9854353  68.8979189  57.9637347  66.3464353  69.1359189
  55.9817347  66.3194353  69.8459189  55.5047347  65.3944353  70.1679189
  56.5757347  67.0214353  71.0659189  57.3757347  66.3974353  71.4639189
  57.0337347  67.9534353  70.7349189  55.6037347  67.3404353  72.2029189
  54.8447347  68.0244353  71.8229189  54.8957347  66.0844353  72.6869189
  54.2107347  66.3414353  73.4949189  54.3347347  65.6424353  71.8629189
  55.6327347  65.3684353  73.0499189  56.3417347  68.0144353  73.3479189
  55.6407347  68.2374353  74.1519189  57.1207347  67.3494353  73.7199189
  56.7937347  68.9404353  72.9939189  54.9157347  67.1894353  69.1939189
  53.7187347  67.0134353  69.4509189  55.3307347  68.1454353  68.3599189
  56.3087347  68.3594353  68.1659189  54.3667347  68.9744353  67.6469189
  53.7097347  69.4464353  68.3769189  55.0947347  70.0614353  66.8589189
  55.8447347  69.6054353  66.2119189  54.3877347  70.5814353  66.2119189
  55.7167347  70.9904353  67.7289189  56.5627347  70.6184353  68.0539189
  53.5077347  68.1304353  66.7189189  52.2847347  68.3014353  66.6649189
  54.1287347  67.2024353  65.9879189  55.1367347  67.0484353  65.9739189
  53.3497347  66.3164353  65.1279189  52.7947347  66.9294353  64.4179189
  54.2787347  65.3814353  64.3539189  54.8007347  64.7444353  65.0689189
  53.4837347  64.5014353  63.3989189  54.1647347  63.8434353  62.8579189
  52.7717347  63.9004353  63.9649189  52.9447347  65.1294353  62.6889189
  55.2247347  66.1544353  63.6049189  55.9017347  66.5204353  64.2119189
  52.3467347  65.5094353  65.9449189  51.1737347  65.3904353  65.5649189
  52.7907347  64.9584353  67.0779189  53.7387347  65.0654353  67.4379189
  51.9117347  64.1364353  67.9029189  51.5217347  63.3294353  67.2819189
  52.6957347  63.5384353  69.0699189  53.1757347  64.3544353  69.6109189
  51.9857347  63.0754353  69.7549189  53.7667347  62.5024353  68.7199189
  54.4137347  62.9244353  67.9509189  54.6177347  62.1804353  69.9369189
  55.3727347  61.4424353  69.6679189  55.1067347  63.0884353  70.2889189
  53.9847347  61.7794353  70.7279189  53.1287347  61.2434353  68.1709189
  53.9057347  60.5184353  67.9279189  52.4577347  60.8194353  68.9179189
  52.5627347  61.4844353  67.2709189  50.7287347  64.9414353  68.4219189
  49.5767347  64.5034353  68.3159189  50.9897347  66.1204353  68.9909189
  51.9197347  66.5324353  69.0729189  49.9067347  66.9204353  69.5529189
  49.3367347  66.3004353  70.2449189  50.4687347  68.1124353  70.3529189
  49.6277347  68.6814353  70.7499189  51.3077347  67.6204353  71.5229189
  51.6967347  68.4754353  72.0769189  50.6897347  67.0114353  72.1829189
  52.1387347  67.0224353  71.1489189  51.2697347  69.0414353  69.4609189
  51.6537347  69.8724353  70.0529189  52.1027347  68.4944353  69.0209189
  50.6287347  69.4264353  68.6679189  48.9577347  67.3794353  68.4539189
  47.7337347  67.3754353  68.6319189  49.4987347  67.7794353  67.2999189
  50.4997347  67.7964353  67.1059189  48.6527347  68.2344353  66.2039189
  48.0157347  69.0474353  66.5519189  49.5397347  68.7484353  65.0669189
  50.2587347  69.4424353  65.5019189  50.1067347  67.8994353  64.6859189
  48.8987347  69.4454353  63.8679189  48.0247347  69.9984353  64.2119189
  49.9017347  70.4084353  63.2499189  49.4477347  70.9074353  62.3939189
  50.1947347  71.1524353  63.9899189  50.7827347  69.8554353  62.9219189
  48.4267347  68.4394353  62.8339189  47.9757347  68.9664353  61.9929189
  49.2757347  67.8544353  62.4819189  47.6897347  67.7744353  63.2839189
  47.7307347  67.1184353  65.7279189  46.5207347  67.3214353  65.5639189
  48.2857347  65.9214353  65.5129189  49.2757347  65.7094353  65.6379189
  47.4647347  64.8014353  65.0659189  46.9197347  65.1124353  64.1749189
  48.3547347  63.6094353  64.7149189  49.1207347  63.4944353  65.4819189
  47.7557347  62.6984353  64.7229189  49.0197347  63.7584353  63.3629189
  48.4947347  63.3054353  62.3459189  50.1837347  64.3954353  63.3449189
  50.6797347  64.5254353  62.4639189  50.5817347  64.7544353  64.2129189
  46.4377347  64.4114353  66.1209189  45.2857347  64.1084353  65.7909189
  46.8317347  64.4154353  67.3959189  47.7717347  64.6534353  67.7109189
  45.8967347  64.0634353  68.4579189  45.4787347  63.0804353  68.2429189
  46.6357347  64.0104353  69.7959189  47.5077347  63.3654353  69.6869189
  47.0047347  65.0094353  70.0299189  45.8057347  63.5114353  70.9679189
  45.0197347  62.8504353  70.6039189  46.4337347  62.9224353  71.6359189
  45.1847347  64.6644353  71.7379189  45.9687347  65.3524353  72.0539189
  44.5187347  65.2214353  71.0799189  44.4407347  64.2094353  72.9069189
  44.9227347  64.2094353  73.8059189  43.1797347  63.7954353  72.8829189
  42.4867347  63.7514353  71.7569189  42.9197347  64.0394353  70.8799189
  41.5187347  63.4294353  71.7659189  42.6027347  63.4144353  74.0179189
  43.1277347  63.4424353  74.8919189  41.6347347  63.0934353  74.0149189
  44.7377347  65.0494353  68.5189189  43.5787347  64.6474353  68.6709189
  45.0297347  66.3434353  68.3969189  45.9657347  66.7024353  68.2119189
  44.0027347  67.3684353  68.5229189  43.3877347  67.0844353  69.3769189
  44.6527347  68.7354353  68.7549189  45.4857347  68.8424353  68.0599189
  43.9267347  69.5084353  68.5029189  45.1697347  69.0024353  70.1709189
  45.8387347  68.1864353  70.4459189  45.9537347  70.3034353  70.2179189
  46.3127347  70.4754353  71.2329189  46.8037347  70.2414353  69.5379189
  45.3077347  71.1284353  69.9169189  44.0247347  69.0324353  71.1709189
  44.4187347  69.2234353  72.1689189  43.3247347  69.8224353  70.8989189
  43.5087347  68.0724353  71.1619189  43.0847347  67.4504353  67.3119189
  41.8677347  67.5904353  67.4819189  43.6267347  67.3644353  66.0939189
  44.6007347  67.1204353  65.9159189  42.8357347  67.6224353  64.8969189
  41.9267347  68.1084353  65.2519189  43.6177347  68.5274353  63.9349189
  44.5957347  68.0854353  63.7429189  43.0947347  68.5714353  62.9799189
  43.8037347  69.9374353  64.4659189  42.8607347  70.2974353  64.8789189
  44.5257347  69.9254353  65.2829189  44.2777347  70.8894353  63.3879189
  45.2577347  70.5774353  63.0269189  43.5977347  70.8504353  62.5369189
  44.3547347  72.3124353  63.9179189  43.3957347  72.5854353  64.3589189
  45.0977347  72.3604353  64.7139189  44.7057347  73.2954353  62.8569189
  44.7457347  74.2504353  63.2679189  45.6327347  73.0534353  62.4519189
  43.9837347  73.2704353  62.1079189  42.3987347  66.3734353  64.1469189
  41.7147347  66.5014353  63.1269189  42.7687347  65.1814353  64.6109189
  43.3607347  65.0564353  65.4319189  42.3577347  63.9354353  63.9819189
  41.6067347  64.1794353  63.2299189  43.5547347  63.2574353  63.2779189
  44.2987347  63.0014353  64.0329189  43.1107347  61.9734353  62.5889189
  43.9667347  61.5094353  62.0979189  42.6997347  61.2864353  63.3289189
  42.3477347  62.2044353  61.8459189  44.1967347  64.2084353  62.2799189
  45.0377347  63.7134353  61.7939189  43.4617347  64.4974353  61.5279189
  44.5507347  65.0974353  62.8009189  41.7127347  62.9864353  64.9829189
  40.9737347  62.0794353  64.5929189  41.9747347  63.1764353  66.2699189
  42.4517347  63.9994353  66.6389189  41.5947347  62.2084353  67.2719189
  41.5357347  62.7074353  68.2389189  40.5957347  61.8374353  67.0429189
  42.5377347  61.0344353  67.3849189  42.1827347  60.0404353  68.0289189
  43.7187347  61.1134353  66.7759189  44.0337347  61.9244353  66.2439189
  44.6737347  60.0184353  66.8259189  44.2407347  59.1434353  66.3399189
  45.9507347  60.4054353  66.0829189  45.6667347  60.8724353  65.1399189
  46.4687347  61.1634353  66.6709189  46.9397347  59.2804353  65.7779189
  46.9307347  58.5754353  66.6089189  46.5297347  58.5384353  64.5189189
  47.2447347  57.7414353  64.3169189  45.5377347  58.1094353  64.6569189
  46.5117347  59.2314353  63.6779189  48.3447347  59.8404353  65.6329189
  49.0397347  59.0284353  65.4159189  48.3657347  60.5634353  64.8179189
  48.6387347  60.3304353  66.5609189  44.9837347  59.6644353  68.2739189
  45.2757347  60.5424353  69.0919189  44.9217347  58.3704353  68.5879189
  44.7657347  57.6294353  67.9039189  45.0747347  57.8934353  69.9599189
  44.7397347  58.6514353  70.6679189  44.2117347  56.6604353  70.1899189
  44.2477347  56.0334353  69.2989189  44.6387347  56.0784353  71.0069189
  42.7567347  56.9724353  70.5139189  42.6147347  56.9364353  71.5939189
  42.5297347  57.9904353  70.1969189  41.7847347  56.0134353  69.8499189
  42.1647347  55.2074353  69.0009189  40.5177347  56.0994353  70.2359189
  40.2457347  56.7824353  70.9429189  39.8167347  55.4824353  69.8249189
  46.5517347  57.6054353  70.2039189  47.0697347  56.5284353  69.9019189
  47.2447347  58.6004353  70.7559189  46.8337347  59.4944353  71.0259189
  48.6697347  58.4964353  71.0259189  48.9317347  57.4384353  71.0279189
  49.5227347  59.1754353  69.9319189  49.3537347  60.2514353  69.9799189
  51.0007347  58.9134353  70.1689189  51.5857347  59.3994353  69.3879189
  51.2897347  59.3124353  71.1409189  51.1877347  57.8394353  70.1479189
  49.1087347  58.6864353  68.5589189  49.7197347  59.1744353  67.7989189
  49.2497347  57.6074353  68.4989189  48.0587347  58.9254353  68.3889189
  48.9757347  59.1104353  72.3839189  48.2647347  59.9914353  72.8729189
  50.0537347  58.6224353  72.9939189  50.5747347  57.8124353  72.6579189
  50.5927347  59.2114353  74.2139189  50.4567347  60.2924353  74.1879189
  49.8407347  58.7234353  75.4749189  48.7817347  58.9494353  75.3519189
  49.9807347  57.2184353  75.6389189  49.4437347  56.8984353  76.5319189
  49.5637347  56.7164353  74.7659189  51.0347347  56.9594353  75.7369189
  50.3437347  59.4544353  76.7119189  49.8037347  59.0984353  77.5899189
  51.4097347  59.2634353  76.8389189  50.1787347  60.5254353  76.5939189
  52.0737347  58.8744353  74.2819189  52.5127347  57.8364353  73.7849189
  52.8507347  59.7684353  74.8919189  52.4927347  60.6124353  75.3379189
  54.2967347  59.6214353  74.9789189  54.5567347  58.6184353  74.6389189
  55.0127347  60.6304353  74.0769189  56.0907347  60.4954353  74.1639189
  54.7097347  60.4724353  73.0419189  54.7477347  61.6424353  74.3819189
  54.7487347  59.8044353  76.4189189  54.1727347  60.6064353  77.1599189
  55.7817347  59.0564353  76.8119189  56.2677347  58.3994353  76.2009189
  56.3137347  59.1124353  78.1659189  56.0917347  60.1044353  78.5589189
  55.6407347  58.0834353  79.1029189  56.0947347  58.1734353  80.0899189
  54.1537347  58.3684353  79.2289189  53.6977347  57.6334353  79.8919189
  54.0087347  59.3674353  79.6389189  53.6867347  58.3084353  78.2459189
  55.8687347  56.6714353  78.6009189  55.3867347  55.9634353  79.2749189
  55.4447347  56.5674353  77.6019189  56.9387347  56.4664353  78.5639189
  57.8227347  58.8964353  78.1489189  58.3897347  58.2884353  77.2339189
  58.4617347  59.4184353  79.1929189  57.9897347  59.9474353  79.9259189
  59.8937347  59.2904353  79.3989189  60.4027347  59.5744353  78.4779189
  60.3417347  60.2094353  80.5359189  59.8247347  59.9104353  81.4479189
  61.4067347  60.0544353  80.7079189  60.0977347  61.7004353  80.3039189
  59.0297347  61.8674353  80.1609189  60.3887347  62.2504353  81.1989189
  60.8507347  62.2634353  79.1099189  60.6187347  61.6744353  78.2219189
  60.5147347  63.2814353  78.9139189  62.3517347  62.2604353  79.3429189
  62.6807347  61.2454353  79.5649189  62.8597347  62.5674353  78.4289189
  62.7497347  63.1644353  80.4579189  63.7777347  63.3164353  80.4309189
  62.2617347  64.0774353  80.3559189  62.4877347  62.7314353  81.3659189
  60.2507347  57.8504353  79.7469189  59.4167347  57.0824353  80.2349189
  61.5027347  57.4854353  79.4909189  62.1827347  58.0564353  78.9889189
  61.9927347  56.1924353  79.9329189  61.2097347  55.4514353  79.7699189
  63.2237347  55.7814353  79.1329189  63.5757347  54.8094353  79.4799189
  62.9657347  55.7184353  78.0759189  64.0107347  56.5224353  79.2709189
  62.3357347  56.2464353  81.4229189  62.8977347  57.2344353  81.9019189
  62.0077347  55.2004353  82.1789189  61.1837347  54.0334353  81.8139189
  61.6477347  53.4474353  81.0199189  60.1997347  54.3334353  81.4549189
  61.0907347  53.2504353  83.0999189  61.8387347  52.4574353  83.1269189
  60.1157347  52.7724353  83.1939189  61.3107347  54.2204353  84.1939189
  61.6997347  53.7334353  85.0879189  60.3837347  54.7174353  84.4799189
  62.3197347  55.2094353  83.6109189  62.2507347  56.2064353  84.0459189
  63.7467347  54.7634353  83.8879189  64.4107347  54.1344353  83.0609189
  64.2107347  55.0974353  85.0879189  63.6707347  55.6054353  85.7879189
  65.5547347  54.7534353  85.4989189  65.6737347  54.9614353  86.5619189
  65.7127347  53.6834353  85.3639189  66.6047347  55.5234353  84.7119189
  66.3907347  55.9764353  83.5869189  67.7667347  55.6684353  85.3449189
  67.9537347  55.2964353  86.2759189  68.8907347  56.3824353  84.7519189
  68.5787347  56.7834353  83.7879189  69.3357347  57.5784353  85.6109189
  69.4687347  57.2404353  86.6389189  70.3097347  57.9194353  85.2589189
  68.3787347  58.7534353  85.6059189  67.0647347  58.6254353  85.1839189
  66.7057347  57.6644353  84.8459189  66.2087347  59.7084353  85.1889189
  65.1887347  59.5904353  84.8539189  66.6527347  60.9374353  85.6199189
  65.9827347  61.7844353  85.6249189  67.9557347  61.0834353  86.0449189
  68.3087347  62.0464353  86.3829189  68.8097347  59.9964353  86.0379189
  69.8287347  60.1184353  86.3749189  70.0437347  55.4044353  84.5809189
  70.1917347  54.4504353  85.3479189  70.8637347  55.6584353  83.5609189
  70.7507347  56.4354353  82.9099189  72.0117347  54.8104353  83.3049189
  72.6787347  55.3094353  82.6019189  72.5707347  54.6704353  84.2299189
  71.6147347  53.4524353  82.7459189  70.5797347  53.2914353  82.0939189
  72.4657347  52.4574353  83.0109189  73.3227347  52.5594353  83.5549189
  72.2067347  51.1084353  82.5159189  72.1437347  51.1574353  81.4289189
  73.3487347  50.1764353  82.9189189  73.4607347  50.1924353  84.0029189
  73.0937347  49.1534353  82.6399189  74.6647347  50.5564353  82.2749189
  74.6517347  51.3574353  81.3169189  75.7157347  50.0554353  82.7299189
  70.8807347  50.5654353  83.0329189  70.2917347  49.6694353  82.4149189
  70.4027347  51.0864353  84.1649189  70.8907347  51.7714353  84.7409189
  69.0947347  50.6824353  84.6589189  69.0907347  49.5974353  84.7669189
  68.8297347  51.3174353  86.0229189  69.7757347  51.4454353  86.5499189
  68.4067347  52.3114353  85.8809189  67.8887347  50.4904353  86.8779189
  68.1617347  49.3254353  87.1709189  66.7737347  51.0874353  87.2819189
  66.1027347  50.5794353  87.8589189  66.5877347  52.0544353  87.0159189
  67.9967347  51.0564353  83.6739189  67.0207347  50.3164353  83.5269189
  68.1357347  52.1944353  82.9909189  68.8977347  52.8594353  83.1219189
  67.1597347  52.5664353  81.9709189  66.1737347  52.6074353  82.4339189
  67.5037347  53.9424353  81.4029189  67.8577347  54.5784353  82.2149189
  68.3287347  53.8354353  80.6989189  66.3537347  54.6394353  80.7029189
  65.7607347  53.9074353  80.1549189  65.6947347  55.0944353  81.4429189
  66.8617347  55.7054353  79.7469189  67.5007347  55.2434353  78.9939189
  66.0187347  56.1514353  79.2189189  67.6067347  56.7484353  80.4449189
  68.4447347  56.4654353  80.9519189  67.2817347  58.0354353  80.4729189
  66.2097347  58.4974353  79.8479189  65.6087347  57.8594353  79.3269189
  65.9857347  59.4914353  79.8869189  68.0527347  58.8834353  81.1479189
  68.8817347  58.5424353  81.6349189  67.8157347  59.8754353  81.1779189
  67.1097347  51.5274353  80.8569189  66.0247347  51.1054353  80.4339189
  68.2767347  51.0984353  80.3739189  69.1887347  51.4324353  80.6849189
  68.3177347  50.0844353  79.3289189  67.7277347  50.4344353  78.4819189
  69.7607347  49.8664353  78.8749189  70.3567347  49.5504353  79.7309189
  69.7837347  49.0514353  78.1519189  70.4057347  51.0944353  78.2529189
  69.8597347  51.3764353  77.3529189  70.3347347  51.9334353  78.9449189
  71.8637347  50.8444353  77.9049189  72.3847347  50.4494353  78.7769189
  71.9277347  50.0864353  77.1249189  72.5487347  52.1174353  77.4359189
  72.0227347  52.5124353  76.5669189  72.4827347  52.8734353  78.2189189
  73.9787347  51.8914353  77.0869189  74.4047347  52.7864353  76.7729189
  74.4887347  51.5394353  77.9219189  74.0427347  51.1904353  76.3219189
  67.7087347  48.7774353  79.8149189  66.9637347  48.1164353  79.0799189
  68.0227347  48.3854353  81.0519189  68.6387347  48.8974353  81.6839189
  67.4767347  47.1444353  81.5929189  67.7117347  46.3344353  80.9019189
  68.1167347  46.8454353  82.9469189  68.0327347  47.7244353  83.5869189
  67.5667347  46.0414353  83.4359189  69.5757347  46.4514353  82.8249189
  69.9987347  45.9014353  81.8089189  70.3537347  46.7334353  83.8629189
  71.3447347  46.4934353  83.8379189  69.9607347  47.1904353  84.6859189
  65.9577347  47.2104353  81.7139189  65.2627347  46.2484353  81.3699189
  65.4247347  48.3354353  82.1979189  65.9657347  49.1334353  82.5319189
  63.9757347  48.4984353  82.2819189  63.5797347  47.6744353  82.8749189
  63.6337347  49.8234353  82.9639189  64.0877347  50.6344353  82.3949189
  62.5547347  49.9684353  82.9189189  64.0787347  49.9404353  84.4139189
  65.1507347  49.7534353  84.4759189  63.9127347  50.9614353  84.7589189
  63.3517347  48.9814353  85.3299189  62.1527347  48.7464353  85.1769189
  64.0687347  48.4344353  86.3019189  65.0597347  48.6574353  86.3919189
  63.6287347  47.7904353  86.9599189  63.3307347  48.4414353  80.9029189
  62.2787347  47.8134353  80.7249189  63.9337347  49.1114353  79.9179189
  64.7897347  49.6554353  80.0229189  63.3687347  49.0974353  78.5739189
  62.3367347  49.4434353  78.6289189  64.1587347  50.0394353  77.6669189
  65.2117347  49.9884353  77.9439189  64.0817347  49.6814353  76.6399189
  63.7117347  51.5014353  77.7099189  63.3727347  51.7254353  78.7209189
  64.8737347  52.4234353  77.3809189  64.5377347  53.4594353  77.4159189
  65.6717347  52.2764353  78.1079189  65.2467347  52.1964353  76.3819189
  62.5477347  51.7394353  76.7629189  62.2477347  52.7864353  76.8109189
  62.8507347  51.4954353  75.7449189  61.7077347  51.1074353  77.0529189
  63.3567347  47.6874353  78.0019189  62.3697347  47.2684353  77.3859189
  64.4397347  46.9354353  78.2029189  65.2907347  47.2534353  78.6669189
  64.4637347  45.5504353  77.7459189  64.2307347  45.5324353  76.6809189
  65.8577347  44.9574353  77.9579189  66.5937347  45.6434353  77.5379189
  66.0507347  44.9004353  79.0289189  66.0817347  43.5714353  77.3489189
  67.1427347  43.3284353  77.3959189  65.5577347  42.8284353  77.9499189
  65.6087347  43.4694353  75.9039189  65.7537347  42.4504353  75.5439189
  64.5397347  43.6754353  75.8549189  66.3537347  44.4374353  75.0019189
  65.7697347  45.3514353  74.8919189  67.2967347  44.7164353  75.4719189
  66.6237347  43.8594353  73.6559189  67.2617347  44.4894353  73.1289189
  67.0687347  42.9254353  73.7619189  65.7287347  43.7594353  73.1349189
  63.4087347  44.7184353  78.4639189  62.7387347  43.8814353  77.8449189
  63.2537347  44.9264353  79.7729189  63.8077347  45.5804353  80.3259189
  62.2357347  44.1964353  80.5179189  62.4467347  43.1304353  80.4369189
  62.2757347  44.5964353  81.9919189  62.2217347  45.6824353  82.0709189
  61.3967347  44.1954353  82.4969189  63.5247347  44.1054353  82.6959189
  64.2467347  43.2664353  82.1159189  63.7837347  44.5544353  83.8309189
  60.8547347  44.4484353  79.9359189  60.0807347  43.5084353  79.7259189
  60.5327347  45.7124353  79.6539189  61.1197347  46.5214353  79.8599189
  59.2607347  46.0184353  79.0039189  58.4647347  45.6234353  79.6349189
  59.0777347  47.5284353  78.8599189  59.8837347  47.9174353  78.2379189
  58.1457347  47.7154353  78.3269189  59.0537347  48.3054353  80.1609189
  58.0397347  48.3164353  80.5619189  59.6827347  47.8054353  80.8969189
  59.6277347  49.9954353  79.9249189  59.4457347  50.6494353  81.5769189
  59.7627347  51.6924353  81.5919189  58.4017347  50.5834353  81.8819189
  60.0617347  50.0724353  82.2669189  59.1697347  45.3544353  77.6359189
  58.0967347  44.8874353  77.2369189  60.2807347  45.3144353  76.8969189
  61.1847347  45.6884353  77.1869189  60.2587347  44.7044353  75.5719189
  59.5117347  45.2214353  74.9689189  61.6257347  44.8534353  74.9069189
  61.6007347  44.3954353  73.9179189  61.8707347  45.9114353  74.8109189
  62.3827347  44.3604353  75.5169189  59.8567347  43.2374353  75.6459189
  58.9667347  42.7914353  74.9119189  60.4967347  42.4674353  76.5289189
  61.2657347  42.7744353  77.1239189  60.0987347  41.0674353  76.6899189
  60.1207347  40.6024353  75.7039189  61.0917347  40.2884353  77.5769189
  61.1777347  40.8244353  78.5219189  60.5777347  38.8814353  77.8449189
  61.2907347  38.3464353  78.4719189  59.6157347  38.9364353  78.3549189
  60.4577347  38.3514353  76.8999189  62.4817347  40.2204353  76.9339189
  62.9587347  39.2884353  77.2379189  62.3607347  40.1784353  75.8519189
  63.3917347  41.3454353  77.2629189  64.3467347  41.2004353  76.7579189
  62.9457347  42.2834353  76.9319189  63.5527347  41.3804353  78.3409189
  58.6737347  40.9674353  77.2279189  57.8997347  40.0984353  76.8109189
  58.3037347  41.8474353  78.1619189  58.8847347  42.6144353  78.5009189
  56.9837347  41.7504353  78.7749189  56.8827347  40.7524353  79.2009189
  56.8487347  42.7894353  79.8859189  55.8607347  42.7114353  80.3389189
  57.6107347  42.6124353  80.6449189  56.9777347  43.7874353  79.4679189
  55.8727347  41.9254353  77.7469189  54.8927347  41.1714353  77.7479189
  56.0027347  42.9164353  76.8649189  56.8167347  43.5304353  76.8189189
  54.9757347  43.2124353  75.8739189  54.0417347  42.8274353  76.2829189
  54.8847347  44.7254353  75.6409189  54.0647347  44.9224353  74.9509189
  54.6097347  45.4514353  76.9469189  54.5487347  46.5234353  76.7609189
  53.6667347  45.1014353  77.3659189  55.4167347  45.2504353  77.6519189
  56.1137347  45.2014353  75.0799189  56.8137347  45.1884353  75.7659189
  55.2067347  42.5184353  74.5369189  54.3327347  42.5844353  73.6679189
  56.3497347  41.8634353  74.3489189  57.0937347  41.7924353  75.0429189
  56.6177347  41.1844353  73.0979189  57.3767347  40.4214353  73.2699189
  55.7127347  40.6674353  72.7789189  57.0817347  42.0864353  71.9779189
  56.9127347  41.7414353  70.8049189  57.6667347  43.2394353  72.3059189
  57.8087347  43.5414353  73.2699189  58.1567347  44.1724353  71.3269189
  57.6997347  43.9534353  70.3619189  57.8477347  45.1804353  71.6049189
  59.6637347  44.1334353  71.1849189  60.3297347  43.1514353  71.5399189
  60.2127347  45.2234353  70.6549189  59.6717347  46.0354353  70.3589189
  61.6447347  45.3624353  70.4459189  62.1507347  44.6024353  71.0409189
  62.0237347  45.1374353  68.9769189  63.1017347  45.2494353  68.8579189
  61.7277347  44.1334353  68.6749189  61.5117347  45.8704353  68.3529189
  62.0897347  46.7484353  70.8889189  61.2847347  47.6794353  70.9699189
  63.3817347  46.8744353  71.1769189  64.0487347  46.1064353  71.1049189
  63.9747347  48.1304353  71.6259189  63.1847347  48.8154353  71.9349189
  64.8817347  47.9124353  72.8489189  65.7157347  47.2754353  72.5549189
  65.4437347  49.2384353  73.3369189  66.0827347  49.0664353  74.2029189
  66.0277347  49.7014353  72.5409189  64.6237347  49.8994353  73.6169189
  64.1137347  47.2154353  73.9579189  64.7687347  47.0674353  74.8169189
  63.2617347  47.8294353  74.2519189  63.7587347  46.2484353  73.6019189
  64.7557347  48.7364353  70.4689189  65.6097347  48.0714353  69.8699189
  64.4637347  49.9934353  70.1559189  63.7767347  50.5544353  70.6589189
  65.1067347  50.6904353  69.0539189  65.5527347  49.9454353  68.3949189
  64.0797347  51.5014353  68.2609189  63.4907347  52.1024353  68.9539189
  64.6057347  52.1954353  67.6049189  63.1517347  50.6584353  67.4359189
  62.0877347  49.9974353  68.0239189  61.9247347  50.0894353  69.0879189
  61.2317347  49.2224353  67.2679189  60.4067347  48.7104353  67.7399189
  61.4317347  49.1024353  65.9089189  60.7637347  48.4954353  65.3149189
  62.4847347  49.7574353  65.3099189  62.6417347  49.6674353  64.2449189
  63.3387347  50.5294353  66.0709189  64.1637347  51.0394353  65.5949189
  66.2057347  51.6094353  69.5709189  66.0467347  52.2914353  70.5859189
  67.3277347  51.6224353  68.8539189  67.4847347  51.0494353  68.0249189
  68.4387347  52.4804353  69.2149189  68.8857347  52.8724353  68.3009189
  68.0517347  53.3334353  69.7709189  69.5217347  51.8234353  70.0359189
  70.3897347  52.5244353  70.5639189  69.5067347  50.4994353  70.1609189
  68.7927347  49.8944353  69.7559189  70.5397347  49.7994353  70.9079189
  70.6287347  50.2794353  71.8829189  70.1607347  48.3314353  71.1069189
  69.9207347  47.8954353  70.1369189  71.0277347  47.7934353  71.4919189
  68.9907347  48.1094353  72.0459189  69.1977347  48.5934353  73.0009189
  68.1017347  48.5864353  71.6329189  68.7087347  46.6394353  72.2799189
  68.8827347  45.8424353  71.3339189  68.3197347  46.2774353  73.4109189
  71.8807347  49.8874353  70.1879189  71.9527347  49.8744353  68.9559189
  72.9547347  49.9754353  70.9769189  72.9237347  50.0294353  71.9949189
  74.2937347  50.0004353  70.3959189  74.3417347  50.8244353  69.6839189
  75.3357347  50.2274353  71.4899189  75.1627347  49.5124353  72.2949189
  76.3247347  50.0164353  71.0829189  75.3337347  51.6314353  72.0719189
  74.3377347  51.8624353  72.4489189  76.0137347  51.6684353  72.9229189
  75.7417347  52.6844353  71.0609189  76.7417347  52.4674353  70.3459189
  75.0627347  53.7294353  70.9829189  74.5887347  48.7114353  69.6399189
  75.1207347  48.7474353  68.5239189  74.2497347  47.5674353  70.2269189
  73.8607347  47.5024353  71.1679189  74.4127347  46.2944353  69.5549189
  75.2757347  46.3414353  68.8909189  74.6187347  45.5174353  70.2909189
  73.1777347  45.9204353  68.7549189  72.0507347  46.0304353  69.2289189
  73.4067347  45.4654353  67.5249189  74.3397347  45.2954353  67.1499189
  72.3237347  45.1654353  66.5919189  72.7567347  45.0084353  65.6039189
  71.5967347  43.8814353  66.9919189  71.1427347  44.0374353  67.9709189
  70.7837347  43.7154353  66.2859189  72.4437347  42.6114353  67.0539189
  73.2977347  42.7994353  67.7049189  71.6337347  41.4644353  67.6379189
  72.2497347  40.5664353  67.6759189  71.3087347  41.7244353  68.6449189
  70.7607347  41.2794353  67.0119189  72.9737347  42.2474353  65.6759189
  73.5737347  41.3404353  65.7449189  72.1377347  42.0784353  64.9969189
  73.5907347  43.0624353  65.2959189  71.3517347  46.3394353  66.5099189
  70.1527347  46.2094353  66.7639189  71.8897347  47.5044353  66.1539189
  72.8667347  47.6314353  65.8909189  71.0847347  48.7174353  66.1159189
  70.7167347  48.9204353  67.1219189  71.9347347  49.9014353  65.6529189
  72.2477347  49.7224353  64.6249189  71.1277347  51.1924353  65.7039189
  71.7497347  52.0234353  65.3709189  70.2587347  51.1044353  65.0509189
  70.7967347  51.3744353  66.7259189  73.0867347  50.0274353  66.4959189
  72.8107347  49.9884353  67.4349189  69.8897347  48.5344353  65.1889189
  70.0387347  48.1224353  64.0349189  68.7047347  48.8444353  65.7029189
  68.5787347  49.1734353  66.6599189  67.4627347  48.7454353  64.9489189
  67.6547347  48.2944353  63.9759189  66.4617347  47.8504353  65.6799189
  66.9537347  46.9034353  65.8999189  66.2277347  48.3174353  66.6369189
  65.1437347  47.5454353  64.9659189  64.7257347  48.4804353  64.5929189
  65.3807347  46.6244353  63.7829189  64.4327347  46.4184353  63.2869189
  66.0617347  47.1034353  63.0789189  65.8187347  45.6894353  64.1319189
  64.1507347  46.9254353  65.9349189  63.2177347  46.7134353  65.4139189
  64.5617347  45.9984353  66.3339189  63.9597347  47.6194353  66.7539189
  66.8997347  50.1474353  64.7559189  66.7357347  50.8934353  65.7259189
  66.6097347  50.5004353  63.5059189  66.6037347  49.8504353  62.7199189
  66.2707347  51.8714353  63.1499189  66.7447347  52.5304353  63.8769189
  66.7927347  52.1994353  61.7499189  66.5547347  51.3774353  61.0749189
  66.2767347  53.0824353  61.3709189  68.2887347  52.4464353  61.7289189
  69.0257347  51.7894353  60.9939189  68.7427347  53.3984353  62.5349189
  69.7397347  53.6104353  62.5619189  68.0947347  53.9174353  63.1269189
  64.7667347  52.1024353  63.2059189  63.9757347  51.2384353  62.8169189
  64.3797347  53.2824353  63.6979189  65.0147347  53.9914353  64.0649189
  62.9657347  53.6424353  63.7409189  62.4307347  52.8254353  64.2249189
  62.7767347  54.9274353  64.5469189  63.5077347  55.6574353  64.1989189
  61.7907347  55.3304353  64.3169189  62.9027347  54.8134353  66.0659189
  63.8127347  54.2594353  66.2959189  63.0087347  56.1934353  66.6939189
  63.0977347  56.0954353  67.7759189  63.8877347  56.7044353  66.3029189
  62.1167347  56.7714353  66.4549189  61.7237347  54.0484353  66.6459189
  61.8327347  53.9784353  67.7279189  60.7977347  54.5714353  66.4069189
  61.6947347  53.0464353  66.2189189  62.3867347  53.8174353  62.3439189
  61.1807347  53.6304353  62.1459189  63.2217347  54.1764353  61.3669189
  64.2317347  54.2654353  61.4749189  62.7197347  54.4754353  60.0309189
  61.9597347  55.2494353  60.1399189  63.8597347  54.9804353  59.1449189
  64.7107347  54.3064353  59.2459189  63.5417347  54.9384353  58.1029189
  64.3127347  56.3954353  59.4649189  64.8457347  56.8044353  58.6059189
  63.4377347  57.0244353  59.6259189  65.2077347  56.4644353  60.6859189
  65.4847347  55.4034353  61.2839189  65.6357347  57.5804353  61.0479189
  62.0527347  53.2734353  59.3749189  61.1307347  53.4544353  58.5739189
  62.4917347  52.0564353  59.6949189  63.2417347  51.8874353  60.3649189
  61.9347347  50.8424353  59.1099189  61.1937347  51.1414353  58.3689189
  63.0267347  50.0324353  58.4099189  62.5967347  49.1094353  58.0219189
  63.3987347  50.5954353  57.5539189  64.1837347  49.6964353  59.3279189
  64.1377347  50.0894353  60.5119189  65.1397347  49.0414353  58.8639189
  61.2257347  49.9914353  60.1599189  61.3227347  48.7624353  60.1439189
  60.5077347  50.6374353  61.0809189  60.4367347  51.6524353  61.1479189
  59.7517347  49.9034353  62.0869189  60.4177347  49.2274353  62.6229189
  59.1517347  50.8684353  63.1199189  59.9717347  51.3854353  63.6189189
  58.2757347  51.9164353  62.4409189  57.8627347  52.5884353  63.1929189
  58.8757347  52.4894353  61.7339189  57.4627347  51.4224353  61.9099189
  58.3557347  50.1014353  64.1669189  57.9377347  50.8014353  64.8909189
  57.5467347  49.5554353  63.6809189  59.0117347  49.3974353  64.6789189
  58.6727347  49.0784353  61.4029189  58.0407347  49.5254353  60.4389189
  58.4577347  47.8664353  61.9019189  58.9657347  47.4964353  62.7049189
  57.4777347  46.9434353  61.3559189  57.0407347  47.4054353  60.4709189
  58.1437347  45.6214353  60.9539189  58.6307347  45.1904353  61.8289189
  57.3717347  44.9184353  60.6399189  59.1677347  45.7584353  59.8389189
  59.9177347  46.4944353  60.1289189  59.6867347  44.8084353  59.7099189
  58.5467347  46.1714353  58.5199189  57.4557347  45.7234353  58.1659189
  59.2387347  47.0324353  57.7849189  60.1387347  47.3784353  58.1169189
  58.8707347  47.3484353  56.8879189  56.3757347  46.6674353  62.3709189
  56.5547347  46.8834353  63.5739189  55.2137347  46.1914353  61.9199189
  54.7977347  45.9744353  60.5239189  55.2127347  45.0514353  60.1189189
  55.1287347  46.7844353  59.8739189  53.3037347  45.9154353  60.6179189
  52.8867347  45.2824353  59.8349189  52.8637347  46.9054353  60.4959189
  53.0107347  45.3634353  61.9649189  53.0207347  44.2734353  61.9569189
  52.0247347  45.6704353  62.3129189  54.1187347  45.9234353  62.8669189
  53.8327347  46.8214353  63.4149189  54.4857347  44.9464353  63.9689189
  53.9877347  45.0814353  65.0939189  55.3387347  43.9654353  63.6859189
  55.7927347  43.8544353  62.7799189  55.7017347  42.9494353  64.6649189
  54.8067347  42.7544353  65.2559189  56.1607347  41.6714353  63.9529189
  56.3457347  40.8974353  64.6979189  55.3537347  41.3124353  63.3149189
  57.3937347  41.8504353  63.1229189  57.3607347  42.3544353  61.8409189
  58.5887347  42.3964353  61.3559189  58.8677347  42.7464353  60.3729189
  59.4167347  41.9384353  62.2769189  60.4287347  41.8574353  62.1769189
  58.6947347  41.5884353  63.3919189  59.0907347  41.1804353  64.3109189
  56.7867347  43.4104353  65.6289189  57.1147347  42.6744353  66.5649189
  57.3507347  44.5994353  65.4279189  57.1327347  45.2044353  64.6359189
  58.3447347  45.1444353  66.3419189  58.8797347  44.2924353  66.7619189
  59.3087347  46.0644353  65.5849189  58.7477347  46.8854353  65.1399189
  60.0137347  46.5054353  66.2899189  60.0757347  45.3364353  64.4999189
  60.4977347  44.1854353  64.7379189  60.2577347  45.9164353  63.4099189
  57.7247347  45.9174353  67.4989189  58.4617347  46.3924353  68.3699189
  56.4037347  46.0524353  67.5279189  55.7837347  45.6314353  66.8359189
  55.7077347  46.8154353  68.5519189  56.4287347  47.4664353  69.0459189
  54.6117347  47.6814353  67.9279189  53.8487347  47.0234353  67.5119189
  54.1367347  48.2584353  68.7209189  55.0627347  48.6484353  66.8319189
  55.6747347  48.0974353  66.1179189  53.8617347  49.2144353  66.0949189
  54.2007347  49.9004353  65.3189189  53.2977347  48.4004353  65.6389189
  53.2227347  49.7494353  66.7979189  55.9087347  49.7634353  67.4159189
  56.2187347  50.4404353  66.6199189  55.3257347  50.3144353  68.1539189
  56.7907347  49.3384353  67.8949189  55.0947347  45.8714353  69.5769189
  54.5747347  44.8094353  69.2229189  55.1577347  46.2614353  70.8519189
  55.6387347  47.1034353  71.1689189  54.5297347  45.4954353  71.9059189
  54.7537347  44.4374353  71.7699189  54.9477347  45.7884353  72.8689189
  53.0257347  45.6984353  71.9229189  52.4937347  46.6384353  71.3399189
  52.3357347  44.8024353  72.6219189  52.7627347  44.0114353  73.1049189
  50.8877347  44.8744353  72.7609189  50.5477347  45.8204353  72.3389189
  50.1977347  43.7424353  71.9929189  50.5677347  42.7864353  72.3639189
  49.1287347  43.7734353  72.2019189  50.4077347  43.8024353  70.4919189
  50.0947347  44.7774353  70.1189189  51.4697347  43.7014353  70.2679189
  49.6327347  42.7124353  69.7769189  49.9297347  41.7384353  70.1649189
  48.5677347  42.8264353  69.9819189  49.8707347  42.7574353  68.2779189
  49.5587347  43.7274353  67.8909189  50.9377347  42.6624353  68.0779189
  49.1357347  41.6794353  67.5629189  49.3267347  41.7474353  66.5429189
  49.4517347  40.7524353  67.9129189  48.1147347  41.7844353  67.7319189
  50.5167347  44.8044353  74.2329189  50.9677347  43.9074353  74.9499189
  49.6947347  45.7514353  74.6829189  49.3007347  46.4864353  74.0949189
  49.2817347  45.8174353  76.0799189  49.5787347  44.8914353  76.5719189
  49.9807347  46.9714353  76.8269189  49.4817347  47.1194353  77.7849189
  51.4347347  46.6204353  77.0849189  51.9187347  47.4414353  77.6129189
  51.4887347  45.7164353  77.6919189  51.9417347  46.4504353  76.1349189
  49.8767347  48.2604353  76.0349189  50.3757347  49.0624353  76.5789189
  50.3527347  48.1294353  75.0629189  48.8267347  48.5164353  75.8929189
  47.7697347  45.9694353  76.1509189  47.1817347  46.7914353  75.4389189
  47.1397347  45.1744353  77.0179189  47.6027347  44.5094353  77.6379189
  45.6907347  45.2154353  77.1299189  45.2507347  45.0524353  76.1459189
  45.3577347  44.3964353  77.7679189  45.1757347  46.5264353  77.6939189
  44.1217347  47.0154353  77.2829189  45.9017347  47.1054353  78.6469189
  46.7987347  46.7454353  78.9729189  45.4687347  48.3234353  79.3159189
  44.7577347  48.8394353  78.6719189  44.7627347  48.0054353  80.6399189
  43.9287347  47.3334353  80.4389189  45.4567347  47.4674353  81.2859189
  44.2377347  49.2254353  81.3929189  43.8647347  48.9114353  82.3679189
  45.0607347  49.9164353  81.5739189  43.1357347  49.9494353  80.6479189
  42.4427347  49.3014353  79.8379189  42.9617347  51.1654353  80.8729189
  46.6727347  49.2164353  79.5689189  47.7127347  48.7474353  80.0369189
  46.5237347  50.5024353  79.2579189  45.6937347  50.8724353  78.7959189
  47.5347347  51.5134353  79.5469189  48.3187347  51.0714353  80.1619189
  48.2187347  52.0254353  78.2659189  47.4587347  52.4574353  77.6149189
  49.2317347  53.1094353  78.6019189  49.7067347  53.4604353  77.6859189
  48.7257347  53.9414353  79.0899189  49.9907347  52.7034353  79.2709189
  48.8827347  50.8824353  77.5299189  49.3617347  51.2604353  76.6269189
  49.6327347  50.4224353  78.1729189  48.1327347  50.1394353  77.2589189
  46.8567347  52.6574353  80.2829189  45.8387347  53.1824353  79.8159189
  47.4237347  53.0434353  81.4239189  48.2627347  52.6074353  81.8069189
  46.8997347  54.1324353  82.2439189  46.0987347  54.6424353  81.7089189
  46.2867347  53.6134353  83.5549189  47.0437347  53.0334353  84.0839189
  45.8597347  54.7774353  84.4429189  45.4277347  54.3914353  85.3659189
  46.7277347  55.3934353  84.6779189  45.1177347  55.3804353  83.9199189
  45.0897347  52.7054353  83.2599189  44.2767347  53.3114353  82.8589189
  45.3697347  51.9934353  82.4839189  44.5837347  51.9424353  84.4659189
  43.7357347  51.3224353  84.1749189  45.3797347  51.3084353  84.8559189
  44.2707347  52.6464353  85.2369189  48.0497347  55.0874353  82.5279189
  49.0177347  54.7114353  83.1979189  47.9397347  56.3244353  82.0469189
  47.1227347  56.6614353  81.5379189  48.9927347  57.3204353  82.2079189
  49.7907347  56.8974353  82.8179189  49.6207347  57.7094353  80.8559189
  48.8327347  58.0874353  80.2049189  50.6527347  58.8114353  81.0439189
  51.0857347  59.0734353  80.0779189  50.1727347  59.6894353  81.4759189
  51.4397347  58.4624353  81.7119189  50.2457347  56.4964353  80.1919189
  50.6847347  56.7894353  79.2379189  51.0227347  56.0874353  80.8379189
  49.4797347  55.7394353  80.0219189  48.4007347  58.5434353  82.8929189
  47.3207347  59.0084353  82.5139189  49.1017347  59.0584353  83.9009189
  49.9567347  58.6464353  84.2739189  48.6797347  60.2874353  84.5619189
  47.9577347  60.7904353  83.9189189  47.9957347  59.9824353  85.8969189
  47.2467347  59.2084353  85.7309189  49.0007347  59.4804353  86.9159189
  48.4917347  59.2704353  87.8559189  49.4697347  58.5684353  86.5459189
  49.7647347  60.2404353  87.0789189  47.3737347  61.1714353  86.3989189
  46.9347347  60.9754353  87.2529189  49.8727347  61.2104353  84.7729189
  50.9737347  60.9344353  84.2849189  49.6637347  62.3084353  85.5009189
  48.8047347  62.5044353  86.0149189  50.6937347  63.3384353  85.6099189
  50.9797347  63.6464353  84.6039189  50.1337347  64.5444353  86.3679189
  49.1857347  64.8314353  85.9139189  49.9177347  64.2424353  87.3929189
  51.0477347  65.7634353  86.4009189  51.6527347  65.7854353  85.4949189
  50.4417347  66.6694353  86.4009189  51.9617347  65.7684353  87.6179189
  51.3637347  65.6934353  88.5259189  52.6127347  64.8944353  87.5909189
  52.8047347  67.0314353  87.6649189  53.3797347  67.1174353  86.7429189
  52.1507347  67.9024353  87.7149189  53.7317347  67.0404353  88.8299189
  54.2877347  67.9194353  88.8239189  53.1827347  66.9844353  89.7109189
  54.3737347  66.2244353  88.7689189  51.9497347  62.8084353  86.2879189
  53.0587347  63.2694353  85.9979189  51.8017347  61.8374353  87.1879189
  50.9307347  61.3314353  87.3509189  52.9167347  61.4204353  88.0279189
  53.7177347  62.1384353  87.8509189  52.4897347  61.4274353  89.4989189
  51.6997347  60.6914353  89.6479189  53.3317347  61.1214353  90.1199189
  51.9987347  62.7884353  89.9549189  52.7497347  63.7754353  89.8009189
  50.8637347  62.8724353  90.4669189  53.4657347  60.0444353  87.6739189
  54.6487347  59.7834353  87.9219189  52.6537347  59.1594353  87.1029189
  51.7067347  59.3694353  86.7889189  53.0757347  57.7844353  86.8799189
  54.1447347  57.7634353  86.6659189  52.8447347  56.9414353  88.1389189
  53.1477347  55.9124353  87.9429189  53.4807347  57.3134353  88.9419189
  51.3967347  56.9584353  88.5989189  50.4937347  57.1124353  87.7509189
  51.1607347  56.8244353  89.8179189  52.3377347  57.2104353  85.6759189
  51.3257347  57.7524353  85.2219189  52.8627347  56.1014353  85.1609189
  53.7277347  55.6794353  85.4989189  52.2467347  55.3804353  84.0579189
  51.2157347  55.7164353  83.9499189  52.9547347  55.6644353  82.7279189
  52.4647347  55.1074353  81.9289189  52.9047347  56.7314353  82.5099189
  53.9977347  55.3564353  82.7979189  52.2877347  53.8924353  84.3699189
  53.1517347  53.4254353  85.1169189  51.3447347  53.1504353  83.7929189
  50.6487347  53.5204353  83.1449189  51.2277347  51.7244353  84.0449189
  52.2177347  51.3614353  84.3219189  50.2597347  51.4334353  85.1999189
  49.2977347  51.8954353  84.9779189  50.0917347  50.3574353  85.2559189
  50.7377347  51.9254353  86.5529189  51.7167347  51.4964353  86.7669189
  50.8647347  53.0074353  86.5189189  49.5967347  51.5004353  87.8809189
  48.2667347  52.6584353  87.5739189  47.4827347  52.5174353  88.3179189
  48.6487347  53.6774353  87.6389189  47.8577347  52.4874353  86.5779189
  50.7457347  51.0034353  82.7959189  49.7167347  51.3614353  82.2129189
  51.5077347  49.9874353  82.3969189  52.4507347  49.8304353  82.7519189
  51.0847347  48.9944353  81.4179189  50.2057347  49.3444353  80.8769189
  52.1717347  48.7504353  80.3699189  52.9867347  48.2044353  80.8449189
  51.7607347  48.1014353  79.5969189  52.7587347  49.9904353  79.6909189
  52.0157347  50.7864353  79.7339189  54.0057347  50.4624353  80.4209189
  54.4077347  51.3444353  79.9219189  53.7517347  50.7124353  81.4509189
  54.7537347  49.6694353  80.4139189  53.0697347  49.7054353  78.2329189
  53.4857347  50.5994353  77.7679189  53.7927347  48.8924353  78.1669189
  52.1547347  49.4194353  77.7149189  50.7767347  47.7174353  82.1849189
  51.6167347  47.2354353  82.9509189  49.5787347  47.1684353  81.9809189
  48.9407347  47.4414353  81.2329189  49.0857347  46.1044353  82.8449189
  49.7147347  46.1354353  83.7349189  47.6147347  46.3494353  83.1979189
  47.0687347  46.5554353  82.2769189  47.2017347  45.4304353  83.6149189
  47.3507347  47.4904353  84.1839189  47.8247347  48.3914353  83.7939189
  45.8587347  47.7464353  84.3139189  45.6897347  48.5604353  85.0189189
  45.4497347  48.0184353  83.3409189  45.3647347  46.8444353  84.6759189
  47.9617347  47.1884353  85.5449189  47.7597347  48.0154353  86.2259189
  47.5247347  46.2734353  85.9449189  49.0387347  47.0604353  85.4399189
  49.2207347  44.7104353  82.2509189  49.8387347  43.8454353  82.8799189
  48.6687347  44.4624353  81.0629189  48.2797347  45.1844353  80.4569189
  48.5737347  43.1034353  80.5189189  49.0167347  42.3914353  81.2149189
  47.1167347  42.6974353  80.3399189  46.6407347  43.3834353  79.6399189
  47.0767347  41.7054353  79.8909189  46.3257347  42.6854353  81.6369189
  46.7927347  41.9964353  82.3409189  46.3577347  43.6754353  82.0909189
  44.8807347  42.2774353  81.4109189  44.4207347  42.9474353  80.6849189
  44.8457347  41.2744353  80.9859189  44.0887347  42.3094353  82.7089189
  44.5487347  41.6334353  83.4299189  44.1357347  43.3114353  83.1359189
  42.6647347  41.9234353  82.5089189  42.1637347  41.9594353  83.4199189
  42.2167347  42.5834353  81.8409189  42.6177347  40.9574353  82.1259189
  49.3427347  43.0494353  79.1999189  48.7717347  43.2604353  78.1269189
  50.6377347  42.7564353  79.2899189  51.1437347  42.6354353  80.1669189
  51.4367347  42.5854353  78.0969189  51.2757347  43.4324353  77.4289189
  52.4927347  42.5874353  78.3659189  51.1057347  41.2994353  77.3669189
  50.3597347  40.4454353  77.8489189  51.6747347  41.1624353  76.1689189
  52.3027347  41.8544353  75.7609189  51.4467347  39.9954353  75.3249189
  50.8797347  39.2754353  75.9149189  50.6377347  40.3834353  74.0859189
  51.2397347  41.0464353  73.4649189  50.4407347  39.4874353  73.4979189
  49.3157347  41.0674353  74.3999189  49.4987347  41.9444353  75.0209189
  48.8607347  41.4214353  73.4749189  48.3547347  40.1334353  75.1129189
  48.2187347  39.2274353  74.5219189  48.7807347  39.8294353  76.0689189
  47.0087347  40.7994353  75.3429189  47.1487347  41.7024353  75.9379189
  46.5897347  41.1104353  74.3859189  46.0477347  39.8964353  76.0329189
  45.1427347  40.3914353  76.1699189  45.8937347  39.0464353  75.4539189
  46.4337347  39.6204353  76.9579189  52.7517347  39.3234353  74.9109189
  52.8247347  38.7364353  73.8269189  53.7807347  39.3974353  75.7479189
  53.7667347  39.9044353  76.6329189  55.0337347  38.7404353  75.4469189
  55.3277347  38.9724353  74.4229189  55.8137347  39.1324353  76.0989189
  54.9437347  37.2354353  75.6169189  54.0347347  36.6934353  76.2449189
  55.9197347  36.5464353  75.0319189  56.6807347  36.9644353  74.4969189
  55.9617347  35.0924353  75.1239189  54.9637347  34.6984353  74.9319189
  56.9127347  34.5204353  74.0759189  56.6547347  34.9244353  73.0969189
  57.9297347  34.8454353  74.2969189  56.8717347  33.0074353  74.0199189
  55.9397347  32.4594353  73.3939189  57.7707347  32.3644353  74.5989189
  56.3917347  34.6704353  76.5239189  57.3357347  35.2294353  77.0909189
  55.6957347  33.6764353  77.0779189  54.9687347  33.1434353  76.5999189
  55.9437347  33.2754353  78.4589189  55.8487347  34.1564353  79.0939189
  54.9117347  32.2344353  78.8889189  54.9977347  31.3624353  78.2409189
  55.1437347  31.9034353  79.9009189  53.4757347  32.7394353  78.8509189
  53.2647347  33.1584353  77.8669189  52.7937347  31.9014353  78.9939189
  53.2117347  33.7924353  79.9149189  53.4137347  33.3744353  80.9009189
  53.8957347  34.6304353  79.7779189  51.7757347  34.2904353  79.8559189
  51.6657347  35.1544353  80.5119189  51.5517347  34.6274353  78.8439189
  50.7967347  33.2424353  80.2539189  49.8517347  33.6674353  80.3459189
  50.7727347  32.4964353  79.5289189  51.0807347  32.8304353  81.1649189
  57.3587347  32.7334353  78.6349189  57.9967347  32.9684353  79.6679189
  57.8607347  31.9954353  77.6419189  57.3737347  31.7884353  76.7699189
  59.1957347  31.4174353  77.7559189  59.2287347  30.8154353  78.6639189
  59.4817347  30.5214353  76.5519189  60.4797347  30.0944353  76.6449189
  58.7457347  29.7184353  76.5129189  59.4237347  31.1114353  75.6369189
  60.2607347  32.4984353  77.8819189  61.1887347  32.3714353  78.6879189
  60.1487347  33.5674353  77.0909189  59.4107347  33.7034353  76.3999189
  61.1227347  34.6514353  77.1769189  62.1207347  34.2274353  77.0639189
  60.8827347  35.6584353  76.0539189  59.8877347  36.0884353  76.1719189
  61.5977347  36.4754353  76.1529189  61.0017347  35.0664353  74.6569189
  60.7387347  34.0094353  74.6909189  60.2817347  35.5524353  73.9979189
  62.3927347  35.2174353  74.0759189  63.1777347  34.2684353  74.0619189
  62.7057347  36.4114353  73.5889189  62.0247347  37.1694353  73.6209189
  63.6277347  36.5704353  73.1829189  61.0617347  35.3374353  78.5349189
  62.0987347  35.7024353  79.1009189  59.8557347  35.5264353  79.0719189
  58.9767347  35.2724353  78.6219189  59.7187347  36.1344353  80.3919189
  60.2357347  37.0944353  80.4009189  58.2337347  36.3944353  80.7019189
  57.6787347  35.4684353  80.5519189  58.0617347  36.8284353  82.1509189
  57.0057347  37.0084353  82.3539189  58.4297347  36.0434353  82.8119189
  58.6257347  37.7444353  82.3259189  57.6727347  37.4584353  79.7539189
  58.0337347  38.4374353  80.0679189  58.0637347  37.2814353  78.7519189
  56.1627347  37.4874353  79.6939189  55.8407347  38.2664353  79.0019189
  55.7937347  36.5214353  79.3499189  55.7627347  37.6964353  80.6859189
  60.3677347  35.2534353  81.4509189  61.0687347  35.7454353  82.3449189
  60.1427347  33.9404353  81.3759189  59.5557347  33.4914353  80.6729189
  60.7547347  33.0334353  82.3419189  60.4957347  33.3694353  83.3459189
  60.2157347  31.6174353  82.1459189  59.1287347  31.6604353  82.0829189
  60.5757347  31.2334353  81.1919189  60.6067347  30.6394353  83.2499189
  60.5777347  31.1554353  84.2099189  59.8677347  29.8394353  83.2959189
  61.9857347  30.0324353  83.0529189  62.4247347  29.9004353  81.8919189
  62.6287347  29.6844353  84.0659189  62.2717347  33.0544353  82.2199189
  62.9857347  33.0114353  83.2279189  62.7847347  33.1194353  80.9889189
  62.2337347  33.1104353  80.1309189  64.2277347  33.2104353  80.7939189
  64.6977347  32.3674353  81.2999189  64.5577347  33.1424353  79.3029189
  64.0847347  32.2574353  78.8769189  64.1207347  34.0084353  78.8049189
  66.0477347  33.0994353  78.9979189  66.5377347  33.9594353  79.4549189
  66.4857347  32.2074353  79.4469189  66.3157347  33.0984353  77.5009189
  65.7257347  33.8814353  77.0249189  67.3637347  33.3344353  77.3189189
  65.9807347  31.7574353  76.8709189  66.5047347  30.9644353  77.4049189
  64.9137347  31.5624353  76.9779189  66.3497347  31.7104353  75.4299189
  66.1047347  30.7784353  75.0389189  65.8307347  32.4494353  74.9139189
  67.3727347  31.8704353  75.3279189  64.7827347  34.4914353  81.4059189
  65.8447347  34.4774353  82.0379189  64.0807347  35.6114353  81.2219189
  63.2177347  35.6714353  80.6819189  64.5307347  36.8694353  81.8099189
  65.5527347  37.0594353  81.4819189  63.6337347  38.0124353  81.3359189
  63.4997347  37.9294353  80.2569189  62.6497347  37.8974353  81.7889189
  64.1597347  39.3994353  81.6569189  63.4037347  40.1434353  81.4059189
  64.3437347  39.4814353  82.7279189  65.4397347  39.6994353  80.8979189
  66.2617347  39.1324353  81.3349189  65.3357347  39.3664353  79.8649189
  65.7647347  41.1194353  80.9189189  65.1317347  41.7444353  81.4189189
  66.8267347  41.6544353  80.3329189  67.6897347  40.9134353  79.6559189
  67.5447347  39.9064353  79.5759189  68.4997347  41.3494353  79.2139189
  67.0297347  42.9654353  80.4279189  66.3717347  43.5474353  80.9469189
  67.8427347  43.3894353  79.9819189  64.5387347  36.7904353  83.3319189
  65.4777347  37.2644353  83.9859189  63.4967347  36.1934353  83.9139189
  62.6917347  35.8204353  83.4109189  63.4427347  36.0304353  85.3649189
  63.5357347  37.0074353  85.8399189  62.0847347  35.4314353  85.7799189
  61.9427347  34.4954353  85.2399189  62.0607347  35.1314353  87.2709189
  61.0927347  34.7094353  87.5419189  62.8477347  34.4164353  87.5109189
  62.2237347  36.0524353  87.8299189  60.9497347  36.3924353  85.4149189
  61.0127347  37.2724353  86.0559189  61.0927347  36.7334353  84.3899189
  59.5657347  35.7904353  85.5429189  58.8187347  36.5344353  85.2669189
  59.4817347  34.9284353  84.8809189  59.3997347  35.4744353  86.5729189
  64.6067347  35.1724353  85.8459189  65.2487347  35.4774353  86.8609189
  64.8887347  34.0784353  85.1329189  64.3697347  33.7744353  84.3089189
  66.0047347  33.2184353  85.5089189  65.8627347  32.8934353  86.5399189
  66.0397347  31.9864353  84.6049189  65.0717347  31.4884353  84.6519189
  66.1817347  32.3104353  83.5739189  67.1257347  30.9814353  84.9569189
  67.1177347  30.1734353  84.2259189  68.0997347  31.4654353  84.8859189
  66.9567347  30.3994353  86.3469189  67.6787347  30.7604353  87.2759189
  65.9967347  29.4944353  86.4969189  65.4217347  29.2244353  85.6989189
  65.8347347  29.0694353  87.4099189  67.3227347  33.9764353  85.4409189
  68.1677347  33.8524353  86.3359189  67.5127347  34.7744353  84.3889189
  66.8507347  34.8874353  83.6209189  68.7337347  35.5654353  84.2729189
  69.5837347  34.8834353  84.3019189  68.7497347  36.3224353  82.9449189
  67.8457347  36.9274353  82.8739189  69.5947347  37.0104353  82.9429189
  68.8407347  35.4304353  81.7159189  68.0287347  34.7034353  81.7389189
  68.6997347  36.0364353  80.8209189  70.1627347  34.6994353  81.6199189
  71.1857347  35.2554353  82.0739189  70.1797347  33.5704353  81.0889189
  68.8687347  36.5384353  85.4359189  69.9607347  36.7074353  85.9889189
  67.7717347  37.1934353  85.8179189  66.8527347  37.0904353  85.3869189
  67.8337347  38.1394353  86.9289189  68.6167347  38.8694353  86.7239189
  66.4997347  38.8984353  87.0599189  65.6907347  38.1704353  87.1149189
  66.4897347  39.7344353  88.3329189  65.5407347  40.2654353  88.4119189
  66.6137347  39.0824353  89.1979189  67.3067347  40.4554353  88.3019189
  66.2697347  39.7894353  85.8359189  66.9537347  40.6374353  85.8819189
  66.5207347  39.2264353  84.9369189  64.8517347  40.3084353  85.7109189
  64.7697347  40.9314353  84.8199189  64.1627347  39.4674353  85.6309189
  64.6017347  40.9004353  86.5919189  68.1997347  37.4254353  88.2259189
  69.0527347  37.8964353  88.9919189  67.5647347  36.2824353  88.4999189
  66.8937347  35.8204353  87.8869189  67.8267347  35.6104353  89.7699189
  67.7817347  36.3544353  90.5649189  66.7447347  34.5544353  90.0699189
  66.9807347  34.0874353  91.0259189  65.3787347  35.2154353  90.1709189
  64.6237347  34.4584353  90.3829189  65.3897347  35.9524353  90.9739189
  65.1427347  35.7094353  89.2279189  66.7327347  33.4614353  89.0049189
  66.3887347  33.8874353  88.0619189  67.7527347  33.1114353  88.8439189
  65.8547347  32.2784353  89.3619189  65.8937347  31.5414353  88.5599189
  66.2107347  31.8274353  90.2879189  64.8267347  32.6154353  89.4949189
  69.2257347  35.0084353  89.7889189  69.8147347  34.8324353  90.8629189
  69.7837347  34.6764353  88.6219189  69.3107347  34.7054353  87.7189189
  71.1747347  34.2314353  88.5839189  71.3287347  33.5344353  89.4079189
  71.4657347  33.5094353  87.2689189  71.1927347  34.1614353  86.4389189
  72.5377347  33.3294353  87.1939189  70.7327347  32.1874353  87.1179189
  71.0157347  31.5234353  87.9349189  69.6597347  32.3584353  87.2039189
  71.0267347  31.5084353  85.7959189  71.7027347  32.1254353  84.9469189
  70.5867347  30.3544353  85.6079189  72.1337347  35.4004353  88.7769189
  73.1517347  35.2674353  89.4649189  71.8267347  36.5544353  88.1799189
  71.0347347  36.6904353  87.5519189  72.6467347  37.7384353  88.4049189
  73.6687347  37.4984353  88.1129189  72.1397347  38.9034353  87.5539189
  71.0647347  39.0054353  87.7049189  72.6007347  39.8244353  87.9109189
  72.4117347  38.7664353  86.0679189  73.4887347  38.7484353  85.8979189
  72.0177347  37.8134353  85.7149189  71.7957347  39.8934353  85.2619189
  71.8397347  41.0554353  85.6659189  71.2087347  39.5544353  84.1209189
  71.1957347  38.5784353  83.8239189  70.7707347  40.2694353  83.5409189
  72.6497347  38.1344353  89.8739189  73.6457347  38.6694353  90.3729189
  71.5417347  37.8854353  90.5769189  70.6927347  37.4674353  90.1959189
  71.4867347  38.2154353  91.9979189  71.6847347  39.2834353  92.0939189
  70.0997347  37.9024353  92.5609189  69.7057347  37.0324353  92.0349189
  70.2127347  37.6184353  93.6069189  69.0617347  39.0224353  92.4779189
  69.0767347  39.4274353  91.4659189  67.6707347  38.4814353  92.7589189
  66.9457347  39.2924353  92.6959189  67.4237347  37.7144353  92.0249189
  67.6437347  38.0484353  93.7589189  69.4027347  40.1454353  93.4449189
  68.6517347  40.9314353  93.3689189  69.4197347  39.7564353  94.4629189
  70.3817347  40.5544353  93.1969189  72.5517347  37.4704353  92.7949189
  73.0497347  37.9904353  93.8009189  72.9157347  36.2624353  92.3699189
  72.5857347  35.8504353  91.4969189  73.8287347  35.4084353  93.1189189
  73.6677347  35.6404353  94.1719189  73.5207347  33.9344353  92.8289189
  73.4297347  33.7914353  91.7519189  74.3567347  33.3194353  93.1629189
  72.2507347  33.4604353  93.5049189  71.9957347  33.8744353  94.6549189
  71.5067347  32.6704353  92.8859189  75.2997347  35.6784353  92.8219189
  76.1627347  35.1384353  93.5199189  75.6097347  36.4934353  91.8189189
  74.9277347  37.0384353  91.2919189  76.9947347  36.6714353  91.3879189
  77.5327347  35.7384353  91.5599189  77.0367347  36.9954353  89.8799189
  76.3697347  37.8354353  89.6869189  78.4427347  37.3974353  89.4589189
  78.4527347  37.6224353  88.3919189  78.7517347  38.2804353  90.0189189
  79.1317347  36.5784353  89.6639189  76.5557347  35.8014353  89.0699189
  76.5907347  36.0444353  88.0079189  77.1997347  34.9444353  89.2679189
  75.5317347  35.5584353  89.3529189  77.6997347  37.7464353  92.2049189
  78.7277347  37.4874353  92.8349189  77.1637347  38.9644353  92.2069189
  76.3167347  39.2134353  91.6969189  77.7577347  40.0624353  92.9539189
  78.4597347  39.6554353  93.6819189  78.5587347  41.0044353  92.0449189
  79.3557347  40.4294353  91.5739189  77.6747347  41.5904353  90.9509189
  78.2667347  42.2544353  90.3209189  77.2647347  40.7834353  90.3429189
  76.8587347  42.1534353  91.4049189  79.1207347  42.0664353  92.8259189
  79.6327347  42.6654353  92.2429189  76.6457347  40.8214353  93.6609189
  75.5897347  41.0854353  93.0819189  76.8977347  41.1714353  94.9209189
  77.8147347  41.0934353  95.3599189  75.8597347  41.7044353  95.7889189
  74.9537347  41.8134353  95.1939189  75.5617347  40.7494353  96.9529189
  74.8247347  41.2164353  97.6069189  74.9947347  39.4364353  96.4339189
  74.7897347  38.7714353  97.2729189  74.0707347  39.6294353  95.8889189
  75.7177347  38.9664353  95.7669189  76.7647347  40.4944353  97.6869189
  76.5717347  39.8864353  98.4309189  76.2717347  43.0634353  96.3329189
  77.3877347  43.2564353  96.8219189  75.3407347  44.0074353  96.2329189
  74.4827347  43.8924353  95.6929189  75.4537347  45.3024353  96.8869189
  75.9977347  45.1964353  97.8249189  76.2547347  46.3004353  96.0439189
  76.4847347  47.1834353  96.6409189  77.2067347  45.8544353  95.7549189
  75.5367347  46.6834353  94.8849189  75.7847347  47.5974353  94.6339189
  74.0437347  45.8074353  97.1399189  73.0927347  45.4044353  96.4649189
  73.9147347  46.6984353  98.1239189  74.6877347  47.0964353  98.6579189
  72.5867347  47.1704353  98.5019189  71.9937347  46.3114353  98.8159189
  72.6897347  48.1494353  99.6699189  73.2497347  49.0274353  99.3469189
  71.6887347  48.4894353  99.9349189  73.3567347  47.5664353 100.9069189
  74.3877347  47.3054353 100.6699189  73.3917347  48.3264353 101.6879189
  72.6387347  46.3384353 101.4359189  71.4057347  46.4044353 101.6259189
  73.3057347  45.3074353 101.6599189  71.8767347  47.8164353  97.3189189
  70.7087347  47.5144353  97.0479189  72.5707347  48.6894353  96.5889189
  73.5327347  48.9674353  96.7819189  71.9697347  49.3264353  95.4209189
  71.0347347  49.8014353  95.7169189  72.9237347  50.3924353  94.8779189
  73.1617347  51.0904353  95.6809189  73.8577347  49.9114353  94.5869189
  72.3917347  51.1724353  93.6989189  71.6057347  52.3004353  93.8869189
  71.3697347  52.6214353  94.8909189  71.1207347  53.0194353  92.8129189
  70.5067347  53.8934353  92.9769189  71.4237347  52.6164353  91.5299189
  70.9417347  53.3294353  90.4569189  71.2477347  52.9134353  89.6239189
  72.2047347  51.4994353  91.3169189  72.4387347  51.1844353  90.3109189
  72.6847347  50.7874353  92.3979189  73.2987347  49.9154353  92.2279189
  71.6387347  48.2954353  94.3459189  70.5157347  48.2564353  93.8259189
  72.6107347  47.4454353  94.0039189  73.5377347  47.4254353  94.4289189
  72.3927347  46.4534353  92.9569189  72.0377347  46.9724353  92.0669189
  73.7047347  45.7394353  92.6319189  74.1257347  45.3394353  93.5539189
  73.4917347  44.8894353  91.9839189  74.7437347  46.6224353  91.9599189
  74.9617347  47.4744353  92.6039189  75.6727347  46.0624353  91.8469189
  74.2937347  47.1234353  90.6019189  73.6617347  46.3424353  89.8589189
  74.5707347  48.2964353  90.2769189  71.3277347  45.4444353  93.3629189
  70.4677347  45.0824353  92.5519189  71.3727347  44.9704353  94.6109189
  72.0807347  45.2184353  95.3019189  70.3597347  44.0264353  95.0709189
  70.3517347  43.1764353  94.3879189  70.6987347  43.5274353  96.4739189
  70.9327347  44.3844353  97.1059189  69.8167347  43.0484353  96.8999189
  71.8617347  42.5484353  96.5239189  71.7267347  41.7814353  95.7609189
  72.7897347  43.0704353  96.2909189  71.9747347  41.8934353  97.8919189
  71.0057347  41.4864353  98.1819189  72.6697347  41.0554353  97.8379189
  72.4487347  42.8794353  98.9479189  73.3647347  43.3624353  98.6069189
  71.7017347  43.6634353  99.0729189  72.6967347  42.2194353 100.2599189
  73.0177347  42.9284353 100.9499189  71.8177347  41.7794353 100.5989189
  73.4277347  41.4884353 100.1479189  68.9747347  44.6584353  95.0519189
  68.0037347  44.0194353  94.6329189  68.8637347  45.9114353  95.4979189
  69.6347347  46.4634353  95.8729189  67.5737347  46.5904353  95.4729189
  66.8597347  46.0024353  96.0499189  67.7067347  47.9754353  96.1069189
  68.2317347  47.8764353  97.0569189  68.3287347  48.5964353  95.4619189
  66.3847347  48.6944353  96.3519189  65.6387347  47.9704353  96.6799189
  66.5117347  49.4104353  97.1639189  65.8677347  49.4204353  95.1229189
  66.6917347  49.8424353  94.2859189  64.6347347  49.5754353  94.9959189
  67.0387347  46.6984353  94.0519189  65.8667347  46.3944353  93.7969189
  67.8837347  47.1224353  93.1089189  68.8637347  47.3564353  93.2669189
  67.4197347  47.2794353  91.7339189  66.5267347  47.9044353  91.7459189
  68.4937347  47.9684353  90.8929189  69.4027347  47.3674353  90.9189189
  68.1627347  48.0004353  89.8549189  68.8247347  49.3844353  91.3499189
  69.1567347  49.3624353  92.3879189  69.6537347  49.7724353  90.7579189
  67.6297347  50.3174353  91.2199189  67.2907347  50.3334353  90.1839189
  66.8037347  49.9374353  91.8199189  67.9727347  51.7304353  91.6639189
  68.3897347  51.7034353  92.6709189  68.7427347  52.1394353  91.0099189
  66.7817347  52.6224353  91.6449189  67.0577347  53.5764353  91.9539189
  66.3977347  52.6684353  90.6789189  66.0557347  52.2464353  92.2879189
  67.0307347  45.9394353  91.1209189  66.0077347  45.8374353  90.4329189
  67.8307347  44.8964353  91.3569189  68.6837347  44.9334353  91.9139189
  67.5097347  43.5864353  90.8029189  67.3677347  43.6954353  89.7279189
  68.6617347  42.6144353  91.0529189  68.9617347  42.6954353  92.0979189
  68.2947347  41.5984353  90.9049189  69.8997347  42.8154353  90.1769189
  70.1627347  43.8724353  90.2029189  71.0737347  42.0144353  90.7159189
  71.9437347  42.1714353  90.0789189  71.3027347  42.3414353  91.7299189
  70.8177347  40.9554353  90.7259189  69.6117347  42.4344353  88.7329189
  70.5077347  42.5864353  88.1309189  69.3157347  41.3864353  88.6849189
  68.8047347  43.0574353  88.3459189  66.2127347  43.0434353  91.3909189
  65.3917347  42.4664353  90.6679189  66.0097347  43.2144353  92.6999189
  66.6737347  43.6544353  93.3369189  64.7697347  42.7604353  93.3179189
  64.6287347  41.7084353  93.0689189  64.8587347  42.9024353  94.8369189
  65.3447347  43.8464353  95.0819189  63.8527347  42.9444353  95.2539189
  65.6217347  41.7634353  95.4859189  65.5997347  40.6324353  95.0059189
  66.3037347  42.0604353  96.5849189  66.8377347  41.3364353  97.0649189
  66.2947347  43.0134353  96.9489189  63.5717347  43.5284353  92.7779189
  62.5077347  42.9444353  92.5459189  63.7177347  44.8404353  92.5789189
  64.5607347  45.3714353  92.7959189  62.6227347  45.6194353  92.0119189
  61.7377347  45.4764353  92.6319189  62.9867347  47.1034353  92.0059189
  63.2607347  47.4034353  93.0179189  63.8687347  47.2474353  91.3809189
  61.8767347  48.0134353  91.5069189  61.6267347  47.7464353  90.4799189
  60.9807347  47.8504353  92.1059189  62.2577347  49.4804353  91.5639189
  63.3997347  49.7834353  91.9729189  61.4167347  50.3294353  91.2009189
  62.2877347  45.1434353  90.6039189  61.1107347  44.9954353  90.2529189
  63.3127347  44.8914353  89.7839189  64.2947347  45.0294353  90.0219189
  63.0677347  44.3804353  88.4389189  62.4137347  45.0844353  87.9239189
  64.3847347  44.2654353  87.6699189  65.1287347  43.7954353  88.3139189
  64.2377347  43.6034353  86.8169189  64.9327347  45.5884353  87.1739189
  64.2647347  46.0004353  86.4179189  64.9627347  46.3034353  87.9959189
  66.3257347  45.4264353  86.5889189  66.7057347  46.4004353  86.2809189
  67.0007347  45.0494353  87.3569189  66.3327347  44.5194353  85.4479189
  65.4467347  44.3494353  84.9719189  67.4097347  43.8994353  84.9849189
  68.5997347  44.0734353  85.5369189  68.7047347  44.6964353  86.3379189
  69.4127347  43.5844353  85.1619189  67.2897347  43.0854353  83.9409189
  66.3777347  42.9444353  83.5069189  68.1097347  42.6024353  83.5739189
  62.3667347  43.0294353  88.4839189  61.4267347  42.7824353  87.7209189
  62.8157347  42.1394353  89.3719189  63.5907347  42.3034353  90.0149189
  62.1967347  40.8234353  89.4779189  62.2137347  40.3534353  88.4949189
  62.9857347  39.9624353  90.4619189  64.0367347  39.9914353  90.1729189
  62.9137347  40.4204353  91.4479189  62.5647347  38.4984353  90.5839189
  61.4947347  38.4294353  90.3899189  63.2957347  37.6554353  89.5579189
  62.9867347  36.6144353  89.6559189  63.0567347  38.0124353  88.5559189
  64.3707347  37.7324353  89.7229189  62.8217347  37.9794353  91.9869189
  62.5147347  36.9354353  92.0509189  63.8847347  38.0594353  92.2159189
  62.2507347  38.5704353  92.7039189  60.7397347  40.9304353  89.9099189
  59.8747347  40.2254353  89.3779189  60.4497347  41.8034353  90.8779189
  61.1327347  42.4074353  91.3349189  59.0807347  41.9514353  91.3589189
  58.6997347  40.9604353  91.6059189  59.0577347  42.8224353  92.6129189
  58.0317347  42.9274353  92.9649189  59.6617347  42.3564353  93.3909189
  59.4637347  43.8064353  92.3799189  58.1757347  42.5414353  90.2859189
  57.0447347  42.0784353  90.0969189  58.6507347  43.5644353  89.5719189
  59.5757347  43.9774353  89.6909189  57.8267347  44.1734353  88.5329189
  56.8967347  44.5104353  88.9919189  58.5457347  45.3774353  87.9259189
  59.5887347  45.1144353  87.7509189  58.1047347  45.5984353  86.9539189
  58.4917347  46.6244353  88.7839189  57.4527347  46.8874353  88.9819189
  58.9587347  46.4254353  89.7479189  59.1917347  47.7874353  88.1099189
  60.2477347  47.5534353  87.9799189  58.7737347  47.9394353  87.1149189
  59.0487347  49.0584353  88.9219189  57.9947347  49.3264353  88.9909189
  59.3987347  48.8784353  89.9379189  59.8087347  50.1944353  88.3319189
  59.6807347  51.0414353  88.9219189  60.8187347  49.9514353  88.2899189
  59.4577347  50.3854353  87.3719189  57.4797347  43.1644353  87.4479189
  56.3947347  43.2234353  86.8559189  58.3867347  42.2304353  87.1739189
  59.2677347  42.1274353  87.6779189  58.1887347  41.2594353  86.1079189
  57.5747347  41.7434353  85.3489189  59.5467347  40.8514353  85.5299189
  60.1517347  41.7524353  85.4279189  60.0447347  40.2144353  86.2619189
  59.5607347  40.1214353  84.1849189  58.9667347  39.2124353  84.2849189
  58.9297347  40.9714353  83.0919189  58.9537347  40.4264353  82.1479189
  57.8957347  41.1944353  83.3559189  59.4867347  41.9024353  82.9879189
  60.9827347  39.7384353  83.8099189  60.9787347  39.2194353  82.8509189
  61.5937347  40.6374353  83.7339189  61.3967347  39.0824353  84.5759189
  57.4347347  40.0164353  86.5599189  56.9327347  39.2794353  85.7049189
  57.3407347  39.7604353  87.8669189  57.6477347  40.3954353  88.6039189
  56.7687347  38.5034353  88.3379189  56.5037347  37.9394353  87.4439189
  57.8017347  37.7524353  89.1819189  57.3867347  36.7974353  89.5049189
  58.6797347  37.5304353  88.5749189  58.1857347  38.5114353  90.3139189
  58.6517347  39.3224353  90.0209189  55.4827347  38.6664353  89.1439189
  54.4457347  38.1164353  88.7619189  55.5257347  39.4134353  90.2489189
  56.2777347  40.0634353  90.4779189  54.4527347  39.3404353  91.2379189
  53.6277347  38.8384353  90.7329189  54.9327347  38.5574353  92.4649189
  55.7907347  37.9454353  92.1879189  55.2737347  39.2574353  93.2279189
  53.8527347  37.6704353  93.0469189  52.6687347  38.0664353  93.0009189
  54.1857347  36.5754353  93.5459189  53.9217347  40.6904353  91.7009189
  52.7587347  40.7674353  92.1089189  54.7247347  41.7504353  91.6639189
  55.6717347  41.7394353  91.2859189  54.2917347  43.0374353  92.1759189
  54.5377347  43.8144353  91.4519189  53.2067347  43.0354353  92.2849189
  54.9287347  43.3754353  93.5089189  55.7407347  42.6304353  94.0639189
  54.5427347  44.5364353  94.0419189  53.8147347  45.1284353  93.6429189
  55.1407347  45.0644353  95.2609189  55.7507347  44.2774353  95.7039189
  56.0747347  46.2604353  94.9729189  56.5167347  46.5854353  95.9149189
  57.1887347  45.8424353  94.0289189  57.8397347  46.6944353  93.8339189
  57.7687347  45.0394353  94.4839189  56.7587347  45.4924353  93.0909189
  55.2957347  47.4204353  94.3869189  55.9727347  48.2514353  94.1919189
  54.8257347  47.1084353  93.4539189  54.5277347  47.7364353  95.0929189
  54.0447347  45.4694353  96.2379189  52.8847347  45.6634353  95.8659189
  54.4297347  45.5914353  97.5099189  55.3867347  45.4284353  97.8239189
  53.5167347  45.9704353  98.5769189  52.5657347  46.2434353  98.1189189
  53.2717347  44.8034353  99.5399189  52.5857347  45.1184353 100.3259189
  52.8377347  43.9654353  98.9939189  54.2177347  44.4954353  99.9859189
  54.0667347  47.1644353  99.3459189  55.2717347  47.2594353  99.6059189
  53.1687347  48.0764353  99.7099189  52.1767347  48.0004353  99.4859189
  53.5057347  49.2764353 100.4639189  54.5537347  49.2324353 100.7589189
  53.3377347  50.5474353  99.6109189  52.2877347  50.6414353  99.3349189
  53.7337347  51.7814353 100.4069189  53.6087347  52.6694353  99.7879189
  53.1007347  51.8634353 101.2909189  54.7767347  51.6974353 100.7139189
  54.1607347  50.4444353  98.3389189  54.0307347  51.3504353  97.7469189
  55.2137347  50.3264353  98.5949189  53.8297347  49.5824353  97.7599189
  52.6177347  49.3334353 101.6979189  51.3867347  49.2694353 101.5889189
  53.2417347  49.4534353 102.8659189  54.2567347  49.4374353 102.9609189
  52.5377347  49.6204353 104.1289189  51.4907347  49.3524353 103.9889189
  53.1197347  48.7034353 105.2069189  54.1427347  49.0224353 105.4089189
  52.5517347  48.8544353 106.1249189  53.1387347  47.2074353 104.8999189
  53.6057347  47.0594353 103.9259189  53.9517347  46.4674353 105.9429189
  53.9567347  45.4024353 105.7119189  54.9747347  46.8444353 105.9409189
  53.5097347  46.6234353 106.9269189  51.7267347  46.6584353 104.8389189
  51.7607347  45.5914353 104.6189189  51.2337347  46.8164353 105.7979189
  51.1697347  47.1724353 104.0559189  52.6507347  51.0724353 104.5679189
  53.7497347  51.5524353 104.8579189  51.5157347  51.7584353 104.6329189
  50.6057347  51.3564353 104.4069189  51.4547347  53.1554353 105.0329189
  52.4377347  53.6104353 104.9129189  50.4747347  53.9274353 104.1469189
  49.5797347  53.3234353 103.9959189  50.1637347  54.8334353 104.6659189
  51.0557347  54.3054353 102.7899189  51.6687347  55.2004353 102.8979189
  51.7137347  53.5074353 102.4459189  49.9797347  54.5564353 101.7429189
  49.2297347  55.2354353 102.1499189  50.4227347  55.0514353 100.8789189
  49.3057347  53.2664353 101.2959189  49.8927347  52.8094353 100.4989189
  49.2907347  52.5604353 102.1259189  47.9137347  53.4934353 100.8159189
  47.5617347  52.6314353 100.3519189  47.3017347  53.7264353 101.6239189
  47.9047347  54.2804353 100.1359189  51.0377347  53.2344353 106.4939189
  49.9727347  52.7324353 106.8679189  51.8807347  53.8624353 107.3109189
  52.7147347  54.3514353 106.9859189  51.6957347  53.9134353 108.7569189
  51.0647347  53.0834353 109.0739189  53.0357347  53.7604353 109.4959189
  53.6887347  54.5804353 109.1959189  52.8337347  53.8434353 110.9999189
  53.7947347  53.7324353 111.5029189  52.3997347  54.8094353 111.2559189
  52.1617347  53.0474353 111.3209189  53.7027347  52.4504353 109.1169189
  54.6497347  52.3574353 109.6479189  53.0517347  51.6194353 109.3869189
  53.8867347  52.4334353 108.0429189  51.0227347  55.2334353 109.1089189
  51.4887347  56.3054353 108.7039189  49.9267347  55.1584353 109.8679189
  49.5557347  54.2864353 110.2459189  49.1617347  56.3354353 110.2219189
  49.3777347  57.1304353 109.5089189  48.0987347  56.1104353 110.1359189
  49.4547347  56.8324353 111.6269189  50.1287347  56.1874353 112.4289189
  48.9237347  58.0094353 111.9179189  48.3667347  58.5604353 111.2639189
  49.0967347  58.6204353 113.2189189  48.4937347  58.0924353 113.9579189
  50.1367347  58.5314353 113.5339189  48.6967347  60.0784353 113.1779189
  48.4957347  60.6654353 112.1159189  48.5867347  60.6564353 114.3749189
  48.7737347  60.1764353 115.2549189  48.1817347  62.0484353 114.5269189
  47.5367347  62.2644353 113.6749189  47.4227347  62.2454353 115.8479189
  47.0967347  63.2844353 115.9029189  46.1977347  61.3514353 115.9089189
  45.6777347  61.5104353 116.8539189  45.5297347  61.5934353 115.0819189
  46.5047347  60.3084353 115.8339189  48.2857347  61.9494353 116.9519189
  49.1387347  61.6034353 116.6169189  49.3457347  63.0274353 114.4799189
  49.1117347  64.2334353 114.3519189  50.5837347  62.5504353 114.5779189
  50.8087347  61.5584353 114.6539189  51.7407347  63.4324353 114.5839189
  51.5597347  64.2614353 113.8999189  51.9717347  64.0384353 115.9719189
  52.7727347  64.7754353 115.9209189  51.0737347  64.5654353 116.2959189
  52.3037347  63.0394353 116.9179189  51.4827347  62.6614353 117.2969189
  52.9617347  62.6524353 114.1199189  52.9407347  61.4244353 114.0159189
  54.0367347  63.3904353 113.8359189  54.0857347  64.4034353 113.9439189
  55.2557347  62.7664353 113.3339189  54.9827347  62.1434353 112.4819189
  56.2457347  63.8404353 112.8859189  56.3657347  64.5744353 113.6829189
  57.2217347  63.3844353 112.7229189  55.8057347  64.5464353 111.6189189
  54.9027347  64.0294353 110.9299189  56.3647347  65.6194353 111.3119189
  55.9007347  61.8624353 114.3769189  56.4567347  60.8154353 114.0259189
  55.8397347  62.2444353 115.6529189  55.3667347  63.0864353 115.9819189
  56.4727347  61.4474353 116.6989189  57.5277347  61.3134353 116.4599189
  56.3767347  62.1834353 118.0479189  55.3237347  62.2734353 118.3129189
  57.0737347  61.3934353 119.1449189  56.9927347  61.9324353 120.0889189
  56.6027347  60.4154353 119.2439189  58.1257347  61.2654353 118.8889189
  56.9637347  63.5814353 117.9369189  56.8867347  64.0854353 118.8999189
  58.0117347  63.5134353 117.6449189  56.4137347  64.1484353 117.1859189
  55.8377347  60.0634353 116.7709189  56.5377347  59.0404353 116.7889189
  54.5047347  60.0084353 116.7969189  53.8937347  60.8254353 116.7779189
  53.8117347  58.7254353 116.8559189  54.1787347  58.1764353 117.7239189
  52.3097347  58.9564353 116.9989189  51.9797347  59.6214353 116.2009189
  51.7937347  58.0074353 116.8559189  51.8887347  59.5444353 118.3279189
  51.8277347  58.7514353 119.0729189  52.6487347  60.2464353 118.6709189
  50.5557347  60.2514353 118.2349189  49.5317347  59.6474353 118.6169189
  50.5297347  61.4114353 117.7729189  54.0967347  57.8904353 115.6179189
  54.3137347  56.6754353 115.7139189  54.0897347  58.5224353 114.4449189
  53.9317347  59.5234353 114.3289189  54.3167347  57.7884353 113.2069189
  53.6017347  56.9684353 113.1419189  54.0857347  58.7074353 111.9939189
  54.7107347  59.5934353 112.1079189  54.4807347  58.0034353 110.7089189
  54.3107347  58.6684353 109.8629189  55.5357347  57.7334353 110.7519189
  53.8797347  57.1014353 110.5889189  52.6327347  59.1394353 111.9319189
  52.4827347  59.7894353 111.0699189  51.9957347  58.2604353 111.8389189
  52.3747347  59.6804353 112.8429189  55.7117347  57.1784353 113.1979189
  55.8867347  56.0154353 112.8269189  56.7257347  57.9444353 113.6069189
  56.6367347  58.9154353 113.9069189  58.0817347  57.4034353 113.6479189
  58.3257347  57.0064353 112.6629189  59.0717347  58.5124353 113.9989189
  58.7377347  59.0184353 114.9049189  60.0427347  58.0704353 114.2199189
  59.2277347  59.5304353 112.8859189  58.9267347  59.2514353 111.7279189
  59.6987347  60.7194353 113.2349189  59.8237347  61.4454353 112.5299189
  59.9357347  60.9084353 114.2089189  58.1847347  56.2594353 114.6509189
  58.7897347  55.2134353 114.3639189  57.5887347  56.4394353 115.8319189
  57.0837347  57.2834353 116.1029189  57.6267347  55.3944353 116.8459189
  58.6677347  55.1794353 117.0849189  56.9147347  55.8754353 118.1099189
  56.9897347  56.9614353 118.1619189  55.8557347  55.6324353 118.0289189
  57.4527347  55.2864353 119.4049189  58.5227347  55.1094353 119.3009189
  57.3267347  56.0124353 120.2079189  56.7697347  53.9904353 119.7929189
  55.5957347  53.7924353 119.4199189  57.4117347  53.1634353 120.4729189
  56.9977347  54.1064353 116.3299189  57.4907347  53.0104353 116.6169189
  55.9067347  54.2164353 115.5689189  55.4797347  55.0994353 115.2889189
  55.2357347  53.0184353 115.0749189  55.2397347  52.2724353 115.8699189
  53.7907347  53.3474353 114.7109189  53.3527347  53.9494353 115.5069189
  53.7827347  53.9574353 113.8079189  52.9277347  52.1234353 114.4869189
  53.2647347  51.5984353 113.5929189  53.0457347  51.4354353 115.3239189
  51.4657347  52.4924353 114.3369189  51.1217347  53.0024353 115.2369189
  51.3477347  53.1914353 113.5089189  50.6137347  51.2624353 114.0909189
  51.0377347  50.6864353 113.2689189  50.6367347  50.6234353 114.9739189
  49.2047347  51.6154353 113.7719189  48.6087347  50.7664353 113.8439189
  48.8667347  52.3334353 114.4439189  49.1517347  51.9934353 112.8049189
  55.9747347  52.4074353 113.8859189  55.9807347  51.1794353 113.7179189
  56.5987347  53.2384353 113.0449189  56.5707347  54.2564353 113.1029189
  57.3927347  52.6974353 111.9449189  56.7377347  52.0454353 111.3669189
  57.9077347  53.8074353 111.0339189  58.4557347  54.5264353 111.6429189
  58.6207347  53.3744353 110.3329189  56.8577347  54.5524353 110.2469189
  56.2247347  53.8474353 109.7089189  56.2097347  55.1104353 110.9229189
  57.5267347  55.4994353 109.2699189  58.3107347  54.9704353 108.7279189
  56.7997347  55.8354353 108.5309189  58.1227347  56.7034353 109.9809189
  57.3527347  57.1804353 110.5879189  58.9037347  56.3684353 110.6629189
  58.6907347  57.7004353 109.0359189  58.5847347  58.6554353 109.4339189
  59.6997347  57.4984353 108.8839189  58.1857347  57.6454353 108.1279189
  58.5647347  51.8854353 112.4659189  58.9687347  50.8964353 111.8439189
  59.1537347  52.3064353 113.5879189  58.9347347  53.1734353 114.0779189
  60.2007347  51.4854353 114.1929189  61.0537347  51.4614353 113.5149189
  60.6427347  52.0944353 115.5239189  59.7997347  52.6174353 115.9769189
  60.9257347  51.2944353 116.2079189  61.8047347  53.0574353 115.3739189
  62.3697347  53.1564353 114.2649189  62.1557347  53.7224353 116.3719189
  59.7187347  50.0514353 114.3979189  60.3887347  49.0904353 113.9919189
  58.5387347  49.8914353 115.0039189  57.9377347  50.6594353 115.3009189
  58.0137347  48.5614353 115.2909189  58.7947347  47.9814353 115.7819189
  56.8097347  48.6764353 116.2239189  56.1377347  49.4464353 115.8449189
  56.2577347  47.7364353 116.2109189  57.1877347  49.0094353 117.6569189
  57.9577347  48.3174353 117.9979189  57.6187347  50.0094353 117.6939189
  55.9967347  48.9394353 118.5929189  55.3687347  48.0924353 118.3179189
  56.3447347  48.7614353 119.6099189  55.2027347  50.1644353 118.5589189
  55.6437347  51.0184353 118.8999189  53.9537347  50.2574353 118.1199189
  53.3007347  49.2084353 117.6469189  53.7567347  48.2964353 117.6129189
  52.3407347  49.3114353 117.3169189  53.3417347  51.4374353 118.1579189
  53.8317347  52.2544353 118.5209189  52.3817347  51.5254353 117.8239189
  57.6377347  47.8214353 114.0139189  57.8207347  46.6024353 113.9219189
  57.1007347  48.5324353 113.0209189  56.9027347  49.5324353 113.0609189
  56.7517347  47.8774353 111.7619189  56.0927347  47.0354353 111.9739189
  55.9867347  48.8494353 110.8439189  56.6137347  49.7254353 110.6779189
  55.6937347  48.1974353 109.5049189  55.1527347  48.8984353 108.8689189
  56.6307347  47.9194353 109.0229189  55.0867347  47.3054353 109.6599189
  54.6907347  49.2924353 111.4999189  54.1637347  49.9784353 110.8369189
  54.0647347  48.4214353 111.6929189  54.9127347  49.7954353 112.4409189
  58.0007347  47.3244353 111.0819189  57.9997347  46.2004353 110.5619189
  59.0847347  48.1034353 111.0699189  59.1217347  49.0474353 111.4549189
  60.3337347  47.6304353 110.4799189  60.1297347  47.2984353 109.4619189
  61.3537347  48.7684353 110.4369189  61.5587347  49.0854353 111.4599189
  62.6517347  48.3064353 109.7989189  63.3617347  49.1334353 109.7789189
  63.0687347  47.4834353 110.3789189  62.4577347  47.9714353 108.7799189
  60.8207347  49.8624353 109.6809189  60.1677347  50.3494353 110.2259189
  60.8897347  46.4414353 111.2529189  61.3827347  45.4734353 110.6539189
  60.8267347  46.4934353 112.5869189  60.4867347  47.2914353 113.1239189
  61.2647347  45.3494353 113.3809189  62.3137347  45.1604353 113.1529189
  61.1277347  45.6554353 114.8719189  60.2117347  46.2224353 115.0389189
  61.0287347  44.7194353 115.4219189  62.3047347  46.4364353 115.4229189
  63.3527347  46.5014353 114.7489189  62.1797347  46.9884353 116.5359189
  60.4677347  44.0994353 113.0249189  61.0367347  43.0104353 112.8769189
  59.1467347  44.2384353 112.8899189  58.6447347  45.1194353 113.0019189
  58.3077347  43.0914353 112.5599189  58.4977347  42.3104353 113.2959189
  56.8337347  43.4894353 112.6189189  56.2137347  42.6274353 112.3709189
  56.5897347  43.8354353 113.6239189  56.6437347  44.2904353 111.9039189
  58.6507347  42.5264353 111.1889189  58.7157347  41.3044353 111.0129189
  58.8667347  43.3974353 110.1989189  58.7967347  44.4114353 110.2879189
  59.2337347  42.9114353 108.8709189  58.4587347  42.2174353 108.5449189
  59.3127347  44.0744353 107.8829189  59.7467347  44.9294353 108.4019189
  60.0067347  43.7974353 107.0899189  58.0077347  44.5274353 107.2329189
  57.2787347  44.7234353 108.0189189  58.2287347  45.8084353 106.4479189
  57.2907347  46.1204353 105.9899189  58.5817347  46.5904353 107.1199189
  58.9727347  45.6344353 105.6699189  57.4517347  43.4384353 106.3319189
  56.5217347  43.7814353 105.8779189  58.1747347  43.2094353 105.5489189
  57.2597347  42.5414353 106.9209189  60.5597347  42.1594353 108.9009189
  60.6807347  41.0744353 108.3129189  61.5657347  42.7184353 109.5789189
  61.5117347  43.6114353 110.0679189  62.8567347  42.0444353 109.6569189
  63.2127347  41.8694353 108.6419189  63.8637347  42.9264353 110.3929189
  63.4077347  43.3084353 111.3059189  64.7197347  42.3214353 110.6929189
  64.3447347  44.0894353 109.5519189  64.2537347  44.0634353 108.3269189
  64.8607347  45.1184353 110.2079189  65.2017347  45.9314353 109.6949189
  64.9167347  45.0974353 111.2259189  62.7297347  40.6934353 110.3489189
  63.3017347  39.6954353 109.8909189  61.9817347  40.6414353 111.4529189
  61.4917347  41.4384353 111.8589189  61.8167347  39.3844353 112.1719189
  62.8067347  38.9944353 112.4079189  61.0527347  39.6214353 113.4709189
  60.9347347  38.6764353 114.0009189  61.6067347  40.3214353 114.0959189
  60.0707347  40.0364353 113.2449189  61.1027347  38.3494353 111.3159189
  61.4657347  37.1694353 111.3319189  60.0747347  38.7644353 110.5719189
  59.7327347  39.7244353 110.5339189  59.3527347  37.8144353 109.7329189
  59.0507347  36.9714353 110.3549189  58.1027347  38.4714353 109.1509189
  58.4107347  39.2144353 108.4149189  57.2257347  37.4314353 108.4859189
  56.3377347  37.9124353 108.0749189  57.7807347  36.9474353 107.6819189
  56.9257347  36.6844353 109.2209189  57.3557347  39.0954353 110.2009189
  57.8457347  39.8764353 110.5319189  60.2427347  37.2744353 108.6199189
  60.2047347  36.0764353 108.3139189  61.0527347  38.1364353 108.0019189
  61.0847347  39.1404353 108.1779189  61.9817347  37.6454353 106.9869189
  61.4057347  37.1114353 106.2309189  62.7037347  38.8134353 106.3169189
  63.2057347  39.4064353 107.0819189  63.4787347  38.4214353 105.6579189
  61.7857347  39.7154353 105.5169189  61.1037347  39.1064353 104.9239189
  61.1737347  40.3074353 106.1979189  62.5647347  40.6404353 104.6019189
  63.0237347  41.4334353 105.1909189  63.3747347  40.0864353 104.1269189
  61.7087347  41.2274353 103.5769189  61.3747347  40.6124353 102.8349189
  61.3297347  42.4984353 103.5329189  61.6997347  43.3684353 104.4589189
  62.2917347  43.0684353 105.2329189  61.3927347  44.3394353 104.3979189
  60.5547347  42.9074353 102.5329189  60.2597347  42.2474353 101.8139189
  60.2547347  43.8814353 102.4849189  62.9847347  36.6664353 107.5849189
  63.2857347  35.6254353 106.9839189  63.5077347  36.9764353 108.7749189
  63.3047347  37.8294353 109.2959189  64.4437347  36.0624353 109.4219189
  65.2687347  35.8774353 108.7349189  64.9927347  36.6934353 110.6999189
  65.6897347  36.0044353 111.1759189  65.5097347  37.6214353 110.4549189
  64.1707347  36.9064353 111.3829189  63.7847347  34.7234353 109.7289189
  64.3957347  33.6654353 109.5429189  62.5387347  34.7494353 110.2029189
  62.0127347  35.6074353 110.3689189  61.8127347  33.5294353 110.5289189
  62.5017347  32.8984353 111.0899189  60.5827347  33.8604353 111.3749189
  60.0467347  32.9414353 111.6129189  60.8967347  34.3474353 112.2979189
  59.9267347  34.5284353 110.8169189  61.3807347  32.7494353 109.2979189
  61.0527347  31.5674353 109.4209189  61.3337347  33.3834353 108.1309189
  61.4467347  34.3914353 108.0269189  61.1117347  32.6734353 106.8799189
  60.4047347  31.8664353 107.0719189  60.4957347  33.6164353 105.8249189
  61.0487347  34.5554353 105.8349189  60.6077347  33.0114353 104.4349189
  60.1677347  33.6914353 103.7059189  61.6577347  32.8494353 104.1919189
  60.0777347  32.0594353 104.4089189  59.0437347  33.8984353 106.1619189
  58.6187347  34.5644353 105.4109189  58.4847347  32.9624353 106.1749189
  58.9827347  34.3704353 107.1419189  62.3977347  32.0384353 106.3649189
  62.3717347  30.9304353 105.8279189  63.5337347  32.7234353 106.5179189
  63.5987347  33.6594353 106.9169189  64.8057347  32.1364353 106.0999189
  64.7177347  31.8474353 105.0529189  65.9307347  33.1614353 106.2399189
  65.8557347  33.6354353 107.2189189  66.8877347  32.6404353 106.2099189
  65.9247347  34.2384353 105.1719189  66.0667347  33.7774353 104.1949189
  64.9487347  34.7244353 105.1559189  67.0007347  35.2834353 105.3939189
  67.6917347  35.2154353 106.4319189  67.1607347  36.1674353 104.5279189
  65.1257347  30.8834353 106.9059189  65.5737347  29.8724353 106.3529189
  64.9067347  30.9304353 108.2139189  64.5137347  31.7484353 108.6789189
  65.1987347  29.8334353 109.1269189  65.4817347  28.9494353 108.5549189
  66.3817347  30.1834353 110.0319189  66.1007347  31.0134353 110.6809189
  66.5997347  29.3334353 110.6779189  67.6377347  30.5574353 109.2609189
  67.8677347  29.7664353 108.5469189  67.4477347  31.4624353 108.6839189
  68.8367347  30.7824353 110.1579189  68.7977347  30.3484353 111.3289189
  69.8207347  31.3904353 109.6909189  63.9477347  29.5084353 109.9399189
  62.8507347  29.9824353 109.6469189  64.1127347  28.6784353 110.9609189
  65.0187347  28.3064353 111.2459189  63.0037347  28.2214353 111.7709189
  62.1307347  28.0754353 111.1339189  63.2497347  27.2504353 112.2009189
  62.6517347  29.1844353 112.8849189  63.0167347  30.3624353 112.8679189
  61.9187347  28.6664353 113.8669189  61.5927347  27.6994353 113.8739189
  61.5087347  29.4354353 115.0329189  62.0797347  30.3644353 115.0489189
  60.0147347  29.8254353 114.9739189  59.7087347  30.1844353 115.9559189
  59.8007347  30.9434353 113.9679189  58.7437347  31.2074353 113.9369189
  60.3847347  31.8154353 114.2629189  60.1207347  30.6104353 112.9809189
  59.1597347  28.6084353 114.6209189  59.3677347  28.3164353 113.5919189
  59.4547347  27.7724353 115.2549189  57.6757347  28.8424353 114.7749189
  57.1347347  27.9354353 114.5069189  57.4537347  29.1044353 115.8099189
  57.3657347  29.6564353 114.1199189  61.7957347  28.6254353 116.2889189
  61.8627347  27.3924353 116.2629189  61.9687347  29.3414353 117.3989189
  61.9777347  30.3614353 117.4029189  62.1617347  28.7584353 118.7169189
  61.9527347  27.6894353 118.6659189  63.6187347  28.8844353 119.2099189
  63.6547347  28.5724353 120.2539189  64.5347347  27.9774353 118.4079189
  65.5577347  28.0804353 118.7709189  64.2117347  26.9424353 118.5209189
  64.4927347  28.2574353 117.3549189  64.0897347  30.3304353 119.1229189
  65.1187347  30.3994353 119.4749189  64.0367347  30.6684353 118.0879189
  63.4507347  30.9594353 119.7439189  61.2037347  29.4494353 119.6799189
  60.4387347  30.3344353 119.2999189  61.2627347  29.0414353 120.9429189
  61.8887347  28.3134353 121.2859189  60.4007347  29.6354353 121.9539189
  59.3837347  29.6554353 121.5609189  60.4237347  28.8004353 123.2339189
  61.4487347  28.7774353 123.6049189  59.8247347  29.3144353 123.9849189
  59.9227347  27.3604353 123.1309189  60.6567347  26.7864353 122.5649189
  59.7847347  26.7554353 124.5169189  59.4267347  25.7294353 124.4319189
  60.7547347  26.7614353 125.0149189  59.0737347  27.3404353 125.0999189
  58.6047347  27.2854353 122.3829189  58.2767347  26.2474353 122.3279189
  57.8537347  27.8764353 122.9079189  58.7357347  27.6784353 121.3749189
  60.8367347  31.0614353 122.2619189  62.0227347  31.3954353 122.1989189
  59.8637347  31.9054353 122.5999189  58.8757347  31.6524353 122.6119189
  60.1267347  33.2744353 122.9849189  61.0727347  33.5974353 122.5509189
  59.3507347  33.9214353 122.5749189  60.1797347  33.4424353 124.4899189
  60.0717347  32.4884353 125.2619189  60.3467347  34.6924353 124.9079189
  60.4387347  35.4954353 124.2859189  60.4127347  35.0144353 126.3169189
  60.2167347  36.0794353 126.4399189  59.6147347  34.4814353 126.8329189
  61.7247347  34.6854353 126.9889189  61.8047347  34.7574353 128.2189189
  62.7567347  34.3314353 126.2259189  62.7297347  34.3204353 125.2059189
  64.0257347  33.9254353 126.7899189  64.8137347  34.1394353 126.0679189
  64.2277347  34.5344353 127.6709189  64.1077347  32.4674353 127.1789189
  65.1197347  32.0564353 127.7609189  63.0787347  31.6724353 126.8799189
  62.2417347  31.9754353 126.3819189  63.0897347  30.2654353 127.2629189
  63.4817347  30.1964353 128.2779189  61.6667347  29.7084353 127.2259189
  61.2707347  29.8204353 126.2169189  61.7017347  28.6394353 127.4369189
  60.5307347  30.4964353 128.3889189  59.7577347  29.5954353 128.9179189
  64.0027347  29.4424353 126.3649189  64.5117347  28.3984353 126.7909189
  64.2207347  29.8894353 125.1269189  63.8197347  30.7434353 124.7409189
  65.0847347  29.1464353 124.2159189  64.6887347  28.1354353 124.1189189
  65.0917347  29.8124353 122.8409189  65.7397347  29.2504353 122.1679189
  64.0787347  29.8294353 122.4399189  65.4627347  30.8334353 122.9329189
  66.5017347  29.0404353 124.7639189  67.1127347  27.9674353 124.7179189
  67.0407347  30.1404353 125.2909189  66.5827347  31.0514353 125.3209189
  68.3747347  30.1014353 125.8809189  69.0217347  29.5594353 125.1909189
  68.9107347  31.5204353 126.0729189  68.1467347  32.1064353 126.5849189
  69.7737347  31.4714353 126.7379189  69.3247347  32.2764353 124.8089189
  68.4537347  32.3474353 124.1579189  69.7897347  33.6764353 125.1639189
  70.0817347  34.2044353 124.2559189  68.9787347  34.2164353 125.6529189
  70.6437347  33.6164353 125.8389189  70.4107347  31.5324353 124.0509189
  70.6827347  32.0954353 123.1579189  71.2867347  31.4184353 124.6889189
  70.0427347  30.5484353 123.7609189  68.3857347  29.3584353 127.2089189
  69.3987347  28.7424353 127.5569189  67.2857347  29.4064353 127.9609189
  66.4587347  29.9634353 127.7439189  67.2007347  28.6294353 129.1919189
  68.0447347  28.9044353 129.8239189  65.8987347  28.9464353 129.9279189
  65.0857347  28.9124353 129.2029189  65.7167347  28.1494353 130.6489189
  65.8127347  30.2794353 130.6689189  66.0027347  31.0824353 129.9569189
  64.4247347  30.4554353 131.2549189  64.3707347  31.4084353 131.7819189
  63.6867347  30.4414353 130.4529189  64.2187347  29.6434353 131.9519189
  66.8657347  30.3674353 131.7579189  66.7817347  31.3264353 132.2689189
  66.7167347  29.5604353 132.4749189  67.8567347  30.2794353 131.3139189
  67.2867347  27.1384353 128.9049189  67.9137347  26.3854353 129.6589189
  66.6547347  26.6904353 127.8199189  66.1597347  27.2854353 127.1559189
  66.6297347  25.2694353 127.5019189  66.4507347  24.7354353 128.4349189
  65.5077347  24.9844353 126.5039189  65.6757347  25.5734353 125.6019189
  65.5487347  23.9354353 126.2119189  64.1247347  25.2934353 127.0469189
  64.1567347  26.2204353 127.6189189  63.4357347  25.4544353 126.2179189
  63.6057347  24.1744353 127.9259189  63.5577347  23.2514353 127.3489189
  64.3037347  24.0024353 128.7459189  62.2847347  24.4794353 128.4669189
  61.5087347  24.5354353 127.8069189  62.0117347  24.6894353 129.7489189
  62.9507347  24.6364353 130.6789189  63.9147347  24.4294353 130.4189189
  62.7107347  24.8024353 131.6559189  60.7597347  24.9574353 130.1089189
  60.0237347  24.9994353 129.4039189  60.5347347  25.1214353 131.0899189
  67.9547347  24.7634353 126.9489189  68.0947347  23.5534353 126.7399189
  68.9207347  25.6464353 126.7049189  68.8057347  26.6524353 126.8259189
  70.2427347  25.2544353 126.2379189  70.1297347  24.2844353 125.7539189
  70.7747347  26.2894353 125.2399189  70.7007347  27.2804353 125.6889189
  71.8337347  26.0964353 125.0649189  69.9167347  26.3044353 123.6529189
  68.7707347  26.9034353 123.7849189  71.2447347  25.0814353 127.3709189
  72.3747347  24.6544353 127.1179189  70.8637347  25.4034353 128.6079189
  69.9427347  25.7674353 128.8549189  71.7887347  25.2454353 129.7319189
  72.6957347  25.8114353 129.5179189  71.1627347  25.8244353 131.0139189
  70.1307347  25.4804353 131.0859189  71.9177347  25.3374353 132.2419189
  71.4617347  25.7564353 133.1389189  71.8747347  24.2494353 132.2869189
  72.9577347  25.6574353 132.1799189  71.1707347  27.3534353 130.9559189
  72.1947347  27.7054353 131.0839189  70.8467347  27.6704353 129.9649189
  70.2937347  28.0164353 131.9909189  70.3567347  29.0994353 131.8809189
  69.2607347  27.6964353 131.8519189  70.6297347  27.7324353 132.9879189
  72.2327347  23.7974353 129.9009189  73.4237347  23.5674353 130.1619189
  71.3607347  22.7924353 129.7809189  69.8967347  22.8664353 129.6379189
  69.6027347  23.0724353 128.6089189  69.4717347  23.6574353 130.2549189
  69.4397347  21.5114353 130.0829189  68.5137347  21.2264353 129.5829189
  69.2407347  21.4974353 131.1549189  70.5447347  20.5834353 129.7319189
  70.4637347  20.2424353 128.6999189  70.5317347  19.6944353 130.3629189
  71.8217347  21.4044353 129.9499189  72.2847347  21.2514353 130.9249189
  72.9127347  20.9994353 128.9749189  73.6637347  20.0614353 129.2679189
  73.0247347  21.6674353 127.8249189  72.4237347  22.4424353 127.5439189
  74.0617347  21.3094353 126.8619189  74.0417347  20.2264353 126.7409189
  73.7807347  21.9784353 125.5179189  74.5597347  21.7054353 124.8059189
  72.8127347  21.6474353 125.1419189  73.7687347  23.0604353 125.6459189
  75.4507347  21.6924353 127.3559189  76.4387347  21.0594353 126.9689189
  75.5527347  22.7194353 128.1989189  74.7617347  23.2794353 128.5169189
  76.8417347  23.1274353 128.7419189  77.5557347  23.0694353 127.9199189
  76.7627347  24.5584353 129.2779189  75.9847347  24.5954353 130.0409189
  77.7057347  24.7914353 129.7719189  76.4777347  25.6504353 128.2479189
  75.5347347  25.4184353 127.7529189  76.3487347  26.9954353 128.9329189
  76.1457347  27.7654353 128.1879189  75.5297347  26.9604353 129.6509189
  77.2777347  27.2294353 129.4529189  77.5657347  25.6934353 127.1919189
  77.3407347  26.4784353 126.4699189  78.5247347  25.9004353 127.6659189
  77.6137347  24.7324353 126.6799189  77.3357347  22.2064353 129.8479189
  78.5097347  22.2904353 130.2199189  76.4777347  21.3404353 130.3789189
  75.4937347  21.2854353 130.1149189  76.8757347  20.3814353 131.3989189
  77.6107347  20.8754353 132.0339189  75.6567347  19.9654353 132.2279189
  74.9007347  19.5414353 131.5679189  75.9467347  19.1804353 132.9259189
  75.0547347  21.1234353 132.9999189  75.8027347  22.0624353 133.3449189
  73.8347347  21.0964353 133.2659189  77.5407347  19.1444353 130.8099189
  78.0367347  18.3054353 131.5679189  77.5597347  19.0114353 129.4849189
  77.1147347  19.6714353 128.8469189  78.2237347  17.9014353 128.8189189
  78.2547347  17.0814353 129.5369189  77.4377347  17.4974353 127.5679189
  77.3997347  18.3354353 126.8719189  77.9527347  16.6834353 127.0579189
  76.1207347  17.0944353 127.9009189  75.6397347  16.8434353 127.0849189
  79.6587347  18.2184353 128.4229189  80.3907347  17.3034353 128.0269189
  80.0767347  19.4764353 128.5139189  79.5017347  20.2434353 128.8619189
  81.4207347  19.8654353 128.1139189  81.6517347  19.3474353 127.1829189
  81.4977347  21.3744353 127.8829189  81.1677347  21.8734353 128.7939189
  82.5437347  21.6414353 127.7349189  80.6927347  21.9414353 126.7129189
  79.6667347  21.5834353 126.7929189  80.6867347  23.4594353 126.7709189
  80.1107347  23.8534353 125.9339189  80.2347347  23.7864353 127.7079189
  81.7107347  23.8294353 126.7139189  81.2557347  21.4614353 125.3889189
  80.6677347  21.8774353 124.5709189  82.2907347  21.7884353 125.2939189
  81.2137347  20.3734353 125.3489189  82.4417347  19.4614353 129.1699189
  82.1647347  19.4714353 130.3729189  83.6357347  19.1044353 128.7029189
  83.8427347  19.0094353 127.7089189  84.7697347  18.8124353 129.5699189
  84.4527347  18.8784353 130.6109189  85.2907347  17.3914353 129.3389189
  85.8937347  17.3844353 128.4309189  86.1527347  16.9454353 130.5099189
  86.5147347  15.9334353 130.3299189  87.0017347  17.6214353 130.6149189
  85.5607347  16.9614353 131.4249189  84.1867347  16.4904353 129.1929189
  84.5237347  15.5824353 129.0439189  85.8667347  19.8304353 129.2909189
  86.5477347  19.7274353 128.2559189  86.0817347  20.8234353 130.1529189
  85.3917347  21.0894353 131.4269189  85.3487347  20.1984353 132.0529189
  84.3647347  21.4164353 131.2659189  86.2207347  22.1654353 132.0559189
  86.9607347  21.7394353 132.7329189  85.5997347  22.8384353 132.6459189
  86.8787347  22.8924353 130.9459189  87.8217347  23.3344353 131.2669189
  86.2527347  23.7064353 130.5809189  87.1027347  21.8344353 129.8609189
  87.0157347  22.2334353 128.8499189  88.5087347  21.2594353 129.9329189
  88.7757347  20.2774353 130.6289189  89.4197347  21.8964353 129.1919189
  89.2227347  22.7024353 128.5989189  90.8097347  21.4554353 129.1889189
  90.8117347  20.3654353 129.1579189  91.5287347  22.0014353 127.9569189
  92.5657347  21.6674353 127.9629189  91.0347347  21.6364353 127.0559189
  91.4987347  23.0904353 127.9709189  91.5417347  21.8794353 130.4559189
  92.4127347  21.1484353 130.9379189  91.2087347  23.0434353 131.0059189
  90.4727347  23.6504353 130.6459189  91.8827347  23.5564353 132.1919189
  92.1767347  22.7354353 132.8459189  93.1767347  24.2834353 131.8099189
  93.5857347  24.7764353 132.6919189  93.9157347  23.5524353 131.4819189
  92.9697347  25.3094353 130.7149189  92.1717347  26.2334353 130.8539189
  93.6917347  25.1484353 129.6129189  93.5957347  25.8064353 128.8399189
  94.3427347  24.3664353 129.5399189  90.9107347  24.4564353 132.9479189
  89.7257347  24.5424353 132.6149189  91.4267347  25.1264353 133.9819189
  92.4207347  25.1624353 134.2059189  90.5667347  25.8794353 134.8919189
  89.7257347  25.2394353 135.1589189  91.3527347  26.2544353 136.1479189
  91.8377347  25.3604353 136.5389189  92.1437347  26.9514353 135.8719189
  90.5127347  26.8784353 137.2509189  91.1657347  27.1964353 138.0629189
  90.0227347  27.7734353 136.8669189  89.4637347  25.9294353 137.7959189
  89.6817347  24.6994353 137.7349189  88.4207347  26.4124353 138.2829189
  89.9867347  27.1294353 134.2389189  88.8277347  27.4774353 134.4899189
  90.7737347  27.8244353 133.4159189  91.7277347  27.5604353 133.1709189
  90.2987347  29.0544353 132.7909189  89.9317347  29.7094353 133.5809189
  91.4507347  29.7294353 132.0499189  91.8597347  29.0374353 131.3139189
  91.0697347  30.5904353 131.5009189  92.5557347  30.1794353 132.9809189
  92.3327347  31.1274353 133.7619189  93.6527347  29.5824353 132.9339189
  89.1347347  28.8044353 131.8389189  88.1687347  29.5804353 131.8169189
  89.2047347  27.7334353 131.0469189  90.0017347  27.0984353 130.9959189
  88.0897347  27.4014353 130.1719189  87.8317347  28.2834353 129.5849189
  88.4977347  26.2794353 129.2209189  88.8797347  25.4394353 129.8009189
  87.6167347  25.9234353 128.6869189  89.5507347  26.7124353 128.2149189
  89.2417347  27.6514353 127.7559189  90.4877347  26.9054353 128.7379189
  89.7897347  25.6864353 127.1329189  89.0277347  24.7334353 126.9869189
  90.8497347  25.8804353 126.3599189  91.4557347  26.6864353 126.5179189
  91.0597347  25.2244353 125.6079189  86.8557347  27.0174353 130.9739189
  85.7287347  27.3114353 130.5579189  87.0447347  26.3754353 132.1279189
  87.9467347  26.0334353 132.4589189  85.9227347  26.1154353 133.0209189
  85.1587347  25.5664353 132.4709189  86.3897347  25.2674353 134.2039189
  86.8577347  24.3604353 133.8229189  87.1567347  25.8174353 134.7499189
  85.2857347  24.8804353 135.1679189  84.7867347  25.7784353 135.5319189
  84.5347347  24.2874353 134.6449189  85.8297347  24.0914353 136.3409189
  86.3027347  23.1774353 135.9809189  86.6017347  24.6714353 136.8469189
  84.7267347  23.7424353 137.3239189  84.2117347  24.6534353 137.6299189
  83.9887347  23.1094353 136.8319189  85.2547347  23.0444353 138.5259189
  84.4697347  22.8234353 139.1719189  85.7237347  22.1624353 138.2369189
  85.9397347  23.6584353 139.0109189  85.2997347  27.4174353 133.5059189
  84.0707347  27.5374353 133.5829189  86.1317347  28.4034353 133.8409189
  87.1487347  28.3294353 133.8309189  85.6127347  29.7034353 134.2599189
  84.9587347  29.5664353 135.1209189  86.7697347  30.6254353 134.6889189
  87.5397347  30.5974353 133.9179189  86.2807347  32.0584353 134.8309189
  87.1097347  32.6974353 135.1349189  85.8867347  32.4044353 133.8759189
  85.4947347  32.1014353 135.5849189  87.3787347  30.1364353 136.0049189
  86.6767347  30.3354353 136.8149189  87.5087347  29.0554353 135.9539189
  88.7087347  30.7754353 136.3409189  89.0747347  30.3774353 137.2869189
  89.4277347  30.5554353 135.5519189  88.5827347  31.8544353 136.4259189
  84.7837347  30.3264353 133.1439189  83.7037347  30.8784353 133.3849189
  85.2787347  30.2554353 131.9069189  86.1757347  29.8374353 131.6619189
  84.5207347  30.8014353 130.7869189  84.3387347  31.8624353 130.9599189
  85.1177347  30.7244353 129.8779189  83.1927347  30.0944353 130.5739189
  82.1607347  30.7344353 130.3289189  83.1997347  28.7634353 130.6649189
  84.0327347  28.2004353 130.8379189  81.9637347  28.0024353 130.5159189
  81.5157347  28.2384353 129.5509189  82.2607347  26.4914353 130.5389189
  82.8187347  26.2624353 131.4469189  80.9647347  25.6944353 130.5509189
  81.1927347  24.6284353 130.5669189  80.3857347  25.9554353 131.4369189
  80.3857347  25.9274353 129.6569189  83.1077347  26.1004353 129.3269189
  82.4837347  26.1364353 128.4339189  83.8967347  26.8404353 129.1949189
  83.7337347  24.7304353 129.4309189  84.3177347  24.5284353 128.5329189
  84.3857347  24.6934353 130.3039189  82.9507347  23.9794353 129.5309189
  80.9637347  28.3944353 131.5959189  79.7687347  28.5514353 131.3229189
  81.4297347  28.5544353 132.8369189  82.3987347  28.4064353 133.1179189
  80.5297347  28.9704353 133.9079189  79.6787347  28.2884353 133.9109189
  81.2417347  28.8914353 135.2569189  82.1457347  29.4984353 135.2149189
  80.5997347  29.3284353 136.0219189  81.6157347  27.4804353 135.6759189
  82.3207347  27.0664353 134.9549189  82.1267347  27.5144353 136.6379189
  80.4137347  26.5644353 135.7819189  79.4537347  26.9184353 136.4979189
  80.4277347  25.4894353 135.1439189  79.9977347  30.3794353 133.6759189
  78.8327347  30.6604353 133.9859189  80.8317347  31.2754353 133.1469189
  81.8147347  31.0994353 132.9399189  80.3647347  32.6194353 132.8189189
  80.0127347  33.1074353 133.7279189  81.5197347  33.4644353 132.2509189
  82.0797347  32.8514353 131.5439189  80.9797347  34.6814353 131.5059189
  81.8117347  35.2654353 131.1119189  80.3457347  34.3524353 130.6829189
  80.3957347  35.2974353 132.1899189  82.4627347  33.8984353 133.3729189
  81.9667347  34.6574353 133.9779189  82.6527347  33.0454353 134.0249189
  83.7857347  34.4474353 132.8869189  84.3977347  34.7324353 133.7429189
  84.3057347  33.6844353 132.3079189  83.6087347  35.3214353 132.2599189
  79.1987347  32.5434353 131.8419189  78.1557347  33.1784353 132.0379189
  79.3567347  31.7574353 130.7759189  80.1907347  31.2044353 130.5779189
  78.2847347  31.6454353 129.7879189  78.0017347  32.6454353 129.4609189
  78.7757347  30.8684353 128.5519189  79.3467347  30.0064353 128.8969189
  77.5997347  30.3564353 127.7289189  77.9727347  29.8114353 126.8619189
  76.9897347  29.6914353 128.3409189  76.9947347  31.1994353 127.3949189
  79.6937347  31.7464353 127.6949189  80.5537347  32.0444353 128.2939189
  80.0737347  31.1514353 126.8649189  79.0297347  32.9964353 127.1369189
  79.7517347  33.5574353 126.5439189  78.1867347  32.7104353 126.5079189
  78.6747347  33.6174353 127.9589189  77.0457347  31.0014353 130.4059189
  75.9077347  31.4134353 130.1339189  77.2437347  29.9754353 131.2369189
  78.1597347  29.6064353 131.4909189  76.1137347  29.2944353 131.8559189
  75.4617347  28.9174353 131.0679189  76.6147347  28.1194353 132.6939189
  77.3577347  27.5684353 132.1179189  77.1207347  28.5084353 133.5779189
  75.5267347  27.1584353 133.1359189  74.7327347  27.7114353 133.6379189
  75.0807347  26.6844353 132.2619189  76.0747347  26.0934353 134.0689189
  76.6937347  26.5624353 134.8329189  75.2497347  25.6024353 134.5849189
  76.8937347  25.0564353 133.3179189  76.2747347  24.5924353 132.5509189
  77.7197347  25.5494353 132.8059189  77.4307347  24.0034353 134.2249189
  78.4667347  23.9674353 134.1399189  77.1717347  24.2264353 135.2069189
  77.0287347  23.0804353 133.9619189  75.2997347  30.2534353 132.7129189
  74.0637347  30.2184353 132.6949189  75.9757347  31.1124353 133.4769189
  76.9917347  31.1404353 133.5639189  75.2567347  32.1074353 134.2679189
  74.4667347  31.5964353 134.8189189  76.2057347  32.7744353 135.2629189
  77.2057347  32.8104353 134.8299189  75.8887347  33.8054353 135.4189189
  76.2747347  32.0694353 136.6069189  75.2677347  31.9534353 137.0079189
  76.6807347  31.0674353 136.4709189  77.1317347  32.8314353 137.6039189
  76.5647347  33.6754353 137.9959189  77.3647347  32.1834353 138.4489189
  78.3727347  33.3164353 137.0089189  78.2957347  33.9774353 136.2359189
  79.5947347  32.9664353 137.3939189  79.7967347  32.1144353 138.3859189
  79.0017347  31.7064353 138.8779189  80.7477347  31.8654353 138.6589189
  80.6447347  33.4884353 136.7649189  80.5047347  34.1474353 135.9989189
  81.5897347  33.2294353 137.0489189  74.6017347  33.1544353 133.3749189
  73.4957347  33.6224353 133.6669189  75.2687347  33.5374353 132.2839189
  76.1657347  33.1514353 131.9879189  74.7277347  34.5774353 131.4139189
  74.4657347  35.4284353 132.0429189  75.7797347  34.9984353 130.3869189
  76.0787347  34.1184353 129.8169189  75.2107347  36.0304353 129.4229189
  75.9767347  36.3154353 128.7009189  74.3567347  35.6044353 128.8969189
  74.8917347  36.9114353 129.9799189  76.9187347  35.5464353 131.0609189
  77.4457347  34.8204353 131.4559189  73.4597347  34.1254353 130.7019189
  72.6237347  34.9584353 130.3399189  73.2947347  32.8184353 130.4919189
  73.8997347  32.0854353 130.8609189  72.1737347  32.3554353 129.6769189
  72.2397347  32.9054353 128.7379189  72.2807347  30.8504353 129.4239189
  72.5397347  30.3674353 130.3659189  71.2947347  30.4844353 129.1389189
  73.2827347  30.3894353 128.3629189  74.2687347  30.7594353 128.6439189
  73.3187347  28.8744353 128.3059189  74.0347347  28.5554353 127.5479189
  73.6187347  28.4804353 129.2769189  72.3287347  28.4964353 128.0519189
  72.9467347  30.9644353 126.9969189  73.6777347  30.6174353 126.2659189
  71.9517347  30.6354353 126.6989189  72.9697347  32.0534353 127.0449189
  70.8097347  32.6614353 130.2939189  69.7957347  32.5384353 129.5989189
  70.7477347  33.0454353 131.5689189  71.5647347  33.1734353 132.1659189
  69.4717347  33.3194353 132.2249189  68.7367347  32.7154353 131.6929189
  69.5437347  32.9384353 133.7059189  70.3097347  33.5484353 134.1859189
  68.5937347  33.1904353 134.1769189  69.8457347  31.4834353 133.9769189
  69.1007347  30.8544353 133.4909189  70.8127347  31.2204353 133.5489189
  69.8527347  31.2144353 135.4699189  70.5317347  31.9114353 135.9609189
  68.8587347  31.3974353 135.8769189  70.2727347  29.7934353 135.7849189
  69.6057347  29.0954353 135.2779189  71.2757347  29.6154353 135.3969189
  70.2517347  29.5264353 137.2499189  70.5447347  28.5444353 137.4279189
  70.9067347  30.1754353 137.7309189  69.2887347  29.6724353 137.6159189
  69.0327347  34.7764353 132.1329189  67.9167347  35.0944353 132.5569189
  69.8687347  35.6644353 131.5969189  70.7067347  35.4244353 131.0679189
  69.6207347  37.0994353 131.7439189  69.4317347  37.3004353 132.7989189
  70.8677347  37.8934353 131.3139189  71.1787347  37.5434353 130.3299189
  70.5497347  39.3784353 131.2079189  71.4447347  39.9214353 130.9029189
  69.7637347  39.5304353 130.4689189  70.2137347  39.7484353 132.1769189
  72.0147347  37.6534353 132.2999189  72.2217347  36.5844353 132.3409189
  72.9127347  38.1374353 131.9159189  71.7577347  38.1534353 133.7079189
  72.6237347  37.9394353 134.3339189  71.5827347  39.2294353 133.6859189
  70.8817347  37.6514353 134.1179189  68.3607347  37.5594353 131.0189189
  67.5847347  38.3294353 131.6079189  68.1157347  37.1864353 129.7599189
  68.9467347  36.3634353 128.8649189  68.8237347  35.2994353 129.0659189
  70.0067347  36.5894353 128.9789189  68.4457347  36.7304353 127.5049189
  68.5767347  35.9074353 126.8019189  68.9907347  37.5834353 127.1019189
  67.0127347  37.0514353 127.6889189  66.3987347  36.1504353 127.6699189
  66.6467347  37.7024353 126.8949189  66.9447347  37.7444353 129.0549189
  66.9847347  38.8324353 129.0089189  65.6147347  37.4884353 129.7479189
  64.7837347  38.4024353 129.8479189  65.3897347  36.2664353 130.2319189
  66.0467347  35.4894353 130.1699189  64.1337347  35.9594353 130.9079189
  63.3117347  36.2444353 130.2519189  64.0467347  34.4614353 131.1899189
  63.1067347  34.2404353 131.6949189  64.0927347  33.9114353 130.2499189
  64.8797347  34.1624353 131.8269189  63.9927347  36.7574353 132.1969189
  62.9077347  37.2624353 132.5059189  65.0807347  36.8804353 132.9599189
  65.9817347  36.4454353 132.7599189  65.0377347  37.6804353 134.1779189
  64.2287347  37.2954353 134.7989189  66.3567347  37.5584353 134.9369189
  67.1747347  37.8224353 134.2669189  66.3637347  38.2834353 135.7509189
  66.6147347  36.1784353 135.5069189  65.6637347  35.7094353 135.7589189
  67.0857347  35.5564353 134.7459189  67.6627347  36.2234353 136.9709189
  69.2347347  35.7214353 136.2779189  69.9887347  35.7014353 137.0639189
  69.1387347  34.7274353 135.8409189  69.5347347  36.4294353 135.5059189
  64.7417347  39.1424353 133.8769189  63.9797347  39.7744353 134.6099189
  65.3347347  39.6974353 132.8199189  65.9977347  39.2194353 132.2099189
  65.0537347  41.0854353 132.4619189  65.2397347  41.7084353 133.3369189
  65.9767347  41.5314353 131.3279189  65.7007347  40.9834353 130.4269189
  65.8277347  43.0204353 131.0609189  66.4947347  43.3134353 130.2499189
  64.7977347  43.2384353 130.7799189  66.0837347  43.5794353 131.9609189
  67.3377347  41.2514353 131.6769189  67.5097347  40.2914353 131.5799189
  63.5947347  41.2654353 132.0619189  62.9427347  42.2344353 132.4749189
  63.0617347  40.3374353 131.2639189  63.5657347  39.5314353 130.8959189
  61.6627347  40.4304353 130.8559189  61.4987347  41.3904353 130.3659189
  61.3257347  39.3244353 129.8399189  61.6897347  38.3744353 130.2309189
  59.8217347  39.2224353 129.6429189  59.6017347  38.4354353 128.9219189
  59.3457347  38.9854353 130.5939189  59.4377347  40.1724353 129.2719189
  62.0157347  39.6024353 128.5049189  61.4847347  40.4044353 127.9929189
  63.0267347  39.9624353 128.6979189  62.0887347  38.4014353 127.5919189
  62.5917347  38.6784353 126.6659189  62.6467347  37.6044353 128.0829189
  61.0807347  38.0534353 127.3669189  60.7507347  40.3694353 132.0749189
  59.7847347  41.1334353 132.1859189  61.0377347  39.4574353 133.0079189
  61.8137347  38.7984353 132.9549189  60.2167347  39.3504353 134.2099189
  59.1737347  39.2704353 133.9019189  60.6037347  38.1004353 134.9969189
  59.9857347  38.0284353 135.8919189  60.4487347  37.2174353 134.3769189
  61.6537347  38.1614353 135.2839189  60.3457347  40.5924353 135.0849189
  59.3627347  41.0454353 135.6809189  61.5537347  41.1514353 135.1829189
  62.3867347  40.8114353 134.7019189  61.7657347  42.3294353 136.0159189
  61.3837347  42.1154353 137.0139189  63.2597347  42.6394353 136.1059189
  63.7697347  41.7874353 136.5549189  63.6567347  42.7534353 135.0969189
  63.5907347  43.8844353 136.9059189  63.0997347  44.7484353 136.4579189
  63.1987347  43.7844353 137.9179189  65.0857347  44.1204353 136.9609189
  65.5677347  43.2904353 137.4779189  65.4897347  44.1434353 135.9489189
  65.4157347  45.4204353 137.6689189  64.9227347  46.2474353 137.1579189
  65.0197347  45.3914353 138.6839189  66.8827347  45.6694353 137.7149189
  67.0677347  46.5674353 138.2069189  67.3507347  44.8934353 138.2249189
  67.2567347  45.7224353 136.7459189  61.0037347  43.5314353 135.4799189
  60.4097347  44.2924353 136.2519189  61.0127347  43.7304353 134.1589189
  61.5217347  43.1604353 133.4829189  60.2477347  44.8394353 133.5969189
  60.5787347  45.7524353 134.0919189  60.5097347  44.9644353 132.0969189
  60.4877347  43.9734353 131.6439189  59.7067347  45.5424353 131.6379189
  61.8377347  45.6244353 131.7919189  62.4347347  46.2694353 132.6489189
  62.3017347  45.4724353 130.5609189  63.1887347  45.9004353 130.2939189
  61.7727347  44.9274353 129.8799189  58.7557347  44.6794353 133.8589189
  58.0107347  45.6644353 133.8069189  58.3007347  43.4584353 134.1409189
  58.8937347  42.6304353 134.1919189  56.8917347  43.2024353 134.4039189
  56.3307347  43.9314353 133.8189189  56.5327347  41.7774353 133.9789189
  55.4767347  41.5934353 134.1789189  56.7267347  41.6554353 132.9129189
  57.1377347  41.0664353 134.5419189  56.5047347  43.4044353 135.8629189
  55.3207347  43.2774353 136.1919189  57.4587347  43.7074353 136.7389189
  58.4497347  43.7644353 136.5059189  57.1507347  43.9864353 138.1259189
  57.8757347  44.7084353 138.5019189  56.1717347  44.4634353 138.1729189
  57.1447347  42.7904353 139.0489189  56.5847347  42.8824353 140.1469189
  57.7457347  41.6704353 138.6469189  58.2097347  41.5764353 137.7429189
  57.7987347  40.4664353 139.4629189  57.3247347  40.6744353 140.4219189
  57.0107347  39.2974353 138.8349189  57.0227347  38.4604353 139.5329189
  55.5677347  39.6994353 138.5959189  55.0257347  38.8634353 138.1529189
  55.1037347  39.9704353 139.5439189  55.5347347  40.5534353 137.9189189
  57.6637347  38.8414353 137.5419189  57.0917347  38.0164353 137.1169189
  57.6867347  39.6704353 136.8339189  58.6817347  38.5094353 137.7459189
  59.2597347  40.0844353 139.6679189  60.1687347  40.6694353 139.0779189
  59.4737347  39.0864353 140.5219189  58.7287347  38.5814353 141.0019189
  60.8197347  38.6234353 140.8479189  61.5057347  39.4694353 140.8959189
  60.8277347  37.9484353 142.2169189  60.3607347  38.6164353 142.9409189
  60.2127347  37.0504353 142.1689189  62.2087347  37.5694353 142.7199189
  62.1107347  36.9854353 143.6349189  62.6967347  36.9294353 141.9839189
  63.0837347  38.7784353 142.9899189  62.5887347  39.7464353 143.6029189
  64.2687347  38.7584353 142.5919189  61.2887347  37.6684353 139.7549189
  60.7447347  36.5714353 139.6039189  62.3017347  38.0884353 138.9939189
  62.8277347  38.9474353 139.1539189  62.7327347  37.3114353 137.8439189
  61.8757347  37.1394353 137.1919189  63.4547347  37.8954353 137.2739189
  63.3537347  35.9754353 138.2019189  63.1627347  34.9884353 137.4869189
  64.1127347  35.9234353 139.2979189  64.2737347  36.7094353 139.9279189
  64.7847347  34.6844353 139.6749189  65.3897347  34.3724353 138.8239189
  65.6827347  34.9234353 140.8879189  66.2687347  34.0274353 141.0919189
  66.3897347  35.7234353 140.6689189  64.9177347  35.2634353 142.0309189
  65.4247347  35.0444353 142.8409189  63.8007347  33.5614353 139.9709189
  64.0327347  32.4254353 139.5449189  62.7097347  33.8514353 140.6819189
  62.5127347  34.7654353 141.0899189  61.6927347  32.8374353 140.9279189
  62.1877347  31.9694353 141.3629189  60.6477347  33.3744353 141.9059189
  60.1957347  34.2664353 141.4719189  59.8557347  32.6324353 142.0069189
  61.1637347  33.7244353 143.3039189  61.9777347  34.4414353 143.1929189
  60.0687347  34.3684353 144.1339189  60.4567347  34.6094353 145.1239189
  59.7307347  35.2814353 143.6449189  59.2317347  33.6774353 144.2309189
  61.7107347  32.4924353 144.0049189  62.0707347  32.7674353 144.9959189
  60.9207347  31.7474353 144.0999189  62.5327347  32.0774353 143.4219189
  61.0197347  32.3834353 139.6389189  60.7457347  31.1894353 139.4749189
  60.7537347  33.3124353 138.7189189  60.9337347  34.3094353 138.8369189
  60.1647347  32.9424353 137.4369189  59.2247347  32.4204353 137.6149189
  59.8577347  34.2044353 136.6089189  60.7767347  34.7844353 136.5249189
  59.3987347  33.8294353 135.2099189  59.1867347  34.7354353 134.6419189
  60.1837347  33.2624353 134.7099189  58.4957347  33.2214353 135.2739189
  58.8077347  35.0764353 137.3059189  59.1707347  35.3344353 138.3009189
  58.7047347  36.0094353 136.7529189  57.4427347  34.4364353 137.4379189
  56.7657347  35.1254353 137.9429189  57.0527347  34.2044353 136.4469189
  57.5257347  33.5184353 138.0189189  61.0857347  31.9924353 136.6839189
  60.6417347  30.9704353 136.1469189  62.3807347  32.3114353 136.6289189
  62.7917347  33.1394353 137.0599189  63.3247347  31.4534353 135.9159189
  62.9637347  31.2924353 134.8999189  64.7007347  32.1394353 135.8219189
  65.0007347  32.4494353 136.8229189  65.7457347  31.1724353 135.2889189
  66.7107347  31.6754353 135.2299189  65.8237347  30.3154353 135.9579189
  65.4527347  30.8314353 134.2959189  64.6167347  33.3714353 134.9389189
  65.5967347  33.8454353 134.8819189  64.2957347  33.0814353 133.9389189
  63.8977347  34.0734353 135.3609189  63.4197347  30.0924353 136.5909189
  63.4657347  29.0524353 135.9229189  63.4517347  30.0764353 137.9259189
  63.4327347  30.9084353 138.5159189  63.5187347  28.8094353 138.6459189
  64.4047347  28.2684353 138.3129189  63.6307347  29.0714353 140.1479189
  64.4757347  29.7364353 140.3269189  62.7357347  29.5974353 140.4809189
  63.8057347  27.8174353 140.9919189  63.7677347  28.0864353 142.0479189
  62.9727347  27.1394353 140.8059189  65.1077347  27.0984353 140.7059189
  66.0547347  27.7484353 140.2139189  65.1847347  25.8804353 140.9709189
  62.3057347  27.9414353 138.3419189  62.4377347  26.7284353 138.1389189
  61.1137347  28.5394353 138.3069189  60.9557347  29.5344353 138.4679189
  59.9157347  27.7574353 138.0219189  59.9377347  26.8674353 138.6509189
  58.6637347  28.5644353 138.3559189  58.7267347  28.9094353 139.3879189
  58.6327347  29.4524353 137.7249189  57.3777347  27.7804353 138.1719189
  57.1397347  27.7174353 137.1099189  57.5207347  26.7594353 138.5269189
  56.2187347  28.4154353 138.9129189  56.3587347  28.2914353 139.9869189
  56.2007347  29.4874353 138.7149189  54.8937347  27.7964353 138.4959189
  54.0737347  28.3484353 138.9549189  54.7737347  27.8874353 137.4159189
  54.8057347  26.3624353 138.8859189  53.8747347  25.9854353 138.6149189
  55.5517347  25.8244353 138.4009189  54.9287347  26.2744353 139.9149189
  59.8847347  27.2984353 136.5689189  59.3877347  26.2074353 136.2699189
  60.4007347  28.1154353 135.6479189  60.7777347  29.0434353 135.8409189
  60.4547347  27.7044353 134.2469189  59.4537347  27.4124353 133.9309189
  60.9057347  28.8724353 133.3519189  61.8047347  29.3114353 133.7859189
  61.2317347  28.3694353 131.9529189  61.5497347  29.2054353 131.3299189
  62.0337347  27.6334353 132.0089189  60.3457347  27.9084353 131.5169189
  59.8247347  29.9514353 133.2879189  58.9897347  29.5814353 132.6929189
  59.4447347  30.1324353 134.2929189  60.3047347  31.2624353 132.6999189
  59.4827347  31.9784353 132.6869189  61.1197347  31.6564353 133.3069189
  60.6577347  31.0974353 131.6819189  61.3767347  26.5024353 134.0859189
  61.0637347  25.5474353 133.3659189  62.5317347  26.5364353 134.7519189
  62.8077347  27.2754353 135.3989189  63.5087347  25.4664353 134.5819189
  63.6317347  25.2914353 133.5129189  64.8447347  25.8874353 135.1889189
  64.6677347  26.2974353 136.1839189  65.4707347  25.0034353 135.3149189
  65.5987347  26.9114353 134.3609189  65.3597347  26.7694353 133.3069189
  65.2627347  27.9124353 134.6319189  67.3797347  26.8014353 134.5859189
  67.5597347  27.6684353 136.1409189  68.6117347  27.6904353 136.4259189
  67.1917347  28.6884353 136.0329189  66.9857347  27.1554353 136.9119189
  63.0337347  24.1594353 135.2029189  63.5417347  23.0894353 134.8519189
  62.0727347  24.2194353 136.1219189  61.6557347  25.0934353 136.4439189
  61.5217347  23.0314353 136.7589189  62.3087347  22.2774353 136.7469189
  61.1077347  23.3514353 138.1979189  60.4617347  24.2294353 138.1909189
  60.5157347  22.5224353 138.5869189  62.2717347  23.6064353 139.1389189
  62.8217347  22.6774353 139.2919189  62.9607347  24.3124353 138.6769189
  61.8217347  24.1504353 140.4819189  60.6267347  24.2864353 140.7399189
  62.7807347  24.4614353 141.3459189  63.7597347  24.3324353 141.0899189
  62.5387347  24.8294353 142.2659189  60.3277347  22.4574353 136.0099189
  59.7857347  21.4304353 136.4329189  59.9057347  23.0874353 134.9189189
  60.3607347  23.9154353 134.5349189  58.7437347  22.6484353 134.1649189
  58.1537347  21.9844353 134.7969189  57.8807347  23.8464353 133.7739189
  58.4637347  24.5344353 133.1609189  57.0407347  23.5114353 133.1659189
  57.3987347  24.5214353 134.9219189  58.1197347  25.0584353 135.3129189
  59.1727347  21.8764353 132.9199189  60.3597347  21.7374353 132.6159189
  58.1797347  21.3724353 132.1929189  57.1917347  21.4574353 132.4319189
  58.4467347  20.6414353 130.9659189  59.2547347  19.9344353 131.1539189
  57.2097347  19.8554353 130.5319189  57.4497347  19.2464353 129.6599189
  56.9127347  19.1714353 131.3269189  56.1347347  20.7214353 130.2249189
  55.3857347  20.1994353 129.8679189  58.8897347  21.5974353 129.8609189
  58.6797347  22.8114353 129.9259189  59.5077347  21.0234353 128.8259189
  59.5417347  20.0174353 128.6599189  60.2007347  21.8324353 127.8279189
  60.9397347  22.4374353 128.3539189  60.8947347  20.9204353 126.8169189
  61.4947347  21.5204353 126.1329189  61.5787347  20.2494353 127.3359189
  59.9477347  20.1634353 126.0839189  60.4147347  19.5884353 125.4419189
  59.2657347  22.7944353 127.1059189  59.7137347  23.8374353 126.6159189
  57.9757347  22.4714353 127.0219189  57.5557347  21.6574353 127.4709189
  57.0497347  23.2924353 126.2539189  57.6307347  23.7404353 125.4479189
  55.9247347  22.4204353 125.6809189  55.4347347  22.9714353 124.8779189
  56.3697347  21.5324353 125.2329189  54.8597347  21.9754353 126.6829189
  54.6217347  22.8074353 127.3459189  53.9447347  21.7244353 126.1459189
  55.2917347  20.7844353 127.5139189  56.4007347  20.2604353 127.2789189
  54.5247347  20.3764353 128.4109189  56.4507347  24.4404353 127.0569189
  55.7177347  25.2524353 126.4849189  56.7437347  24.5364353 128.3489189
  57.4267347  23.9414353 128.8189189  56.1057347  25.5144353 129.2219189
  55.1697347  25.8394353 128.7689189  55.7667347  24.8924353 130.5859189
  56.6817347  24.4904353 131.0209189  55.2137347  25.9474353 131.5299189
  54.9797347  25.4894353 132.4909189  55.9567347  26.7324353 131.6739189
  54.3087347  26.3784353 131.1029189  54.7747347  23.7564353 130.4149189
  54.5437347  23.3254353 131.3889189  53.8597347  24.1374353 129.9609189
  55.2067347  22.9894353 129.7719189  57.0217347  26.7184353 129.3859189
  58.2407347  26.5724353 129.5389189  56.4317347  27.9104353 129.3529189
  55.4367347  28.0434353 129.1729189  57.1637347  29.1404353 129.5729189
  58.0677347  28.9304353 130.1449189  57.4817347  29.5534353 128.6159189
  56.3207347  30.1574353 130.3099189  55.1797347  29.8674353 130.6799189
  56.8587347  31.3534353 130.5209189  57.7797347  31.6224353 130.1759189
  56.1807347  32.4024353 131.2699189  55.3487347  31.9554353 131.8149189
  57.1267347  33.0444353 132.2859189  57.4927347  32.2734353 132.9639189
  57.9937347  33.4434353 131.7589189  56.4967347  34.1514353 133.0989189
  55.4697347  33.8854353 133.9909189  55.1157347  32.8714353 134.1049189
  54.8927347  34.8924353 134.7349189  54.0917347  34.6684353 135.4239189
  55.3437347  36.1834353 134.5939189  54.7747347  37.1914353 135.3339189
  55.2087347  38.0424353 135.1159189  56.3637347  36.4744353 133.7179189
  56.7147347  37.4904353 133.6109189  56.9347347  35.4614353 132.9779189
  57.7367347  35.6914353 132.2919189  55.6427347  33.4564353 130.3139189
  56.4047347  34.0554353 129.5489189  54.3307347  33.6744353 130.3599189
  53.6877347  33.1024353 130.9079189  53.6777347  34.7564353 129.6299189
  54.2107347  34.9854353 128.7069189  52.2657347  34.3534353 129.2199189
  52.3057347  33.4114353 128.6729189  51.6687347  34.1774353 130.1149189
  51.5817347  35.3994353 128.3619189  52.0747347  36.5424353 128.2989189
  50.5447347  35.0764353 127.7489189  53.6757347  35.9744353 130.5439189
  52.9357347  36.0274353 131.5319189  54.5217347  36.9534353 130.2169189
  55.1057347  36.9414353 129.3809189  54.6857347  38.1424353 131.0409189
  54.6867347  37.8084353 132.0789189  56.0067347  38.8314353 130.6999189
  56.1237347  39.7204353 131.3199189  56.8337347  38.1464353 130.8879189
  56.0057347  39.1194353 129.6489189  53.5417347  39.1324353 130.8919189
  53.2337347  39.8414353 131.8559189  52.9147347  39.2114353 129.7179189
  53.1667347  38.6714353 128.8899189  51.7837347  40.1134353 129.5439189
  52.0797347  41.1074353 129.8799189  51.3947347  40.1824353 128.0669189
  52.2987347  40.3034353 127.4699189  50.9457347  39.2324353 127.7759189
  50.4297347  41.3054353 127.7309189  50.0957347  41.1954353 126.6989189
  49.5457347  41.2204353 128.3629189  51.1587347  42.9394353 127.9479189
  49.7037347  43.9704353 127.8169189  49.9877347  45.0164353 127.9299189
  49.2407347  43.8234353 126.8409189  48.9947347  43.7004353 128.5989189
  50.5957347  39.6674353 130.3869189  50.0117347  40.4684353 131.1259189
  50.2267347  38.3904353 130.2889189  50.6477347  37.7184353 129.6469189
  49.1597347  37.8514353 131.1219189  48.3667347  38.5984353 131.1649189
  48.6167347  36.5614353 130.5099189  47.8197347  36.1674353 131.1399189
  48.2237347  36.7684353 129.5149189  49.4187347  35.8274353 130.4379189
  49.6297347  37.5904353 132.5459189  48.8227347  37.6544353 133.4799189
  50.9137347  37.3014353 132.7309189  51.6167347  37.3104353 131.9919189
  51.4167347  36.9424353 134.0399189  52.4957347  37.0954353 134.0589189
  50.9857347  37.6154353 134.7819189  51.1157347  35.5174353 134.4359189
  50.6677347  35.2774353 135.5609189  51.3477347  34.5584353 133.5419189
  51.7967347  34.7184353 132.6399189  50.9697347  33.1734353 133.7869189
  50.8347347  33.0214353 134.8579189  49.6367347  32.8404353 133.1089189
  49.5837347  33.3534353 132.1489189  49.5957347  31.7714353 132.9019189
  48.4417347  33.2314353 133.9489189  48.1467347  32.5184353 134.9299189
  47.7927347  34.2484353 133.6269189  52.0797347  32.2604353 133.2849189
  53.0887347  32.7154353 132.7459189  51.8907347  30.9584353 133.4769189
  51.1337347  30.5824353 134.0469189  52.7477347  29.9354353 132.8909189
  53.5997347  30.3994353 132.3939189  53.3197347  29.0124353 133.9659189
  52.5157347  28.7034353 134.6339189  53.7037347  28.1094353 133.4909189
  54.4137347  29.6414353 134.7769189  54.1127347  30.4274353 135.8759189
  53.0807347  30.5844353 136.1529189  55.1137347  31.0114353 136.6209189
  54.8647347  31.6204353 137.4769189  56.4337347  30.8174353 136.2719189
  57.2207347  31.2744353 136.8539189  56.7467347  30.0394353 135.1789189
  57.7797347  29.8854353 134.9039189  55.7417347  29.4574353 134.4369189
  55.9937347  28.8504353 133.5799189  51.9157347  29.1564353 131.8829189
  50.8837347  28.5804353 132.2409189  52.3637347  29.1404353 130.6279189
  53.2977347  29.4494353 130.3579189  51.5477347  28.6744353 129.5159189
  50.7357347  28.0764353 129.9289189  50.9097347  29.8454353 128.7349189
  50.2767347  29.4304353 127.9509189  50.0407347  30.6884353 129.6539189
  49.5997347  31.5084353 129.0869189  49.2477347  30.0694353 130.0739189
  50.6507347  31.0934353 130.4619189  51.9837347  30.7004353 128.0759189
  51.5137347  31.5194353 127.5309189  52.6457347  31.1064353 128.8409189
  52.5617347  30.0884353 127.3829189  52.3917347  27.8204353 128.5789189
  53.5987347  27.6544353 128.7569189  51.7197347  27.2594353 127.5759189
  50.7017347  27.2644353 127.5089189  52.3827347  26.5794353 126.4689189
  53.2877347  26.0764353 126.8099189  51.4697347  25.5054353 125.8849189
  51.0777347  24.8884353 126.6939189  50.6147347  25.9824353 125.4049189
  52.1757347  24.6204353 124.8799189  52.8827347  25.1024353 123.9979189
  51.9807347  23.3154353 125.0079189  52.4257347  22.6674353 124.3589189
  51.3857347  22.9594353 125.7559189  52.7467347  27.6324353 125.4279189
  51.8647347  28.2124353 124.7869189  54.0467347  27.8824353 125.2609189
  54.7997347  27.3084353 125.6399189  54.4827347  29.0444353 124.4909189
  53.9947347  29.9264353 124.9069189  55.9997347  29.1984353 124.6039189
  56.4737347  28.2844353 124.2449189  56.3207347  30.0044353 123.9439189
  56.4987347  29.4884353 126.0119189  56.3387347  28.6074353 126.6339189
  57.5737347  29.6634353 125.9779189  55.6977347  30.9064353 126.7859189
  57.0267347  32.1044353 126.7569189  56.6847347  33.0384353 127.2029189
  57.8747347  31.7204353 127.3239189  57.3307347  32.2854353 125.7259189
  54.0667347  28.9444353 123.0279189  53.6087347  29.9284353 122.4399189
  54.2237347  27.7674353 122.4189189  54.5307347  26.9104353 122.8799189
  53.9497347  27.6394353 120.9899189  54.4677347  28.4394353 120.4609189
  54.4867347  26.2984353 120.4599189  54.0527347  25.4924353 121.0519189
  54.0787347  26.0974353 119.0089189  54.4667347  25.1444353 118.6509189
  52.9917347  26.0974353 118.9329189  54.4847347  26.9064353 118.4009189
  55.9927347  26.2394353 120.6039189  56.3577347  25.2844353 120.2249189
  56.4447347  27.0524353 120.0359189  56.2617347  26.3384353 121.6559189
  52.4607347  27.7944353 120.7119189  52.0637347  28.3934353 119.7059189
  51.6127347  27.2554353 121.5899189  51.8907347  26.7514353 122.4319189
  50.1737347  27.3654353 121.3799189  49.9567347  27.0294353 120.3659189
  49.4297347  26.4764353 122.3749189  49.8227347  26.6584353 123.3749189
  48.3787347  26.7634353 122.3889189  49.5317347  24.9924353 122.0679189
  49.1667347  24.8084353 121.0579189  50.5797347  24.6924353 122.0879189
  48.7507347  24.1394353 123.0429189  48.2107347  24.6974353 124.0219189
  48.6747347  22.9104353 122.8329189  49.6977347  28.8064353 121.4979189
  48.7667347  29.2104353 120.7929189  50.3137347  29.5924353 122.3789189
  51.0627347  29.2764353 122.9949189  49.9607347  30.9974353 122.5379189
  48.8797347  31.0644353 122.4139189  50.3717347  31.4854353 123.9289189
  51.4547347  31.4034353 124.0259189  50.1237347  32.5424353 124.0189189
  49.7187347  30.7294353 125.0709189  49.9257347  29.6644353 124.9679189
  50.1557347  31.0494353 126.0169189  48.2187347  30.9534353 125.1039189
  48.0087347  32.0234353 125.0959189  47.7667347  30.5324353 124.2059189
  47.5907347  30.3214353 126.3329189  47.8357347  29.2594353 126.3609189
  48.0157347  30.7704353 127.2299189  46.1127347  30.4904353 126.3459189
  45.7197347  30.0454353 127.1999189  45.8787347  31.5034353 126.3439189
  45.7047347  30.0394353 125.5019189  50.5957347  31.8924353 121.4829189
  50.1707347  33.0414353 121.3349189  51.5907347  31.4004353 120.7489189
  51.9597347  30.4544353 120.8429189  52.2387347  32.2034353 119.7319189
  52.6237347  31.5394353 118.9579189  51.4887347  32.8394353 119.2619189
  53.3687347  33.0744353 120.2259189  53.6867347  34.0754353 119.5779189
  53.9847347  32.7314353 121.3519189  53.7097347  31.9324353 121.9229189
  55.1257347  33.4754353 121.8809189  55.1027347  34.5154353 121.5559189
  55.1057347  33.5504353 123.4079189  55.2357347  32.5424353 123.8019189
  56.2437347  34.4264353 123.9109189  56.2157347  34.4694353 124.9999189
  57.1967347  34.0054353 123.5889189  56.1357347  35.4324353 123.5049189
  53.7637347  34.1054353 123.8989189  53.6927347  35.1574353 123.6209189
  52.9567347  33.5844353 123.3839189  53.5567347  33.9774353 125.3909189
  52.5857347  34.3924353 125.6599189  53.5937347  32.9254353 125.6749189
  54.3417347  34.5224353 125.9149189  56.3677347  32.7664353 121.3499189
  56.9187347  31.8634353 121.9819189  56.8177347  33.1884353 120.1699189
  56.4407347  34.0034353 119.6869189  57.8957347  32.5254353 119.4499189
  58.4267347  31.8674353 120.1379189  57.3447347  31.6474353 118.3059189
  58.1807347  31.3044353 117.6969189  56.6247347  30.4354353 118.8739189
  56.2407347  29.8244353 118.0569189  57.3197347  29.8464353 119.4719189
  55.7957347  30.7654353 119.5009189  56.3967347  32.4604353 117.4199189
  55.5337347  32.7634353 118.0119189  56.9037347  33.3724353 117.1049189
  55.9137347  31.7224353 116.1949189  55.2477347  32.3664353 115.6209189
  56.7677347  31.4424353 115.5779189  55.3767347  30.8244353 116.4999189
  58.8617347  33.5724353 118.9109189  58.4947347  34.7324353 118.7019189
  60.1047347  33.1494353 118.6819189  60.4007347  32.1854353 118.8359189
  61.1687347  34.0114353 118.1899189  60.7087347  34.9554353 117.8979189
  62.2187347  34.2814353 119.2749189  62.4317347  33.3534353 119.8059189
  63.1487347  34.5994353 118.8029189  61.7807347  35.3354353 120.2709189
  60.9867347  36.2234353 119.8979189  62.2427347  35.2834353 121.4289189
  61.8597347  33.3754353 116.9879189  61.8207347  32.1534353 116.8259189
  62.4797347  34.1714353 116.1179189  62.2307347  35.6014353 115.8729189
  62.8827347  36.2344353 116.4759189  61.2047347  35.8794353 116.1129189
  62.5147347  35.7444353 114.4189189  62.8467347  36.7554353 114.1829189
  61.6197347  35.5564353 113.8259189  63.5757347  34.7504353 114.1119189
  64.5677347  35.1804353 114.2499189  63.5137347  34.4174353 113.0759189
  63.3387347  33.5854353 115.0809189  62.8867347  32.7194353 114.5969189
  64.6477347  33.0704353 115.6669189  65.2347347  33.6834353 116.5599189
  65.1077347  31.9294353 115.1469189  64.6277347  31.3914353 114.4249189
  66.3747347  31.3574353 115.5959189  66.3417347  31.2684353 116.6819189
  66.5657347  29.9724353 114.9739189  66.7097347  30.0954353 113.9009189
  67.7887347  29.2824353 115.5569189  67.9047347  28.2994353 115.0999189
  68.6757347  29.8834353 115.3559189  67.6637347  29.1694353 116.6339189
  65.4087347  29.1684353 115.2229189  65.1987347  28.6414353 114.4239189
  67.5517347  32.2594353 115.2389189  68.4877347  32.4284353 116.0369189
  67.5217347  32.8404353 114.0369189  66.7397347  32.7734353 113.3859189
  68.6447347  33.6374353 113.5599189  69.5387347  33.0134353 113.5609189
  68.3667347  34.1144353 112.1359189  68.1647347  33.2464353 111.5089189
  67.4617347  34.7214353 112.1399189  69.4897347  34.9174353 111.5099189
  69.7457347  35.7554353 112.1579189  70.3817347  34.2964353 111.4259189
  69.0987347  35.4344353 110.1389189  68.8587347  34.5944353 109.4869189
  68.1977347  36.0424353 110.2209189  70.2117347  36.2564353 109.5209189
  70.5537347  37.0024353 110.2389189  71.0617347  35.6104353 109.3029189
  69.7727347  36.9354353 108.2729189  70.6037347  37.1664353 107.6929189
  69.1417347  36.3044353 107.7379189  69.2647347  37.8104353 108.5139189
  68.9097347  34.8214353 114.4789189  70.0667347  35.1224353 114.7949189
  67.8537347  35.5044353 114.9189189  66.8857347  35.2814353 114.6889189
  68.0267347  36.6594353 115.7919189  68.6777347  37.3844353 115.3029189
  66.6647347  37.3334353 116.0459189  65.9867347  36.5894353 116.4639189
  66.8017347  38.4624353 117.0509189  65.8277347  38.9234353 117.2149189
  67.1787347  38.0664353 117.9939189  67.4967347  39.2094353 116.6669189
  66.0717347  37.8434353 114.7419189  65.1097347  38.3164353 114.9399189
  66.7487347  38.5714353 114.2939189  65.9307347  37.0084353 114.0549189
  68.6997347  36.2484353 117.0949189  69.6397347  36.9064353 117.5609189
  68.2387347  35.1504353 117.6949189  67.4977347  34.5584353 117.3199189
  68.7857347  34.7094353 118.9749189  68.7007347  35.5204353 119.6989189
  67.9797347  33.5084353 119.5059189  68.0577347  32.7004353 118.7789189
  68.5497347  33.0144353 120.8259189  67.9637347  32.1664353 121.1809189
  69.5847347  32.7054353 120.6819189  68.5097347  33.8164353 121.5629189
  66.5117347  33.8754353 119.6619189  65.9597347  33.0144353 120.0379189
  66.4167347  34.7024353 120.3649189  66.1057347  34.1724353 118.6949189
  70.2637347  34.3714353 118.8339189  71.1047347  34.8384353 119.6189189
  70.6087347  33.5584353 117.8299189  69.9707347  33.1834353 117.1279189
  72.0027347  33.1554353 117.6989189  72.3357347  32.7814353 118.6669189
  72.1427347  32.0274353 116.6739189  73.1547347  31.6274353 116.7379189
  71.4637347  31.2224353 116.9539189  71.8687347  32.4054353 115.2349189
  70.8137347  32.6494353 115.1109189  72.4357347  33.2984353 114.9729189
  72.2467347  31.2644353 114.3069189  73.3087347  31.0454353 114.4189189
  71.7037347  30.3664353 114.6009189  71.9617347  31.5634353 112.9089189
  71.1697347  31.0904353 112.4729189  72.6627347  32.4094353 112.1659189
  73.6967347  33.0704353 112.6589189  73.9717347  32.9354353 113.6319189
  74.2197347  33.7154353 112.0659189  72.3157347  32.5974353 110.8959189
  71.5197347  32.0944353 110.5049189  72.8457347  33.2454353 110.3129189
  72.8937347  34.3384353 117.3379189  74.0217347  34.4294353 117.8339189
  72.4067347  35.2614353 116.5029189  71.4897347  35.2134353 116.0589189
  73.1937347  36.4404353 116.1639189  74.1507347  36.1084353 115.7619189
  72.4597347  37.2664353 115.1069189  71.4857347  37.5464353 115.5069189
  73.2287347  38.5344353 114.7769189  72.6857347  39.1034353 114.0229189
  73.3387347  39.1384353 115.6779189  74.2147347  38.2724353 114.3929189
  72.2917347  36.4874353 113.9169189  71.5147347  35.8984353 114.0189189
  73.4767347  37.2894353 117.3949189  74.6197347  37.7154353 117.6159189
  72.4487347  37.5514353 118.2069189  71.4937347  37.2254353 118.0609189
  72.6547347  38.3584353 119.4029189  73.0617347  39.3244353 119.1029189
  71.3227347  38.5834353 120.1169189  71.4857347  39.1874353 121.0099189
  70.6347347  39.1014353 119.4489189  70.8957347  37.6224353 120.4019189
  73.6577347  37.6994353 120.3379189  74.5927347  38.3544353 120.8239189
  73.4927347  36.3974353 120.5879189  72.7547347  35.8144353 120.1939189
  74.4157347  35.7144353 121.4879189  74.3917347  36.2214353 122.4529189
  73.9817347  34.2614353 121.6779189  72.9897347  34.2574353 122.1299189
  73.8857347  33.8024353 120.6939189  74.9007347  33.3814353 122.5299189
  75.8897347  33.3774353 122.0709189  75.0437347  33.9404353 123.9359189
  75.7017347  33.2954353 124.5189189  75.4687347  34.9434353 123.8869189
  74.0637347  33.9844353 124.4119189  74.3827347  31.9584353 122.5679189
  75.0467347  31.3454353 123.1769189  73.3817347  31.9474353 122.9989189
  74.3467347  31.5574353 121.5549189  75.8447347  35.7794353 120.9629189
  76.7767347  36.1104353 121.7109189  76.0357347  35.4774353 119.6759189
  75.2897347  35.2634353 119.0139189  77.3817347  35.4354353 119.1209189
  77.9797347  34.7474353 119.7189189  77.3297347  34.9304353 117.6789189
  76.7227347  34.0254353 117.6589189  76.8097347  35.6764353 117.0779189
  78.6657347  34.6214353 117.0009189  79.2517347  35.5404353 116.9809189
  79.4527347  33.5824353 117.7799189  80.3967347  33.3854353 117.2719189
  79.6517347  33.9554353 118.7849189  78.8747347  32.6604353 117.8429189
  78.4387347  34.1534353 115.5789189  79.3987347  33.9374353 115.1089189
  77.8267347  33.2514353 115.5859189  77.9267347  34.9344353 115.0159189
  78.0527347  36.8004353 119.1899189  79.2087347  36.9024353 119.6149189
  77.3467347  37.8624353 118.7949189  76.3817347  37.8344353 118.4659189
  77.9617347  39.1874353 118.8189189  78.8947347  39.1414353 118.2569189
  77.0317347  40.2054353 118.1599189  76.0467347  40.1454353 118.6239189
  77.4107347  41.2104353 118.3439189  76.8947347  39.9884353 116.6649189
  77.6877347  39.2084353 116.0979189  75.9937347  40.5974353 116.0549189
  78.3007347  39.6154353 120.2419189  79.4167347  40.0994353 120.5109189
  77.3537347  39.4404353 121.1709189  76.4377347  39.0264353 120.9969189
  77.5947347  39.8524353 122.5469189  77.7997347  40.9234353 122.5579189
  76.3557347  39.5784353 123.3979189  76.5437347  39.8894353 124.4259189
  75.5097347  40.1374353 122.9989189  76.1287347  38.5124353 123.3769189
  78.8097347  39.1404353 123.1229189  79.7037347  39.7804353 123.6939189
  78.8627347  37.8124353 122.9829189  78.1517347  37.2454353 122.5209189
  80.0017347  37.0744353 123.5139189  80.0837347  37.2914353 124.5789189
  79.7857347  35.5754353 123.3289189  80.6417347  35.0324353 123.7289189
  78.8827347  35.2694353 123.8579189  79.6777347  35.3514353 122.2679189
  81.2967347  37.5124353 122.8479189  82.2947347  37.7834353 123.5299189
  81.2897347  37.6274353 121.5179189  80.4667347  37.5034353 120.9289189
  82.5117347  37.9504353 120.8069189  83.2287347  37.1404353 120.9389189
  82.2997347  38.0174353 119.7399189  83.1347347  39.2484353 121.2729189
  84.3557347  39.3414353 121.4189189  82.3167347  40.2694353 121.5099189
  81.3007347  40.2394353 121.4219189  82.8757347  41.5564353 121.9329189
  83.8167347  41.7054353 121.4039189  81.9197347  42.7044353 121.5559189
  80.9337347  42.4854353 121.9659189  82.4107347  44.0164353 122.1479189
  81.7257347  44.8184353 121.8729189  82.4537347  43.9324353 123.2339189
  83.4047347  44.2404353 121.7619189  81.8027347  42.8174353 120.0479189
  81.1247347  43.6324353 119.7959189  82.7857347  43.0174353 119.6209189
  81.4147347  41.8834353 119.6419189  83.2007347  41.5684353 123.4249189
  84.2637347  42.0474353 123.8339189  82.3027347  41.0544353 124.2719189
  81.4517347  40.5674353 123.9929189  82.5077347  41.1714353 125.7129189
  82.7257347  42.2154353 125.9389189  81.2407347  40.7514353 126.4539189
  81.4007347  40.8414353 127.5279189  80.4137347  41.3954353 126.1549189
  81.0017347  39.7164353 126.2079189  83.7037347  40.3474353 126.1829189
  84.4687347  40.7884353 127.0559189  83.8807347  39.1434353 125.6309189
  83.2747347  38.7354353 124.9189189  85.0027347  38.3124353 126.0379189
  84.9517347  38.2114353 127.1219189  84.8987347  36.9354353 125.3799189
  85.6687347  36.2774353 125.7829189  83.9357347  36.4854353 125.6229189
  85.0397347  37.0284353 123.9749189  84.1827347  37.2864353 123.5769189
  86.3467347  38.9444353 125.7069189  87.2937347  38.7894353 126.4859189
  86.4567347  39.6514353 124.5839189  85.7227347  39.7254353 123.8789189
  87.6717347  40.3914353 124.2749189  88.5087347  39.7274353 124.4889189
  87.6927347  40.7944353 122.7989189  87.4937347  39.9094353 122.1949189
  86.8767347  41.4934353 122.6189189  88.9967347  41.4324353 122.3119189
  89.2447347  42.2504353 122.9879189  90.1387347  40.4294353 122.3479189
  91.0537347  40.9074353 121.9969189  90.2817347  40.0774353 123.3699189
  89.9007347  39.5834353 121.7029189  88.8277347  42.0024353 120.9189189
  89.7667347  42.4504353 120.5929189  88.5487347  41.2044353 120.2309189
  88.0467347  42.7624353 120.9289189  87.8217347  41.6334353 125.1369189
  88.9487347  42.0074353 125.4799189  86.7147347  42.2874353 125.4939189
  85.7727347  42.0634353 125.1729189  86.8097347  43.4164353 126.4119189
  87.4687347  44.1624353 125.9669189  85.4327347  44.0454353 126.6269189
  85.1457347  44.5614353 125.7109189  84.7107347  43.2434353 126.7809189
  85.3127347  45.0324353 127.7939189  85.5137347  44.4844353 128.7139189
  86.3387347  46.1504353 127.6959189  86.2197347  46.8284353 128.5409189
  87.3427347  45.7254353 127.7099189  86.1897347  46.7004353 126.7669189
  83.9107347  45.6044353 127.8529189  83.8377347  46.3034353 128.6859189
  83.6907347  46.1254353 126.9209189  83.1937347  44.7954353 127.9949189
  87.4117347  42.9864353 127.7429189  88.2237347  43.7104353 128.3299189
  87.0317347  41.8094353 128.2339189  86.4337347  41.1434353 127.7449189
  87.4697347  41.3864353 129.5619189  87.4387347  42.2814353 130.1829189
  86.5297347  40.3104353 130.1119189  86.9207347  39.9614353 131.0679189
  85.1397347  40.8804353 130.3319189  84.4847347  40.1014353 130.7229189
  85.1927347  41.7024353 131.0459189  84.7427347  41.2464353 129.3849189
  86.4607347  39.2134353 129.1949189  87.0027347  39.4144353 128.4039189
  88.9057347  40.8654353 129.6019189  89.2837347  40.2414353 130.5969189
  89.7117347  41.0974353 128.5659189  89.4127347  41.5764353 127.7159189
  91.1097347  40.6824353 128.5529189  91.2327347  40.0124353 129.4039189
  91.4387347  39.9574353 127.2419189  92.4917347  39.6774353 127.2619189
  90.6087347  38.6984353 127.0939189  90.8617347  38.2044353 126.1559189
  90.8157347  38.0254353 127.9259189  89.5497347  38.9584353 127.0929189
  91.1887347  40.8274353 126.1319189  90.2227347  40.8984353 125.9829189
  92.0847347  41.8394353 128.7379189  93.2977347  41.6184353 128.6899189
  91.5947347  43.0584353 128.9519189  90.6067347  43.2614353 129.1019189
  92.4667347  44.2224353 128.9879189  93.2367347  44.0834353 128.2289189
  91.6717347  45.4884353 128.6789189  92.3367347  46.3514353 128.7089189
  91.2287347  45.4064353 127.6869189  90.8817347  45.6124353 129.4199189
  93.1517347  44.3624353 130.3419189  92.6397347  43.9064353 131.3679189
  94.3187347  45.0014353 130.3359189  94.7657347  45.3314353 129.4809189
  95.0817347  45.2984353 131.5429189  94.4267347  45.0924353 132.3899189
  96.3337347  44.4064353 131.6019189  96.0237347  43.3654353 131.5149189
  96.9587347  44.6264353 130.7369189  97.1747347  44.5614353 132.8629189
  98.1257347  44.0464353 132.7239189  97.4027347  45.6164353 133.0129189
  96.4927347  44.0194353 134.1039189  95.7037347  43.0594353 133.9829189
  96.7487347  44.5504353 135.2039189  95.4937347  46.7584353 131.6379189
  95.6167347  47.2874353 132.7449189  95.7097347  47.4274353 130.5079189
  95.6087347  47.0064353 129.5849189  96.1117347  48.8284353 130.4689189
  96.0477347  49.2454353 131.4739189  97.5777347  48.9894353 130.0099189
  97.6477347  48.6784353 128.9679189  98.0097347  50.4454353 130.1029189
  99.0447347  50.5394353 129.7759189  97.3707347  51.0564353 129.4649189
  97.9237347  50.7854353 131.1349189  98.4957347  48.1034353 130.8319189
  99.5237347  48.2314353 130.4929189  98.4227347  48.3804353 131.8839189
  98.2007347  47.0614353 130.7099189  95.1737347  49.5714353 129.5289189
  94.7577347  49.0274353 128.4999189  94.8387347  50.8094353 129.8819189
  95.1577347  51.2524353 130.7439189  93.9767347  51.6584353 129.0649189
  93.8107347  51.1724353 128.1029189  92.5907347  51.8514353 129.7099189
  92.7177347  52.3884353 130.6499189  91.6947347  52.6734353 128.8029189
  90.7197347  52.8004353 129.2729189  92.1467347  53.6514353 128.6339189
  91.5737347  52.1604353 127.8489189  91.9537347  50.5074353 130.0029189
  90.9757347  50.6604353 130.4579189  91.8387347  49.9494353 129.0739189
  92.5887347  49.9454353 130.6879189  94.6677347  52.9984353 128.8529189
  95.1497347  53.6134353 129.8099189  94.7027347  53.4484353 127.5999189
  94.2757347  52.9494353 126.8199189  95.3507347  54.6954353 127.2059189
  95.7977347  55.1634353 128.0829189  96.4937347  54.4504353 126.2069189
  96.0657347  54.0374353 125.2939189  97.1907347  55.7524353 125.8549189
  97.9957347  55.5544353 125.1469189  96.4737347  56.4394353 125.4059189
  97.6047347  56.1994353 126.7589189  97.4867347  53.4474353 126.7689189
  98.2887347  53.2864353 126.0479189  97.9057347  53.8324353 127.6989189
  96.9787347  52.5024353 126.9639189  94.2907347  55.6084353 126.5999189
  93.5767347  55.2054353 125.6739189  94.1897347  56.8324353 127.1159189
  94.7657347  57.1654353 127.8899189  93.2397347  57.8194353 126.6199189
  92.8377347  57.4594353 125.6729189  92.0587347  58.0044353 127.5859189
  91.3557347  58.7064353 127.1389189  91.3447347  56.6854353 127.8229189
  90.5127347  56.8404353 128.5099189  90.9667347  56.3014353 126.8759189
  92.0417347  55.9664353 128.2539189  92.5317347  58.5224353 128.8349189
  92.3197347  57.8894353 129.5529189  93.9527347  59.1484353 126.4059189
  95.0967347  59.3384353 126.8199189  93.2627347  60.0784353 125.7519189
  92.3307347  59.9324353 125.3639189  93.8047347  61.4114353 125.5369189
  94.8917347  61.3354353 125.5659189  93.3847347  61.9594353 124.1729189
  92.2977347  61.9244353 124.1009189  93.6747347  63.0084353 124.1119189
  93.9777347  61.2184353 122.9859189  93.9987347  61.8834353 122.1229189
  95.0107347  60.9524353 123.2099189  93.2057347  59.9604353 122.6269189
  92.1647347  59.6904353 123.2639189  93.6437347  59.2384353 121.7059189
  93.3397347  62.3634353 126.6329189  92.2097347  62.2794353 127.1209189
  94.2247347  63.2714353 127.0169189  95.1657347  63.3514353 126.6319189
  93.9037347  64.2554353 128.0539189  93.4137347  63.7634353 128.8939189
  95.1777347  64.9034353 128.5879189  95.7757347  65.2504353 127.7459189
  94.8387347  66.1044353 129.4599189  95.7587347  66.5544353 129.8329189
  94.2887347  66.8384353 128.8709189  94.2257347  65.7814353 130.3019189
  95.9897347  63.8784353 129.3819189  95.4667347  63.6604353 130.3129189
  96.0327347  62.9484353 128.8149189  97.3967347  64.3194353 129.7039189
  97.9037347  63.5364353 130.2679189  97.9397347  64.5094353 128.7779189
  97.3647347  65.2324353 130.2989189  92.9547347  65.2984353 127.4649189
  93.2137347  65.8004353 126.3599189  91.8647347  65.6474353 128.1499189
  91.4147347  65.1584353 129.4649189  91.9327347  65.6614353 130.2809189
  91.5977347  64.0904353 129.5819189  89.9557347  65.4714353 129.4609189
  89.5857347  65.6304353 130.4739189  89.3787347  64.6494353 129.0359189
  89.8177347  66.6994353 128.6429189  89.9637347  67.5944353 129.2479189
  88.8227347  66.7704353 128.2029189  90.8957347  66.5794353 127.5599189
  90.5077347  66.2264353 126.6049189  91.5177347  67.9314353 127.2409189
  92.3677347  68.4394353 127.9759189  91.0757347  68.5184353 126.1339189
  90.3897347  68.0954353 125.5089189  91.5327347  69.8304353 125.7059189
  92.5867347  69.9214353 125.9679189  91.3847347  69.9844353 124.1919189
  90.3257347  69.9494353 123.9359189  91.7507347  70.9694353 123.9009189
  92.1197347  68.9284353 123.3829189  91.7967347  67.9364353 123.6979189
  91.8597347  69.0284353 122.3289189  93.6267347  69.0514353 123.5499189
  93.9267347  70.0884353 123.4029189  93.9047347  68.7804353 124.5679189
  94.3677347  68.1634353 122.5669189  94.0567347  68.4064353 121.5509189
  95.4367347  68.3654353 122.6299189  94.1187347  66.7184353 122.8299189
  94.6557347  66.1444353 122.1489189  94.4237347  66.4834353 123.7959189
  93.1037347  66.5174353 122.7289189  90.7527347  70.9324353 126.4179189
  89.7537347  70.6854353 127.0979189  91.2267347  72.1614353 126.2479189
  92.0587347  72.3794353 125.6989189  90.5807347  73.3244353 126.8469189
  89.9777347  72.9834353 127.6879189  91.6287347  74.3124353 127.3619189
  92.2817347  74.5984353 126.5369189  91.1257347  75.2184353 127.6989189
  92.4797347  73.7674353 128.4989189  91.8327347  73.4844353 129.3289189
  92.9867347  72.8614353 128.1669189  93.5107347  74.7664353 128.9869189
  93.5297347  75.9024353 128.4699189  94.3007347  74.4134353 129.8869189
  89.6637347  74.0094353 125.8389189  88.8117347  74.8204353 126.2039189
  89.7517347  73.7684353 124.6349189  64.6477347  46.8124353 120.5759189
  64.7617347  45.5304353 119.8289189  63.4207347  44.9984353 119.3109189
  65.7607347  45.5824353 118.6709189  65.3127347  44.3704353 120.7849189
  64.8667347  42.9574353 121.3649189  65.9797347  42.2384353 122.0039189
  64.1657347  42.2064353 120.2409189  63.7547347  43.3724353 122.4239189
  62.1717347  43.4144353 122.4819189  61.5817347  43.3074353 121.1329189
  61.7857347  44.6664353 123.2599189  61.8277347  42.1564353 123.3689189
  61.3307347  40.9374353 122.7789189  61.7900039  40.7697894 121.8395320
  60.2859712  41.0490174 122.6466327  61.6177347  39.7914353 123.7109189
  62.5150360  39.9129087 124.2600780  60.4557347  39.6464353 124.5609189
  59.8577347  38.3844353 124.3569189  60.0921687  37.9516397 125.2945807
  58.4177347  38.5634353 124.5019189  57.5927347  39.3354353 123.7269189
  57.8973026  39.9381534 122.8879325  56.3317347  39.2984353 124.0849189
  56.3257347  38.4394353 125.1739189  55.2947347  37.9774353 126.0149189
  54.0127347  38.3324353 125.8869189  53.3203706  37.9304001 126.4860847
  53.7457953  39.0001131 125.1919731  55.6287347  37.1284353 127.0099189
  56.9067347  36.7684353 127.1459189  57.1356747  36.0870390 127.9492679
  57.9617347  37.1374353 126.4169189  57.6047347  37.9774353 125.4409189
  61.6957347  38.4754353 122.9389189  62.1963946  38.5627937 122.0098391
  62.3817347  37.5644353 123.7849189  62.6506789  38.0172741 124.5959029
  60.2397347  38.0214353 122.9299189  59.5064566  38.3749388 122.2525569
  60.2627347  36.6014353 122.9139189  61.1411876  36.2967251 122.6482853
  62.0257347  43.4574353 118.9479189  63.3377347  47.1794353 123.0889189
  79.1587347  65.0594353 124.6419189  79.2047347  64.3894353 123.8479189
  78.4667347  65.8044353 124.4269189  80.0947347  65.4884353 124.7869189
  78.7547347  64.3554353 125.8479189  78.8997347  63.2864353 125.6889189
  79.6127347  64.7924353 127.0359189  79.2967347  64.2554353 127.9299189
  80.6597347  64.5694353 126.8299189  79.4947347  65.8644353 127.1959189
  77.2827347  64.6144353 126.1419189  76.7217347  65.6454353 125.7569189
  76.6557347  63.6654353 126.8289189  77.1277347  62.8584353 127.2379189
  75.2217347  63.6954353 127.0609189  74.8707347  64.7124353 126.8869189
  74.4997347  62.7554353 126.0889189  74.9057347  61.7494353 126.1959189
  73.4447347  62.7034353 126.3579189  74.6247347  63.1924353 124.6409189
  74.3957347  64.2554353 124.5629189  75.6557347  63.0634353 124.3119189
  73.7077347  62.4144353 123.7279189  74.0077347  61.3664353 123.7129189
  72.6897347  62.4494353 124.1149189  73.7377347  62.9734353 122.3179189
  73.4387347  64.0214353 122.3379189  74.7587347  62.9404353 121.9369189
  72.8417347  62.2204353 121.3979189  73.2537347  62.2114353 120.4429189
  72.7357347  61.2434353 121.7389189  71.9087347  62.6794353 121.3689189
  74.9007347  63.3144353 128.4999189  75.6647347  62.6154353 129.1709189
  73.7507347  63.7954353 128.9629189  73.1297347  64.3804353 128.4039189
  73.2547347  63.5424353 130.3089189  74.0177347  63.0144353 130.8809189
  72.9547347  64.8584353 131.0309189  73.8047347  65.5314353 130.9189189
  72.1007347  65.3424353 130.5569189  72.6627347  64.6634353 132.5049189
  73.5607347  64.1914353 133.2329189  71.5377347  64.9874353 132.9379189
  71.9997347  62.6834353 130.2229189  71.1847347  62.8554353 129.3099189
  71.8517347  61.7584353 131.1679189  72.4927347  61.6584353 131.9549189
  70.7597347  60.7934353 131.1759189  70.0497347  61.0504353 130.3899189
  71.2647347  59.3684353 130.8789189  71.8927347  59.0434353 131.7079189
  70.0977347  58.4034353 130.7619189  70.4737347  57.4024353 130.5519189
  69.5387347  58.3924353 131.6979189  69.4417347  58.7224353 129.9519189
  72.1027347  59.3564353 129.6129189  72.4517347  58.3424353 129.4169189
  71.4987347  59.7004353 128.7739189  72.9607347  60.0174353 129.7379189
  70.0737347  60.8474353 132.5339189  70.7457347  60.8494353 133.5719189
  68.7427347  60.8924353 132.5249189  68.1887347  60.9504353 131.6709189
  67.9477347  60.8624353 133.7439189  68.6287347  60.6634353 134.5709189
  67.2567347  62.2054353 134.0049189  66.7887347  62.5464353 133.0809189
  66.4567347  62.0554353 134.7299189  68.1827347  63.2914353 134.5149189
  68.8577347  62.8754353 135.2629189  68.8017347  63.6594353 133.6969189
  67.3987347  64.4414353 135.1179189  66.6307347  64.7674353 134.4159189
  66.8847347  64.1004353 136.0169189  68.3017347  65.6114353 135.4619189
  68.8617347  65.9104353 134.5759189  67.6927347  66.4654353 135.7579189
  69.2487347  65.2774353 136.5549189  69.8127347  66.1174353 136.7949189
  68.7167347  64.9674353 137.3929189  69.8817347  64.5124353 136.2439189
  66.9007347  59.7604353 133.6639189  66.4237347  59.4084353 132.5799189
  66.5427347  59.2294353 134.8319189  66.8727347  59.5834353 135.7299189
  65.6447347  58.0904353 134.9469189  65.3357347  57.8234353 133.9369189
  66.3507347  56.8894353 135.5949189  66.7277347  57.1874353 136.5739189
  65.6197347  56.0984353 135.7619189  67.4867347  56.3384353 134.7839189
  68.7147347  56.9764353 134.7639189  68.8557347  57.8814353 135.3369189
  69.7597347  56.4704353 134.0219189  70.7117347  56.9804353 134.0109189
  69.5897347  55.3124353 133.2939189  70.4077347  54.9134353 132.7129189
  68.3737347  54.6644353 133.3089189  68.2377347  53.7564353 132.7399189
  67.3317347  55.1764353 134.0509189  66.3817347  54.6634353 134.0599189
  64.4187347  58.4464353 135.7789189  64.5257347  59.0564353 136.8469189
  63.2537347  58.0584353 135.2709189  63.1147347  57.7794353 134.2999189
  62.0567347  58.0044353 136.0969189  61.2537347  57.5474353 135.5189189
  62.2487347  57.3504353 136.9479189  61.5797347  59.3484353 136.6139189
  61.3827347  60.3114353 135.8589189  61.3867347  59.4034353 137.9349189
  61.7687347  58.7274353 138.5969189  60.5927347  60.4654353 138.5429189
  59.6247347  60.4744353 138.0419189  60.4067347  60.1824353 140.0329189
  59.8127347  60.9784353 140.4829189  59.8927347  59.2294353 140.1609189
  61.3817347  60.1374353 140.5189189  61.2087347  61.8434353 138.3449189
  60.4807347  62.8094353 138.1069189  62.5317347  61.9664353 138.4609189
  63.1727347  61.2004353 138.6679189  63.1587347  63.2734353 138.2879189
  62.7007347  63.9694353 138.9909189  64.6547347  63.1724353 138.5819189
  65.0987347  62.4194353 137.9309189  65.1327347  64.1224353 138.3429189
  64.9427347  62.8174353 140.0269189  64.1207347  63.1614353 140.9009189
  65.9917347  62.1964353 140.2899189  62.9277347  63.8174353 136.8819189
  62.5527347  64.9874353 136.7089189  63.1487347  62.9804353 135.8669189
  63.4807347  62.0214353 135.9699189  62.9187347  63.4064353 134.4929189
  63.5107347  64.3024353 134.3039189  63.3597347  62.3064353 133.5279189
  63.1847347  62.6304353 132.5019189  64.4217347  62.1034353 133.6689189
  62.7877347  61.3994353 133.7239189  61.4567347  63.7614353 134.2689189
  61.1457347  64.7804353 133.6359189  60.5427347  62.9334353 134.7809189
  60.7527347  62.0784353 135.2959189  59.1247347  63.2304353 134.6179189
  58.9127347  63.3094353 133.5519189  58.2757347  62.1024353 135.2039189
  58.5667347  61.9454353 136.2429189  57.2307347  62.4134353 135.2089189
  58.3917347  60.7884353 134.4579189  58.1957347  60.9524353 133.3979189
  59.4117347  60.4124353 134.5389189  57.4227347  59.7504353 134.9999189
  57.4097347  59.7984353 136.0889189  56.4137347  59.9814353 134.6589189
  57.7837347  58.4034353 134.5759189  57.7017347  58.1864353 133.5829189
  58.2107347  57.4354353 135.3789189  58.3147347  57.6084353 136.6859189
  58.0637347  58.5044353 137.1029189  58.6457347  56.8454353 137.2769189
  58.5417347  56.2584353 134.8539189  58.4657347  56.1094353 133.8479189
  58.8717347  55.5054353 135.4579189  58.7687347  64.5594353 135.2689189
  57.9947347  65.3414353 134.7069189  59.3297347  64.8364353 136.4469189
  59.9807347  64.2214353 136.9359189  59.0337347  66.0874353 137.1349189
  57.9517347  66.1814353 137.2219189  59.6477347  66.0694353 138.5329189
  59.4227347  67.0074353 139.0409189  59.2307347  65.2384353 139.1029189
  60.7287347  65.9494353 138.4539189  59.5367347  67.2864353 136.3449189
  58.8347347  68.2964353 136.2249189  60.7507347  67.2024353 135.7969189
  61.3727347  66.3984353 135.8729189  61.2697347  68.3264353 135.0189189
  61.2007347  69.2264353 135.6289189  62.7337347  68.0764353 134.6619189
  62.8157347  67.0934353 134.1989189  63.0387347  68.8074353 133.9129189
  63.7117347  68.1454353 135.8379189  63.3057347  67.5404353 136.6489189
  65.0637347  67.5744353 135.4479189  65.7427347  67.6334353 136.2989189
  64.9467347  66.5324353 135.1489189  65.4737347  68.1464353 134.6159189
  63.8577347  69.5714353 136.3399189  64.5577347  69.5934353 137.1749189
  64.2327347  70.2034353 135.5349189  62.8877347  69.9424353 136.6699189
  60.4387347  68.5654353 133.7589189  60.0977347  69.7164353 133.4299189
  60.0927347  67.4914353 133.0449189  60.3667347  66.5334353 133.2619189
  59.2607347  67.6474353 131.8559189  59.7457347  68.3554353 131.1839189
  59.1237347  66.3064353 131.1349189  58.6237347  65.5984353 131.7959189
  58.4817347  66.4364353 130.2639189  60.4527347  65.7124353 130.6869189
  61.0627347  66.5014353 130.2459189  60.9897347  65.3454353 131.5619189
  60.2827347  64.3704353 129.4979189  59.4147347  63.1554353 130.4859189
  59.2347347  62.2624353 129.8879189  60.0187347  62.8944353 131.3549189
  58.4617347  63.5684353 130.8169189  57.8947347  68.2214353 132.2109189
  57.3567347  69.0594353 131.4759189  57.3217347  67.7914353 133.3369189
  57.7177347  67.0874353 133.9589189  56.0357347  68.3344353 133.7549189
  55.3467347  68.2614353 132.9129189  55.4737347  67.5244353 134.9219189
  55.5877347  66.4644353 134.6969189  56.0737347  67.7284353 135.8089189
  54.0047347  67.8004353 135.2499189  53.8997347  68.8684353 135.4389189
  53.1037347  67.4364353 134.0779189  52.0657347  67.6424353 134.3389189
  53.3837347  68.0284353 133.2069189  53.2157347  66.3764353 133.8479189
  53.5837347  67.0484353 136.4959189  52.5357347  67.2584353 136.7109189
  53.7137347  65.9784353 136.3359189  54.1977347  67.3664353 137.3379189
  56.1547347  69.8034353 134.1319189  55.2187347  70.5754353 133.9159189
  57.2907347  70.2114353 134.6999189  58.0597347  69.5994353 134.9709189
  57.4967347  71.6304353 134.9749189  56.6747347  71.9684353 135.6059189
  58.8177347  71.8444353 135.7119189  59.6047347  71.3044353 135.1849189
  59.0747347  72.9024353 135.6699189  58.8097347  71.4024353 137.1589189
  57.9807347  71.8834353 137.6789189  58.6357347  70.3274353 137.2069189
  60.1057347  71.7324353 137.8679189  60.6617347  72.8144353 137.6909189
  60.5987347  70.7974353 138.6699189  60.1037347  69.9134353 138.7869189
  61.4727347  70.9624353 139.1689189  57.4847347  72.4484353 133.6929189
  56.8437347  73.5064353 133.6319189  58.1827347  71.9774353 132.6589189
  58.7577347  71.1344353 132.6749189  58.1507347  72.6914353 131.3869189
  58.5247347  73.7044353 131.5329189  58.8227347  72.2014353 130.6819189
  56.7547347  72.7534353 130.7889189  56.2977347  73.8164353 130.3369189
  56.0557347  71.6154353 130.7849189  56.4097347  70.7224353 131.1269189
  54.6907347  71.5744353 130.2729189  54.6967347  71.8764353 129.2259189
  54.1357347  70.1414353 130.3539189  54.2987347  69.7704353 131.3659189
  52.6417347  70.1274353 130.0729189  52.2697347  69.1044353 130.1349189
  52.1277347  70.7464353 130.8079189  52.4557347  70.5214353 129.0739189
  54.8647347  69.2304353 129.3879189  54.4577347  68.2224353 129.4609189
  54.7367347  69.6014353 128.3709189  55.9257347  69.2114353 129.6359189
  53.8067347  72.5514353 131.0349189  53.0167347  73.2914353 130.4379189
  53.9127347  72.5574353 132.3649189  54.5647347  71.9764353 132.8919189
  53.0747347  73.4234353 133.1799189  52.0337347  73.2324353 132.9209189
  53.2847347  73.1124353 134.6619189  54.3107347  72.7774353 134.8169189
  53.1567347  74.0264353 135.2429189  52.3307347  72.0544353 135.1779189
  52.1897347  71.9294353 136.4119189  51.7247347  71.3414353 134.3519189
  53.3637347  74.8874353 132.8999189  52.4377347  75.6964353 132.8229189
  54.6357347  75.2544353 132.7429189  55.4417347  74.6344353 132.8229189
  54.9387347  76.6474353 132.4309189  54.5237347  77.2694353 133.2239189
  56.4507347  76.8654353 132.3759189  56.8747347  76.6044353 133.3459189
  56.8747347  76.1754353 131.6469189  56.8957347  78.2874353 132.0169189
  56.4947347  78.5204353 131.0309189  56.3437347  79.3024353 133.0069189
  56.6757347  80.3024353 132.7269189  55.2547347  79.2654353 132.9959189
  56.7047347  79.0674353 134.0079189  58.4047347  78.3784353 131.9599189
  58.6987347  79.3964353 131.7039189  58.8217347  78.1144353 132.9319189
  58.7827347  77.6904353 131.2039189  54.2937347  77.0664353 131.1149189
  53.6037347  78.0964353 131.0509189  54.4937347  76.2774353 130.0549189
  55.0027347  75.3934353 130.0649189  53.9537347  76.6824353 128.7589189
  54.3057347  77.6904353 128.5399189  54.4557347  75.7474353 127.6609189
  55.5387347  75.6614353 127.7489189  54.0417347  74.7544353 127.8369189
  54.1177347  76.1664353 126.2249189  54.1547347  77.2554353 126.1869189
  55.1377347  75.6124353 125.2479189  54.8777347  75.9224353 124.2359189
  56.1277347  75.9924353 125.5009189  55.1417347  74.5234353 125.3039189
  52.7167347  75.7414353 125.8299189  52.5157347  76.0564353 124.8059189
  52.6327347  74.6564353 125.8989189  51.9937347  76.2044353 126.5009189
  52.4267347  76.7244353 128.7889189  51.8097347  77.6634353 128.2659189
  51.7957347  75.7284353 129.4169189  52.2627347  74.9514353 129.8849189
  50.3397347  75.6934353 129.4709189  49.9647347  75.8394353 128.4579189
  49.8757347  74.3404353 129.9989189  48.7867347  74.3194353 130.0379189
  50.2307347  73.5504353 129.3369189  50.2777347  74.1834353 130.9999189
  49.7737347  76.8174353 130.3289189  48.7187347  77.3684353 130.0029189
  50.4387347  77.1604353 131.4339189  51.2647347  76.6764353 131.7859189
  50.0027347  78.2964353 132.2369189  48.9667347  78.1324353 132.5319189
  50.8657347  78.4124353 133.4939189  51.9117347  78.2624353 133.2259189
  50.7807347  79.4224353 133.8949189  50.4787347  77.4164353 134.5659189
  49.3347347  76.9204353 134.5369189  51.3227347  77.1254353 135.4389189
  50.0697347  79.5834353 131.4329189  49.1607347  80.4184353 131.5109189
  51.1377347  79.7634353 130.6549189  51.9307347  79.1244353 130.5919189
  51.2217347  80.9504353 129.8119189  51.1277347  81.8294353 130.4489189
  52.5727347  80.9984353 129.1029189  52.6237347  81.8894353 128.4769189
  53.3717347  81.0294353 129.8439189  52.6887347  80.1104353 128.4809189
  50.0837347  80.9834353 128.7979189  49.4897347  82.0394353 128.5539189
  49.7667347  79.8354353 128.1969189  50.1857347  78.9314353 128.4159189
  48.7537347  79.8084353 127.1419189  48.9237347  80.6604353 126.4829189
  48.8877347  78.5134353 126.3189189  48.8817347  77.6664353 127.0049189
  47.7167347  78.3654353 125.3649189  47.8287347  77.4454353 124.7919189
  46.7867347  78.3284353 125.9329189  47.6927347  79.2164353 124.6839189
  50.1977347  78.5074353 125.5539189  50.2777347  77.5864353 124.9769189
  50.2287347  79.3624353 124.8779189  51.0297347  78.5694353 126.2559189
  47.3417347  79.9644353 127.7079189  46.4617347  80.5244353 127.0479189
  47.0937347  79.4734353 128.9249189  47.8117347  79.1874353 129.5909189
  45.7197347  79.3114353 129.3919189  45.1587347  78.8494353 128.5789189
  45.6937347  78.4124353 130.6269189  44.6657347  78.2954353 130.9699189
  46.1047347  77.4354353 130.3739189  46.2917347  78.8644353 131.4189189
  45.0407347  80.6394353 129.7039189  43.8077347  80.7084353 129.7279189
  45.8117347  81.7004353 129.9519189  46.8297347  81.7034353 129.8869189
  45.2167347  82.9744353 130.3479189  44.5657347  82.7494353 131.1929189
  46.3057347  83.9814353 130.7699189  45.8137347  84.8734353 131.1569189
  47.1717347  83.4024353 131.8739189  47.9337347  84.1284353 132.1569189
  46.5507347  83.1714353 132.7399189  47.6527347  82.4914353 131.5189189
  47.1537347  84.3914353 129.5759189  47.9147347  85.1024353 129.8969189
  47.6357347  83.5104353 129.1519189  46.5187347  84.8564353 128.8209189
  44.3627347  83.5974353 129.2549189  43.5927347  84.5214353 129.5389189
  44.4687347  83.1154353 128.0189189  45.0047347  82.2784353 127.7889189
  43.8277347  83.7374353 126.8689189  43.6207347  84.7684353 127.1569189
  44.7657347  83.6814353 125.6549189  44.3017347  84.2464353 124.8459189
  46.1177347  84.3094353 125.9679189  46.7577347  84.2534353 125.0869189
  45.9777347  85.3534353 126.2489189  46.5867347  83.7714353 126.7919189
  44.9607347  82.3184353 125.2589189  45.5147347  81.8604353 125.9249189
  42.4957347  83.0974353 126.4939189  41.9177347  83.4714353 125.4699189
  41.9927347  82.1564353 127.2849189  42.3437347  81.9444353 128.2189189
  40.8687347  81.3354353 126.8579189  40.8517347  81.3314353 125.7679189
  41.0417347  79.9074353 127.3759189  42.0457347  79.5634353 127.1279189
  40.9677347  79.9174353 128.4629189  40.0347347  78.9114353 126.8259189
  39.0347347  79.3424353 126.8799189  40.2467347  78.7284353 125.7729189
  40.0597347  77.3494353 127.7189189  39.1207347  76.3144353 126.6059189
  39.0467347  75.3084353 127.0199189  38.1207347  76.7294353 126.4799189
  39.6207347  76.2724353 125.6389189  39.5417347  81.9054353 127.3469189
  39.3857347  82.2414353 128.5229189  38.5817347  82.0064353 126.4289189
  38.7297347  81.8314353 125.4349189  37.2297347  82.3784353 126.7679189
  36.5377347  81.7694353 126.1859189  37.0507347  82.1484353 127.8179189
  36.9227347  83.8424353 126.5249189  37.7887347  84.6334353 126.1449189
  35.6597347  84.2284353 126.7419189  34.5207347  83.4024353 127.1729189
  34.7927347  82.7384353 127.9929189  34.1497347  82.7744353 126.3629189
  33.5077347  84.4154353 127.5949189  33.6077347  84.6484353 128.6549189
  32.4957347  84.0404353 127.4449189  33.7577347  85.6194353 126.7599189
  33.4277347  86.5264353 127.2659189  33.2147347  85.5654353 125.8169189
  35.2737347  85.6324353 126.5279189  35.5677347  85.9794353 125.5369189
  35.9647347  86.6064353 127.4629189  36.0367347  87.7984353 127.1399189
  36.4717347  86.1454353 128.6059189  36.4337347  85.1644353 128.8829189
  37.1337347  87.0094353 129.5759189  37.0517347  88.0334353 129.2119189
  36.4457347  86.9074353 130.9369189  36.4247347  85.8624353 131.2459189
  37.0387347  87.4464353 131.6759189  35.0277347  87.4544353 130.9469189
  35.0337347  88.4884353 130.6019189  34.4147347  86.8884353 130.2459189
  34.4107347  87.3854353 132.3289189  34.3827347  86.3484353 132.6639189
  35.0367347  87.9314353 133.0349189  33.0067347  87.9614353 132.3459189
  32.4677347  87.6254353 131.4599189  32.4687347  87.5754353 133.2119189
  33.0057347  89.4434353 132.3879189  32.0247347  89.7894353 132.3979189
  33.4957347  89.7664353 133.2459189  33.4957347  89.8144353 131.5489189
  38.6177347  86.6864353 129.7049189  39.2077347  86.9114353 130.7639189
  39.2327347  86.1584353 128.6469189  38.7567347  85.8684353 127.7929189
  40.6617347  85.9544353 128.6389189  40.9737347  85.5384353 129.5969189
  40.9187347  85.2214353 127.8739189  41.4177347  87.2404353 128.3789189
  40.8587347  88.2544353 127.9649189  42.7237347  87.1874353 128.6259189
  43.2097347  86.3344353 128.9029189  43.5867347  88.3524353 128.5229189
  43.0027347  89.2064353 128.1789189  44.1667347  88.7174353 129.8939189
  44.7777347  87.8924353 130.2609189  44.8247347  89.5804353 129.7919189
  43.0767347  89.0294353 130.9049189  42.4607347  89.8434353 130.5229189
  42.4277347  88.1594353 131.0079189  43.6087347  89.4114353 132.2669189
  44.2697347  88.6284353 132.6369189  44.2047347  90.3204353 132.1879189
  42.5147347  89.6194353 133.2089189  41.5647347  89.4624353 132.8729189
  42.6657347  89.9974353 134.4699189  43.8607347  90.2194353 134.9889189
  44.6957347  90.1004353 134.4159189  43.9477347  90.5094353 135.9629189
  41.5857347  90.1594353 135.2299189  40.6577347  89.9934353 134.8399189
  41.6857347  90.4504353 136.2029189  44.6887347  88.0774353 127.5089189
  44.8627347  86.9504353 127.0459189  45.4257347  89.1254353 127.1579189
  45.3727347  90.0374353 127.6109189  46.3897347  89.0474353 126.0719189
  46.1167347  88.1954353 125.4489189  46.3467347  90.3194353 125.2219189
  47.0587347  90.2104353 124.4039189  44.9597347  90.5294353 124.6379189
  44.9517347  91.4394353 124.0369189  44.6967347  89.6784353 124.0099189
  44.2347347  90.6224353 125.4469189  46.7037347  91.4514353 126.0229189
  46.0437347  92.1644353 125.8949189  47.8047347  88.8174353 126.5989189
  48.0967347  88.9764353 127.7849189  48.6877347  88.4324353 125.6819189
  48.4387347  88.2834353 124.7039189  50.0957347  88.1814353 125.9639189
  50.2987347  88.3854353 127.0149189  50.4687347  86.7064353 125.7239189
  50.2257347  86.4554353 124.6909189  51.9587347  86.4894353 125.9299189
  52.2017347  85.4414353 125.7559189  52.5167347  87.1124353 125.2309189
  52.2277347  86.7594353 126.9509189  49.6677347  85.7994353 126.6389189
  49.9447347  84.7614353 126.4549189  49.8787347  86.0524353 127.6779189
  48.6037347  85.9314353 126.4419189  50.9227347  89.1014353 125.0789189
  50.6137347  89.2734353 123.8929189  51.9647347  89.6924353 125.6559189
  52.1997347  89.5724353 126.6409189  52.8797347  90.5734353 124.9379189
  52.4417347  90.8584353 123.9809189  53.1237347  91.8824353 125.7069189
  53.5427347  91.6394353 126.6829189  54.1167347  92.7604353 124.9599189
  54.2777347  93.6824353 125.5179189  55.0627347  92.2304353 124.8539189
  53.7207347  92.9984353 123.9719189  51.8037347  92.6284353 125.9089189
  51.4067347  92.9124353 124.9339189  51.0807347  91.9494353 126.3619189
  51.9167347  93.8664353 126.7699189  50.9377347  94.3354353 126.8629189
  52.2817347  93.5894353 127.7589189  52.6127347  94.5674353 126.3089189
  54.1797347  89.8154353 124.7089189  54.7727347  89.2824353 125.6529189
  54.6217347  89.7704353 123.4559189  54.1627347  90.2574353 122.6859189
  55.8067347  89.0224353 123.0499189  56.2317347  88.5214353 123.9199189
  55.4657347  87.9194353 122.0359189  55.0877347  88.3944353 121.1309189
  56.7087347  87.1154353 121.6879189  56.4497347  86.3384353 120.9689189
  57.4597347  87.7754353 121.2539189  57.1087347  86.6554353 122.5909189
  54.3817347  86.9914353 122.5919189  54.8207347  86.3554353 123.3609189
  53.6137347  87.5944353 123.0769189  53.7317347  86.1194353 121.5449189
  52.9757347  85.4904353 122.0139189  53.2627347  86.7484353 120.7879189
  54.4877347  85.4894353 121.0759189  56.8117347  90.0064353 122.4649189
  56.4837347  90.7724353 121.5499189  58.0327347  89.9824353 122.9939189
  58.3117347  89.3684353 123.7589189  59.0887347  90.8564353 122.5039189
  58.6977347  91.8714353 122.4319189  60.2667347  90.8384353 123.4799189
  59.9527347  91.3074353 124.4119189  60.5107347  89.8014353 123.7109189
  61.5277347  91.5354353 122.9869189  61.7657347  91.1824353 121.9839189
  61.3417347  92.6064353 122.9119189  62.7137347  91.2954353 123.8969189
  62.5087347  90.8084353 125.0269189  63.8537347  91.5844353 123.4779189
  59.5467347  90.4264353 121.1149189  59.7707347  89.2404353 120.8589189
  59.6887347  91.4004353 120.2209189  59.4267347  92.3684353 120.4059189
  60.2317347  91.1874353 118.8889189  60.3327347  90.1144353 118.7229189
  59.2937347  91.7444353 117.8119189  59.3287347  92.8334353 117.8429189
  59.6627347  91.4414353 116.8319189  57.8497347  91.2954353 117.9529189
  57.5187347  91.4694353 118.9769189  57.2197347  91.9064353 117.3059189
  57.6517347  89.8364353 117.6069189  57.4697347  88.9974353 118.4869189
  57.6677347  89.5294353 116.3199189  57.8227347  90.2584353 115.6239189
  57.5257347  88.5634353 116.0239189  61.5957347  91.8554353 118.7879189
  61.8117347  92.9474353 119.3219189  62.5177347  91.1894353 118.0969189
  62.3317347  90.3344353 117.5729189  63.8997347  91.6474353 118.0379189
  64.1267347  92.0444353 119.0269189  64.8257347  90.4784353 117.6899189
  65.8647347  90.8014353 117.7569189  64.6937347  89.6774353 118.4169189
  64.5637347  89.9874353 116.3889189  63.6017347  89.8344353 116.2849189
  64.1287347  92.7724353 117.0379189  65.2187347  93.3544353 117.0319189
  63.1437347  93.0974353 116.2009189  62.2037347  92.7044353 116.2509189
  63.3337347  94.0604353 115.1229189  64.3367347  94.4684353 115.2469189
  63.1997347  93.3614353 113.7689189  63.3697347  94.0874353 112.9739189
  63.9787347  92.6034353 113.6799189  61.8647347  92.7174353 113.5669189
  60.7637347  93.2794353 112.9899189  60.7177347  94.2834353 112.5949189
  59.7227347  92.3834353 112.9839189  58.7917347  92.5584353 112.6059189
  60.1397347  91.2174353 113.5679189  59.4507347  90.0274353 113.7889189
  58.4207347  89.9114353 113.4869189  60.1287347  89.0124353 114.4029189
  59.6217347  88.0774353 114.5919189  61.4647347  89.1554353 114.7929189
  61.9677347  88.3304353 115.2739189  62.1507347  90.3334353 114.5729189
  63.1817347  90.4354353 114.8779189  61.4847347  91.3904353 113.9479189
  62.3637347  95.2344353 115.1839189  62.3057347  96.0194353 114.2329189
  61.6057347  95.3804353 116.2609189  61.6037347  94.7554353 117.0669189
  60.6897347  96.5084353 116.3389189  61.2577347  97.4354353 116.4149189
  60.1037347  96.5674353 115.4219189  59.7567347  96.3834353 117.5319189
  60.1727347  95.9854353 118.6209189  58.4967347  96.7384353 117.2939189
  58.1397347  97.0114353 116.3779189  57.5117347  96.7614353 118.3609189
  57.9617347  97.2354353 119.2329189  56.2877347  97.5674353 117.9359189
  55.8647347  97.1394353 117.0269189  55.5197347  97.5024353 118.7069189
  56.6237347  98.9254353 117.7119189  56.0547347  99.4994353 118.2669189
  57.0937347  95.3384353 118.7339189  57.1167347  94.4354353 117.8929189
  56.7027347  95.1114353 119.9859189  56.7347347  96.0484353 121.1229189
  56.2027347  96.9724353 120.8969189  57.7557347  96.3244353 121.3869189
  56.0677347  95.2834353 122.2239189  55.0067347  95.5264353 122.2769189
  56.5017347  95.5374353 123.1909189  56.2647347  93.8464353 121.9189189
  55.4667347  93.2374353 122.3449189  57.2027347  93.4784353 122.3339189
  56.2647347  93.7734353 120.3889189  56.9107347  92.9884353 119.9959189
  54.8797347  93.4424353 119.8539189  54.0977347  94.3184353 119.4779189
  54.5867347  92.1464353 119.8199189  55.2547347  91.4074353 120.0389189
  53.2607347  91.6664353 119.4599189  52.8477347  92.3704353 118.7369189
  53.3247347  90.2774353 118.8239189  53.9517347  89.6394353 119.4469189
  52.3237347  89.8464353 118.8309189  53.8537347  90.2384353 117.4119189
  53.3617347  91.0034353 116.8119189  54.9187347  90.4684353 117.4099189
  53.6207347  88.8664353 116.7919189  52.5857347  88.5654353 116.9519189
  53.7737347  88.9234353 115.7139189  54.5497347  87.8204353 117.3819189
  55.5767347  88.1824353 117.3359189  54.3097347  87.6764353 118.4349189
  54.4537347  86.5154353 116.6709189  55.1057347  85.8334353 117.1079189
  53.4807347  86.1554353 116.7359189  54.7087347  86.6454353 115.6709189
  52.3667347  91.5994353 120.6889189  52.8197347  91.2934353 121.7929189
  51.0847347  91.8804353 120.4839189  50.7367347  92.2904353 119.6169189
  50.0427347  91.6334353 121.4729189  50.4847347  91.2364353 122.3869189
  49.3167347  92.9284353 121.8799189  48.7597347  93.2994353 121.0199189
  48.3297347  92.6554353 123.0019189  47.8257347  93.5824353 123.2769189
  47.5917347  91.9264353 122.6679189  48.8627347  92.2614353 123.8679189
  50.3207347  93.9904353 122.2929189  49.7917347  94.9004353 122.5779189
  50.9047347  93.6294353 123.1399189  50.9877347  94.2054353 121.4579189
  49.0727347  90.6354353 120.8599189  48.5057347  90.8954353 119.7929189
  48.8857347  89.4964353 121.5239189  49.2337347  89.3134353 122.4649189
  48.1427347  88.3994353 120.9219189  47.5267347  88.8224353 120.1289189
  49.0887347  87.3554353 120.3049189  49.7797347  87.8714353 119.6389189
  49.8907347  86.6454353 121.3819189  50.5517347  85.9124353 120.9199189
  50.4857347  87.3744353 121.9329189  49.2107347  86.1394353 122.0679189
  48.3267347  86.3904353 119.5679189  48.9317347  85.7274353 119.1739189
  47.2407347  87.7284353 121.9469189  47.5287347  87.7154353 123.1449189
  46.1387347  87.1684353 121.4469189  45.8367347  87.3004353 120.4819189
  45.2507347  86.3104353 122.2239189  45.6887347  86.1664353 123.2119189
  43.8817347  86.9764353 122.3889189  44.0317347  88.0284353 122.6299189
  43.3577347  86.9394353 121.4339189  42.9937347  86.3544353 123.4559189
  42.7327347  85.3364353 123.1669189  43.5427347  86.2884353 124.3949189
  41.7267347  87.1654353 123.6629189  41.9857347  88.1534353 124.0429189
  41.2287347  87.3134353 122.7049189  40.7717347  86.4834353 124.6309189
  41.2847347  86.3004353 125.5749189  39.9377347  87.1524353 124.8459189
  40.2457347  85.1964353 124.0989189  39.3147347  85.0014353 124.5199189
  40.1517347  85.2604353 123.0649189  40.9027347  84.4274353 124.3389189
  45.1087347  84.9414353 121.5689189  44.0607347  84.3014353 121.6869189
  46.1497347  84.4854353 120.8779189  47.0577347  84.9494353 120.8609189
  46.0927347  83.2714353 120.0729189  45.0747347  82.8834353 120.0559189
  46.5047347  83.5834353 118.6359189  46.0727347  84.5394353 118.3379189
  47.5877347  83.6944353 118.5889189  46.0707347  82.5154353 117.6609189
  44.9837347  82.6594353 117.0649189  46.8167347  81.5364353 117.4859189
  47.0087347  82.2184353 120.6889189  48.1737347  82.5004353 120.9869189
  46.4797347  81.0064353 120.8769189  45.5697347  80.7084353 120.5239189
  47.2097347  79.9984353 121.6319189  47.4557347  80.4014353 122.6149189
  46.5607347  79.1374353 121.7929189  48.4867347  79.5334353 120.9559189
  49.5317347  79.4224353 121.5989189  48.4217347  79.2474353 119.6549189
  47.5957347  79.3794353 119.0709189  49.5887347  78.7034353 118.9649189
  49.9887347  77.8764353 119.5509189  49.1867347  78.1414353 117.5869189
  48.3567347  77.4514353 117.7379189  48.7097347  79.2404353 116.6569189
  48.4347347  78.8084353 115.6949189  47.8427347  79.7354353 117.0939189
  49.5087347  79.9674353 116.5129189  50.3467347  77.3804353 116.9639189
  50.0457347  76.9904353 115.9919189  51.1967347  78.0514353 116.8389189
  50.6307347  76.5534353 117.6149189  50.6917347  79.7504353 118.8569189
  51.8807347  79.4274353 118.9589189  50.3227347  81.0154353 118.6499189
  49.3597347  81.3254353 118.5169189  51.3257347  82.0734353 118.5999189
  52.0497347  81.8244353 117.8239189  50.6647347  83.4064353 118.2509189
  49.9357347  83.6404353 119.0269189  51.6947347  84.5224353 118.1929189
  51.2007347  85.4614353 117.9429189  52.1837347  84.6164353 119.1629189
  52.4397347  84.2904353 117.4319189  50.0127347  83.3024353 116.9799189
  49.5877347  84.1574353 116.7589189  52.0737347  82.1794353 119.9229189
  53.2987347  82.3354353 119.9409189  51.3507347  82.0994353 121.0409189
  50.3357347  82.0004353 121.0669189  51.9967347  82.1504353 122.3489189
  52.6517347  83.0204353 122.3879189  50.9387347  82.3024353 123.4579189
  50.2427347  81.4674353 123.3849189  51.5927347  82.2614353 124.8299189
  50.8297347  82.3704353 125.5999189  52.1057347  81.3084353 124.9599189
  52.3127347  83.0754353 124.9149189  50.1587347  83.5944353 123.2769189
  49.4157347  83.6854353 124.0689189  50.8427347  84.4414353 123.3219189
  49.6577347  83.5844353 122.3089189  52.8597347  80.9134353 122.5659189
  53.9737347  81.0044353 123.0959189  52.3627347  79.7414353 122.1679189
  51.4657347  79.6234353 121.6979189  53.1077347  78.5074353 122.3929189
  53.3507347  78.4484353 123.4539189  52.2527347  77.3014353 122.0069189
  52.8177347  76.3854353 122.1789189  51.3467347  77.2884353 122.6139189
  51.9827347  77.3694353 120.9529189  54.4197347  78.4984353 121.6179189
  55.4567347  78.0794353 122.1439189  54.3967347  78.9564353 120.3639189
  53.5787347  79.3634353 119.9089189  55.5987347  78.8964353 119.5379189
  55.9947347  77.8844353 119.6199189  55.2537347  79.2014353 118.0829189
  54.5337347  80.0194353 118.0569189  56.1527347  79.5514353 117.5749189
  54.6857347  78.0264353 117.3159189  55.3727347  77.1824353 117.3739189
  53.7487347  77.7074353 117.7729189  54.4487347  78.3934353 115.8649189
  53.6577347  79.1404353 115.8019189  55.3497347  78.8474353 115.4519189
  54.0677347  77.1814353 115.0389189  54.8677347  76.4424353 115.0879189
  53.1777347  76.7174353 115.4639189  53.8097347  77.5404353 113.6179189
  53.2987347  76.7644353 113.1509189  53.2357347  78.4064353 113.5779189
  54.7147347  77.7024353 113.1309189  56.6777347  79.8554353 120.0209189
  57.8277347  79.7634353 119.5789189  56.3347347  80.7804353 120.9179189
  55.4307347  80.8164353 121.3889189  57.2637347  81.8384353 121.2969189
  57.9857347  81.9224353 120.4849189  56.4987347  83.1474353 121.4889189
  57.1977347  83.9834353 121.4959189  55.8227347  83.3044353 120.6489189
  55.7617347  83.1304353 122.6979189  55.1767347  82.3444353 122.7139189
  58.0547347  81.5294353 122.5619189  58.8377347  82.3794353 122.9939189
  57.8817347  80.3564353 123.1629189  57.3217347  79.5994353 122.7719189
  58.4867347  80.0444353 124.4529189  58.9787347  80.9364353 124.8399189
  57.4247347  79.6364353 125.4839189  56.7517347  78.9084353 125.0309189
  58.0857347  78.9884353 126.6949189  57.3217347  78.7044353 127.4179189
  58.6337347  78.1014353 126.3789189  58.7747347  79.6964353 127.1549189
  56.6087347  80.8604353 125.9059189  57.2217347  81.4844353 126.5559189
  56.3797347  81.4524353 125.0199189  55.3177347  80.5334353 126.6209189
  54.8027347  81.4574353 126.8839189  54.6807347  79.9364353 125.9679189
  55.5367347  79.9694353 127.5279189  59.5217347  78.9424353 124.2649189
  59.2027347  77.8524353 123.7749189  60.7607347  79.2324353 124.6599189
  61.0417347  80.1654353 124.9619189  61.8437347  78.2584353 124.7039189
  61.4377347  77.2564353 124.5669189  62.8497347  78.4894353 123.5749189
  63.3597347  79.4394353 123.7369189  63.6107347  77.7094353 123.6059189
  62.1987347  78.4984353 122.2079189  62.0087347  79.5964353 121.6449189
  61.8767347  77.4054353 121.6959189  62.5257347  78.3754353 126.0569189
  62.7577347  79.4874353 126.5399189  62.8467347  77.2394353 126.6639189
  62.7657347  76.3214353 126.2269189  63.3507347  77.2074353 128.0289189
  63.2037347  78.1964353 128.4619189  62.5797347  76.1824353 128.8609189
  62.8017347  75.1854353 128.4809189  62.9427347  76.2204353 129.8879189
  61.0617347  76.3794353 128.8689189  60.7057347  76.2654353 127.8449189
  60.3847347  75.3284353 129.7269189  59.3067347  75.4894353 129.7169189
  60.6077347  74.3374353 129.3319189  60.7527347  75.4014353 130.7499189
  60.6937347  77.7784353 129.3439189  59.6097347  77.8904353 129.3399189
  61.0707347  77.9304353 130.3559189  61.1377347  78.5174353 128.6769189
  64.8407347  76.8904353 128.0569189  65.3737347  76.2254353 127.1659189
  65.5097347  77.3874353 129.0989189  65.0827347  77.9234353 129.8539189
  66.9487347  77.1874353 129.2289189  67.4127347  77.3584353 128.2579189
  67.5157347  78.1854353 130.2399189  67.2627347  79.1934353 129.9119189
  67.0217347  78.0284353 131.1989189  69.0197347  78.1064353 130.4509189
  69.3007347  78.7144353 131.3109189  69.3037347  77.0794353 130.6809189
  69.7737347  78.5804353 129.2229189  69.5517347  77.9234353 128.3819189
  69.4317347  79.5784353 128.9469189  71.2717347  78.6054353 129.4669189
  71.4957347  79.2994353 130.2769189  71.6027347  77.6194353 129.7919189
  72.0267347  79.0054353 128.2479189  73.0457347  79.0104353 128.4569189
  71.8327347  78.3284353 127.4819189  71.7297347  79.9574353 127.9519189
  67.2727347  75.7574353 129.6449189  68.2037347  75.1454353 129.1099189
  66.5187347  75.2094353 130.5949189  65.7457347  75.6904353 131.0549189
  66.7427347  73.8484353 131.0629189  67.7887347  73.7274353 131.3429189
  65.8937347  73.5644353 132.2999189  65.9887347  74.3954353 132.9989189
  64.8447347  73.5104353 132.0109189  66.2867347  72.2754353 132.9979189
  66.5477347  71.2714353 132.3049189  66.3367347  72.2644353 134.2449189
  66.4157347  72.8704353 129.9409189  65.4127347  73.0334353 129.2389189
  67.2617347  71.8524353 129.7779189  68.0387347  71.6414353 130.4039189
  67.1187347  70.9434353 128.6469189  66.9087347  71.5444353 127.7619189
  68.4157347  70.1624353 128.4469189  68.6657347  69.6504353 129.3759189
  68.2517347  69.3924353 127.6929189  69.5957347  71.0194353 128.0249189
  69.5877347  71.9514353 128.5899189  70.5247347  70.5054353 128.2719189
  69.5677347  71.3274353 126.5409189  69.3567347  70.4164353 125.9809189
  68.7597347  72.0274353 126.3269189  70.8907347  71.9164353 126.0799189
  71.0477347  72.8794353 126.5669189  71.7057347  71.2644353 126.3929189
  70.9397347  72.0954353 124.6039189  71.8587347  72.4994353 124.3339189
  70.8157347  71.1734353 124.1379189  70.1787347  72.7384353 124.3069189
  65.9527347  69.9814353 128.8299189  65.4137347  69.4684353 127.8439189
  65.5507347  69.7214353 130.0759189  65.9237347  70.1754353 130.9099189
  64.5097347  68.7304353 130.3289189  64.5577347  67.9774353 129.5419189
  64.7547347  68.0634353 131.6829189  64.8357347  68.8324353 132.4509189
  63.8927347  67.4464353 131.9389189  66.0017347  67.2074353 131.7029189
  65.9677347  65.8864353 131.2829189  65.0347347  65.4614353 130.9439189
  67.1057347  65.1044353 131.2909189  67.0617347  64.0774353 130.9609189
  68.2967347  65.6424353 131.7219189  69.4287347  64.8654353 131.7329189
  70.0087347  65.1424353 132.4729189  68.3577347  66.9524353 132.1439189
  69.2937347  67.3704353 132.4829189  67.2167347  67.7264353 132.1309189
  67.2687347  68.7544353 132.4589189  63.1157347  69.3444353 130.2719189
  62.1617347  68.6824353 129.8489189  62.9757347  70.6034353 130.6899189
  63.7237347  71.1604353 131.1029189  61.6917347  71.2894353 130.5779189
  60.9077347  70.6374353 130.9619189  61.7277347  72.5714353 131.4039189
  62.4927347  73.2334353 130.9969189  60.7727347  73.0864353 131.2999189
  62.0067347  72.3444353 132.8789189  61.2177347  71.7274353 133.3079189
  62.9397347  71.7924353 132.9919189  62.0967347  73.6534353 133.6399189
  62.7017347  74.3634353 133.0759189  61.1017347  74.0884353 133.7379189
  62.7017347  73.4514353 135.0179189  62.1077347  72.7244353 135.5719189
  63.7037347  73.0334353 134.9159189  62.7717347  74.7224353 135.7879189
  63.1907347  74.5394353 136.7219189  63.3597347  75.4084353 135.2729189
  61.8137347  75.1084353 135.9079189  61.3657347  71.5984353 129.1219189
  60.1967347  71.5514353 128.7049189  62.3927347  71.9144353 128.3339189
  63.3647347  71.9444353 128.6429189  62.1917347  72.2494353 126.9349189
  61.4627347  73.0584353 126.8819189  63.5167347  72.7094353 126.3249189
  64.0537347  73.3184353 127.0519189  64.1377347  71.8384353 126.1179189
  63.3307347  73.5024353 125.0509189  62.5987347  74.4874353 125.0229189
  64.0037347  73.0824353 123.9899189  63.9247347  73.5834353 123.1049189
  64.6007347  72.2584353 124.0579189  61.6177347  71.0814353 126.1449189
  60.9487347  71.3084353 125.1369189  61.8287347  69.8424353 126.5909189
  62.3887347  69.6104353 127.4119189  61.2437347  68.6964353 125.8979189
  61.5157347  68.7394353 124.8429189  61.8037347  67.3844353 126.4769189
  61.7627347  67.4354353 127.5649189  60.9607347  66.2004353 126.0249189
  61.3707347  65.2814353 126.4429189  59.9357347  66.3304353 126.3709189
  60.9717347  66.1404353 124.9369189  63.2627347  67.2024353 126.0509189
  63.2917347  66.9494353 124.9909189  63.7847347  68.1524353 126.1669189
  64.0027347  66.1394353 126.8279189  65.0287347  66.0724353 126.4659189
  64.0077347  66.3994353 127.8869189  63.5067347  65.1784353 126.6929189
  59.7217347  68.7444353 125.9819189  59.0177347  68.6264353 124.9679189
  59.1917347  68.9234353 127.1929189  59.7267347  68.9744353 128.0599189
  57.7527347  69.0624353 127.3459189  57.2607347  68.1724353 126.9539189
  57.5067347  69.1224353 128.4059189  57.2147347  70.2874353 126.6359189
  56.1347347  70.2464353 126.0329189  57.9577347  71.3954353 126.6929189
  58.8307347  71.4894353 127.2119189  57.5257347  72.5874353 125.9729189
  56.5367347  72.8674353 126.3349189  58.4917347  73.7394353 126.2399189
  58.1607347  74.6254353 125.6979189  58.5147347  73.9554353 127.3079189
  59.4907347  73.4614353 125.9049189  57.4087347  72.3154353 124.4749189
  56.4247347  72.7144353 123.8419189  58.3967347  71.6274353 123.8939189
  59.2197347  71.2764353 124.3829189  58.3557347  71.3254353 122.4679189
  58.1847347  72.2644353 121.9419189  59.6857347  70.7204353 122.0109189
  59.9047347  69.8544353 122.6359189  59.5667347  70.3544353 120.9909189
  60.8877347  71.6614353 122.0499189  61.0507347  71.9894353 123.0769189
  61.7797347  71.1134353 121.7449189  60.7257347  72.8844353 121.1569189
  61.2067347  72.7034353 120.1959189  59.6677347  73.0554353 120.9569189
  61.3307347  74.1184353 121.8079189  62.2327347  73.8364353 122.3509189
  61.6317347  74.8254353 121.0349189  60.3787347  74.7804353 122.7399189
  60.1627347  75.7374353 122.3939189  59.5007347  74.2254353 122.7919189
  60.8057347  74.8424353 123.6859189  57.2157347  70.3774353 122.1259189
  56.5997347  70.5124353 121.0639189  56.9277347  69.4054353 122.9919189
  57.4317347  69.2244353 123.8599189  55.8107347  68.5064353 122.7139189
  55.9407347  68.0924353 121.7139189  55.8037347  67.3624353 123.7239189
  55.8087347  67.7784353 124.7309189  54.8767347  66.7994353 123.6159189
  56.9877347  66.4044353 123.5759189  57.9007347  66.9984353 123.5369189
  57.0787347  65.4754353 124.7679189  57.9277347  64.8034353 124.6409189
  57.2127347  66.0614353 125.6769189  56.1617347  64.8914353 124.8449189
  56.8827347  65.6114353 122.2809189  57.7347347  64.9374353 122.1969189
  55.9597347  65.0314353 122.2829189  56.8777347  66.2974353 121.4339189
  54.4787347  69.2544353 122.7239189  53.6187347  69.0264353 121.8589189
  54.2887347  70.1584353 123.6859189  54.9467347  70.3554353 124.4399189
  53.0617347  70.9514353 123.7039189  52.2037347  70.2804353 123.6599189
  52.9627347  71.7504353 125.0149189  53.8897347  72.3084353 125.1459189
  51.8037347  72.7244353 124.9499189  51.7447347  73.2834353 125.8839189
  51.9557347  73.4164353 124.1219189  50.8747347  72.1754353 124.7969189
  52.7837347  70.8084353 126.2089189  53.6127347  70.1004353 126.2239189
  52.8457347  71.3914353 127.1279189  51.4777347  70.0314353 126.2109189
  51.4367347  69.3904353 127.0919189  50.6397347  70.7284353 126.2299189
  51.4187347  69.4174353 125.3119189  52.9937347  71.8594353 122.4789189
  51.9147347  72.0904353 121.9139189  54.1407347  72.3934353 122.0499189
  55.0367347  72.3044353 122.5279189  54.1727347  73.1694353 120.8139189
  53.4747347  73.9994353 120.9209189  55.5737347  73.7244353 120.5699189
  56.2987347  72.9234353 120.7139189  55.6497347  74.0394353 119.5289189
  55.9497347  74.8864353 121.4589189  55.2097347  75.6794353 121.3499189
  55.9247347  74.5674353 122.5009189  57.3237347  75.4344353 121.1349189
  57.9897347  74.9624353 120.2169189  57.7527347  76.4354353 121.8899189
  57.1647347  76.7954353 122.6419189  58.6707347  76.8454353 121.7189189
  53.7357347  72.3244353 119.6269189  53.0217347  72.8064353 118.7439189
  54.1807347  71.0694353 119.5759189  54.8187347  70.6534353 120.2539189
  53.7607347  70.1804353 118.4989189  54.0357347  70.6384353 117.5489189
  54.4697347  68.8304353 118.6259189  54.5387347  68.5584353 119.6789189
  53.8707347  68.0624353 118.1369189  55.8577347  68.8404353 118.0209189
  56.1067347  69.6504353 117.1029189  56.7037347  68.0374353 118.4669189
  52.2527347  69.9854353 118.5129189  51.6027347  70.0134353 117.4599189
  51.6777347  69.7854353 119.6999189  52.1807347  69.7284353 120.5849189
  50.2277347  69.6304353 119.8009189  49.9247347  68.7654353 119.2099189
  49.8177347  69.3794353 121.2629189  50.2987347  70.1304353 121.8889189
  48.3097347  69.5134353 121.4269189  48.0397347  69.3324353 122.4669189
  48.0007347  70.5184353 121.1409189  47.8087347  68.7854353 120.7899189
  50.2787347  68.0154353 121.7119189  49.9807347  67.8534353 122.7479189
  49.8247347  67.2514353 121.0799189  51.3637347  67.9534353 121.6329189
  49.5207347  70.8584353 119.2369189  48.6167347  70.7514353 118.3929189
  49.9277347  72.0454353 119.6939189  50.6977347  72.1814353 120.3489189
  49.2607347  73.2694353 119.2599189  48.1957347  73.1644353 119.4649189
  49.8007347  74.4664353 120.0379189  49.2957347  75.3734353 119.7059189
  49.6197347  74.3194353 121.1029189  50.8717347  74.5614353 119.8609189
  49.4227347  73.4894353 117.7609189  48.4717347  73.8924353 117.0799189
  50.6177347  73.2314353 117.2279189  51.4207347  72.8834353 117.7519189
  50.8577347  73.4404353 115.8059189  50.5457347  74.4534353 115.5539189
  52.3457347  73.2864353 115.4989189  52.9247347  73.8484353 116.2319189
  52.6287347  72.2394353 115.6049189  52.7027347  73.7624353 114.1079189
  52.6077347  74.9504353 113.8039189  53.1167347  72.8364353 113.2529189
  53.3717347  73.0984353 112.3009189  53.1807347  71.8624353 113.5479189
  50.0357347  72.4804353 114.9579189  49.4877347  72.8774353 113.9239189
  49.9437347  71.2134353 115.3659189  50.4187347  70.8244353 116.1809189
  49.1117347  70.2774353 114.6209189  49.4487347  70.2774353 113.5849189
  49.2597347  68.8694353 115.1949189  49.1857347  68.9144353 116.2819189
  48.4347347  68.2494353 114.8449189  50.5717347  68.2194353 114.8099189
  51.1937347  68.5914353 113.8169189  51.0017347  67.2444353 115.5999189
  51.8817347  66.7714353 115.3929189  50.4527347  66.9684353 116.4139189
  47.6507347  70.7024353 114.6379189  46.9837347  70.6764353 113.5929189
  47.1417347  71.1194353 115.8009189  47.6477347  71.1454353 116.6859189
  45.7597347  71.5824353 115.8549189  45.1167347  70.7774353 115.4989189
  45.3687347  71.9194353 117.2939189  46.0187347  72.7184353 117.6499189
  43.9227347  72.3904353 117.3619189  43.6647347  72.6254353 118.3949189
  43.8007347  73.2814353 116.7459189  43.2657347  71.6024353 116.9939189
  45.5207347  70.7584353 118.1169189  46.4737347  70.5924353 118.2749189
  45.5487347  72.7864353 114.9439189  44.5417347  72.8624353 114.2309189
  46.4877347  73.7344353 114.9489189  47.3377347  73.7064353 115.5129189
  46.3417347  74.9184353 114.1069189  45.3717347  75.3674353 114.3209189
  47.4427347  75.9284353 114.4269189  47.4737347  76.0984353 115.5029189
  48.4087347  75.5104353 114.1419189  47.2417347  77.2514353 113.7179189
  46.2377347  77.9314353 113.9199189  48.2007347  77.6244353 112.8809189
  48.1217347  78.5064353 112.3749189  49.0177347  77.0294353 112.7429189
  46.3697347  74.5554353 112.6279189  45.5827347  75.0854353 111.8359189
  47.2727347  73.6584353 112.2319189  47.9257347  73.1804353 112.8519189
  47.3797347  73.2954353 110.8229189  47.4587347  74.2164353 110.2459189
  48.6317347  72.4494353 110.5869189  48.6127347  71.6014353 111.2709189
  48.5927347  72.0444353 109.5759189  49.9537347  73.1884353 110.7649189
  50.1257347  73.3614353 111.8269189  50.7667347  72.5554353 110.4089189
  49.9997347  74.5154353 110.0319189  49.7137347  74.5354353 108.8159189
  50.3247347  75.5394353 110.6709189  46.1417347  72.5484353 110.3459189
  45.7117347  72.7224353 109.1999189  45.5527347  71.7124353 111.2029189
  45.8307347  71.5774353 112.1749189  44.4187347  70.9084353 110.7579189
  44.6237347  70.5854353 109.7369189  44.2617347  69.6824353 111.6539189
  45.2327347  69.2024353 111.7739189  43.9407347  70.0044353 112.6449189
  43.2677347  68.6634353 111.1159189  42.2647347  68.9314353 111.4489189
  43.2637347  68.7084353 110.0269189  43.5757347  67.2444353 111.5549189
  44.6897347  66.9974353 112.0619189  42.6977347  66.3714353 111.3909189
  43.1227347  71.7144353 110.7289189  42.4107347  71.7134353 109.7199189
  42.7997347  72.4074353 111.8189189  43.4107347  72.5074353 112.6299189
  41.5187347  73.0954353 111.9459189  40.9117347  72.7614353 111.1049189
  40.8557347  72.7284353 113.2779189  39.9007347  73.2464353 113.3639189
  40.6897347  71.6514353 113.3169189  41.5047347  73.0254353 114.1019189
  41.6287347  74.6114353 111.8459189  40.6707347  75.2674353 111.4289189
  42.7687347  75.1874353 112.2169189  43.5967347  74.6724353 112.5139189
  42.9237347  76.6254353 112.2269189  43.9877347  76.8624353 112.1959189
  42.4807347  77.0304353 111.3169189  42.3067347  77.3224353 113.4189189
  42.2957347  78.5594353 113.4549189  41.7917347  76.5744353 114.3899189
  41.7957347  75.5544353 114.3769189  41.1677347  77.1484353 115.5749189
  41.7137347  78.0334353 115.9009189  39.7387347  77.6094353 115.2729189
  39.6807347  77.9454353 114.2379189  39.0597347  76.7624353 115.3709189
  39.2777347  78.7274353 116.1869189  39.9877347  79.0364353 117.1649189
  38.1987347  79.2974353 115.9289189  41.1987347  76.0944353 116.6749189
  41.3977347  74.9044353 116.4139189  41.0007347  76.5404353 117.9129189
  40.9017347  77.5244353 118.1629189  40.9107347  75.6154353 119.0259189
  40.3297347  76.0854353 119.8199189  40.3537347  74.7364353 118.7009189
  42.2307347  75.1594353 119.6039189  42.2947347  74.0754353 120.1839189
  43.2907347  75.9574353 119.4699189  43.2617347  76.8804353 119.0369189
  44.6087347  75.5514353 119.9489189  44.7237347  74.4974353 119.6969189
  45.6917347  76.3854353 119.2599189  46.6637347  76.0604353 119.6319189
  45.6417347  76.1854353 117.7539189  46.4187347  76.7864353 117.2809189
  45.8047347  75.1334353 117.5209189  44.6657347  76.4934353 117.3779189
  45.4977347  77.7714353 119.5539189  44.7277347  78.1084353 119.0489189
  44.7567347  75.6644353 121.4629189  45.4487347  74.8344353 122.0659189
  44.1307347  76.6614353 122.0919189  43.5917347  77.3894353 121.6239189
  44.1807347  76.7754353 123.5469189  45.2267347  76.7784353 123.8539189
  43.5217347  78.0834353 123.9869189  42.4537347  78.0154353 123.7809189
  43.7217347  78.3154353 125.4709189  43.2447347  79.2514353 125.7599189
  43.2767347  77.4924353 126.0309189  44.7877347  78.3684353 125.6899189
  44.0967347  79.1764353 123.2639189  43.5417347  79.3794353 122.4819189
  43.5067347  75.5854353 124.2219189  44.0117347  75.0594353 125.2269189
  42.3657347  75.1504353 123.6829189  41.8957347  75.5934353 122.8929189
  41.6937347  73.9694353 124.2109189  41.4657347  74.1384353 125.2629189
  40.3877347  73.7304353 123.4519189  40.6297347  73.4664353 122.4219189
  39.6037347  72.5904353 124.0779189  38.6787347  72.4374353 123.5229189
  40.2007347  71.6784353 124.0479189  39.3687347  72.8364353 125.1139189
  39.5917347  74.9224353 123.4769189  39.9657347  75.5784353 122.8529189
  42.5967347  72.7484353 124.1129189  42.6977347  71.9554353 125.0579189
  43.2657347  72.5834353 122.9709189  43.1917347  73.2024353 122.1629189
  44.1797347  71.4614353 122.8039189  43.6277347  70.5374353 122.9759189
  44.7347347  71.4514353 121.3819189  45.4177347  70.6104353 121.2639189
  43.9137347  71.3554353 120.6719189  45.2697347  72.3824353 121.1939189
  45.3117347  71.5204353 123.8199189  45.6947347  70.4964353 124.3929189
  45.8597347  72.7144353 124.0579189  45.5727347  73.5844353 123.6089189
  46.9507347  72.8444353 125.0189189  47.7487347  72.1634353 124.7229189
  47.4797347  74.2784353 125.0089189  46.6737347  74.9434353 125.3179189
  48.6397347  74.4354353 125.9779189  48.9987347  75.4644353 125.9519189
  48.3067347  74.1924353 126.9869189  49.4477347  73.7624353 125.6909189
  47.9197347  74.6184353 123.6889189  47.1427347  74.7194353 123.1009189
  46.5077347  72.4494353 126.4239189  47.2127347  71.7034353 127.1209189
  45.3397347  72.9324353 126.8589189  44.7087347  73.5224353 126.3169189
  44.8957347  72.6114353 128.2139189  45.7137347  72.8224353 128.9029189
  43.7067347  73.5004353 128.6299189  43.3947347  73.1964353 129.6289189
  44.1267347  74.9594353 128.6679189  43.2767347  75.5754353 128.9629189
  44.9347347  75.0864353 129.3879189  44.4697347  75.2654353 127.6799189
  42.5227347  73.3134353 127.6979189  41.7017347  73.9544353 128.0189189
  42.8137347  73.5794353 126.6819189  42.2007347  72.2724353 127.7229189
  44.5627347  71.1254353 128.3359189  44.8817347  70.4914353 129.3539189
  43.9427347  70.5394353 127.3079189  43.6307347  71.0234353 126.4659189
  43.6667347  69.1064353 127.3379189  43.0807347  68.8894353 128.2309189
  42.8637347  68.7034353 126.1019189  43.4197347  69.0224353 125.2199189
  42.8157347  67.6144353 126.0719189  41.4377347  69.2434353 125.9829189
  41.4727347  70.3254353 126.1119189  40.8707347  68.9324353 124.6089189
  39.8557347  69.3224353 124.5379189  41.4927347  69.3984353 123.8449189
  40.8567347  67.8534353 124.4569189  40.5437347  68.6764353 127.0689189
  39.5367347  69.0784353 126.9579189  40.5117347  67.5904353 126.9839189
  40.9387347  68.9524353 128.0469189  44.9577347  68.3004353 127.4159189
  45.0397347  67.3134353 128.1569189  45.9737347  68.7044353 126.6489189
  45.9387347  69.5054353 126.0179189  47.2447347  67.9934353 126.6699189
  47.0517347  66.9434353 126.4489189  48.1797347  68.5624353 125.6059189
  49.1277347  68.0244353 125.6289189  47.7227347  68.4504353 124.6229189
  48.3577347  69.6194353 125.8049189  47.8947347  68.0654353 128.0439189
  48.4157347  67.0604353 128.5409189  47.8817347  69.2434353 128.6779189
  47.4997347  70.1124353 128.3059189  48.4567347  69.3224353 130.0179189
  49.4877347  68.9794353 129.9359189  48.4627347  70.7534353 130.5529189
  49.1837347  71.3514353 129.9959189  47.4837347  71.2084353 130.3989189
  48.8157347  70.7754353 132.0469189  48.0037347  70.3084353 132.6049189
  49.7047347  70.1644353 132.2059189  49.0647347  72.1464353 132.6119189
  49.4277347  72.0534353 133.6359189  49.8527347  72.6344353 132.0379189
  47.8717347  72.9834353 132.5989189  47.0377347  72.6214353 132.1359189
  47.8037347  74.1854353 133.1519189  48.8347347  74.7114353 133.7899189
  49.7077347  74.1894353 133.8649189  48.7567347  75.6384353 134.2069189
  46.6697347  74.8744353 133.0669189  45.8667347  74.4764353 132.5809189
  46.6027347  75.8014353 133.4879189  47.7007347  68.4284353 130.9889189
  48.3127347  67.7464353 131.8209189  46.3677347  68.4414353 130.9239189
  45.8187347  69.0044353 130.2739189  45.5947347  67.6024353 131.8319189
  45.8367347  67.8864353 132.8559189  44.1017347  67.8194353 131.5999189
  43.8567347  68.8714353 131.7449189  43.8507347  67.5734353 130.5679189
  43.3297347  67.0244353 132.4809189  43.0157347  66.2244353 132.0099189
  45.9557347  66.1344353 131.6549189  46.2017347  65.4194353 132.6379189
  46.0077347  65.6704353 130.4049189  45.8427347  66.2334353 129.5709189
  46.3177347  64.2674353 130.1509189  45.6127347  63.6434353 130.6999189
  46.1577347  63.9434353 128.6539189  46.7137347  64.6814353 128.0759189
  46.7227347  62.5644353 128.3439189  46.6017347  62.3514353 127.2819189
  47.7817347  62.5394353 128.5999189  46.1897347  61.8134353 128.9279189
  44.6847347  64.0144353 128.2559189  44.1597347  63.1674353 128.6979189
  44.2487347  64.9184353 128.6819189  44.4447347  64.0124353 126.7679189
  43.3737347  64.0644353 126.5719189  44.9387347  64.8744353 126.3189189
  44.8477347  63.0964353 126.3359189  47.7147347  63.9354353 130.6519189
  47.9267347  62.9004353 131.2919189  48.6907347  64.8054353 130.3779189
  48.5607347  65.6864353 129.8819189  50.0607347  64.5264353 130.7949189
  50.3487347  63.5584353 130.3849189  51.0007347  65.6024353 130.2519189
  52.0217347  65.3864353 130.5679189  50.9517347  65.6124353 129.1629189
  50.6997347  66.5764353 130.6369189  50.1747347  64.4394353 132.3109189
  50.7997347  63.5124353 132.8419189  49.5797347  65.3934353 133.0269189
  49.0327347  66.1584353 132.6319189  49.6837347  65.3944353 134.4829189
  50.7387347  65.3514353 134.7549189  49.0787347  66.6784353 135.0459189
  49.6117347  67.5324353 134.6279189  48.0437347  66.7554353 134.7139189
  49.1177347  66.7684353 136.5619189  48.5457347  65.9444353 136.9889189
  50.1457347  66.6544353 136.9059189  48.5587347  68.0864353 137.0679189
  48.7997347  68.2014353 138.1249189  49.0377347  68.9114353 136.5399189
  47.0537347  68.1704353 136.8789189  46.7107347  69.1704353 137.1439189
  46.8117347  68.0184353 135.8269189  46.3277347  67.1654353 137.7029189
  45.3187347  67.4144353 137.7449189  46.4337347  66.2234353 137.2749189
  46.7227347  67.1554353 138.6649189  49.0007347  64.1694353 135.0819189
  49.5607347  63.4994353 135.9629189  47.7897347  63.8534353 134.6159189
  47.2957347  64.3584353 133.8799189  47.0817347  62.7074353 135.1719189
  47.0717347  62.8044353 136.2579189  45.6387347  62.6874353 134.6719189
  45.6047347  63.1034353 133.6649189  45.2997347  61.6534353 134.6009189
  44.6837347  63.4634353 135.5629189  44.3417347  62.8174353 136.3709189
  45.2177347  64.2944353 136.0239189  43.4857347  63.9974353 134.8119189
  43.1487347  63.4354353 133.7509189  42.8787347  64.9844353 135.2819189
  47.7937347  61.4024353 134.8359189  47.7807347  60.4614353 135.6369189
  48.4177347  61.3224353 133.6589189  48.4047347  62.0474353 132.9419189
  49.1857347  60.1344353 133.3259189  48.5527347  59.2534353 133.4349189
  49.4877347  60.1824353 132.2799189  50.4167347  59.9784353 134.1969189
  50.7297347  58.8774353 134.6559189  51.1377347  61.0774353 134.4329189
  50.9277347  62.0034353 134.0589189  52.3227347  61.0034353 135.2809189
  52.9707347  60.2234353 134.8809189  53.0817347  62.3354353 135.2639189
  52.3597347  63.1504353 135.3189189  53.7007347  62.3974353 136.1589189
  53.9587347  62.5434353 134.0509189  54.4577347  61.4734353 133.3209189
  54.2157347  60.4644353 133.6199189  55.2597347  61.6834353 132.2179189
  55.6387347  60.8414353 131.6579189  55.5777347  62.9664353 131.8309189
  56.2047347  63.1314353 130.9679189  55.0947347  64.0364353 132.5459189
  55.3427347  65.0434353 132.2439189  54.2937347  63.8244353 133.6489189
  53.9227347  64.6714353 134.2069189  51.9517347  60.6304353 136.7099189
  52.7187347  59.9454353 137.3979189  50.7837347  61.0694353 137.1809189
  50.1147347  61.6284353 136.6519189  50.3877347  60.7524353 138.5499189
  51.2267347  61.0404353 139.1829189  49.1337347  61.5374353 138.9389189
  48.5837347  61.7944353 138.0339189  48.4857347  60.8934353 139.5329189
  49.4137347  62.8084353 139.7209189  49.6307347  62.5524353 140.7579189
  50.3047347  63.2894353 139.3179189  48.2537347  63.7874353 139.6789189
  48.5037347  65.0104353 139.7359189  47.0937347  63.3354353 139.5889189
  50.1337347  59.2644353 138.7689189  50.1297347  58.8194353 139.9209189
  49.9227347  58.4854353 137.7079189  50.0617347  58.7924353 136.7449189
  49.4677347  57.1064353 137.8329189  49.1837347  56.9774353 138.8769189
  48.2727347  56.8634353 136.9079189  48.5557347  57.1344353 135.8909189
  48.0437347  55.7974353 136.9019189  47.0197347  57.6304353 137.2879189
  47.2457347  58.6954353 137.3379189  46.2647347  57.5014353 136.5119189
  46.4607347  57.1674353 138.6219189  46.2887347  56.0914353 138.5919189
  47.1927347  57.3514353 139.4089189  45.1647347  57.8804353 138.9559189
  45.3127347  58.9574353 138.8749189  44.4027347  57.6074353 138.2259189
  44.6817347  57.5494353 140.3229189  43.7937347  58.0574353 140.5099189
  44.5157347  56.5254353 140.3939189  45.3977347  57.8334353 141.0219189
  50.5487347  56.0734353 137.5379189  50.2677347  54.8734353 137.5879189
  51.7697347  56.4954353 137.2349189  52.0417347  57.4784353 137.2089189
  52.8427347  55.5644353 136.9079189  52.4347347  54.7404353 136.3219189
  53.9207347  56.2394353 136.0449189  54.2937347  57.1174353 136.5719189
  55.0837347  55.2834353 135.8119189  55.8407347  55.7734353 135.1989189
  55.5197347  55.0004353 136.7699189  54.7237347  54.3914353 135.2999189
  53.3227347  56.6894353 134.7099189  53.1267347  55.8104353 134.0969189
  52.3617347  57.1684353 134.8969189  54.2017347  57.6414353 133.9339189
  53.7087347  57.9134353 133.0009189  54.3777347  58.5394353 134.5269189
  55.1547347  57.1594353 133.7139189  53.4367347  55.0174353 138.1979189
  53.8247347  55.7814353 139.0889189  53.5057347  53.6924353 138.2969189
  53.1537347  53.0544353 137.5829189  54.0967347  53.0274353 139.4479189
  54.8157347  53.6954353 139.9219189  53.0417347  52.6984353 140.5099189
  53.5327347  52.3464353 141.4169189  52.4947347  53.6034353 140.7749189
  52.1357347  51.7134353 140.0469189  51.4757347  51.5224353 140.7449189
  54.8057347  51.7694353 138.9669189  54.8947347  51.5024353 137.7669189
  55.3097347  50.9914353 139.9259189  55.1917347  51.1554353 140.9259189
  56.0937347  49.8084353 139.5829189  56.9067347  50.1204353 138.9279189
  56.6787347  49.1854353 140.8509189  57.2507347  49.9434353 141.3849189
  55.8607347  48.8834353 141.5049189  57.5727347  47.9844353 140.5949189
  56.9967347  47.1984353 140.1059189  58.3737347  48.2654353 139.9109189
  58.1697347  47.4494353 141.8829189  58.8087347  48.2094353 142.3319189
  57.3727347  47.2414353 142.5959189  58.9757347  46.1864353 141.6379189
  58.3397347  45.4364353 141.1679189  59.7837347  46.4024353 140.9389189
  59.5447347  45.6344353 142.8959189  60.0867347  44.7734353 142.6829189
  60.1727347  46.3394353 143.3319189  58.7727347  45.4034353 143.5539189
  55.2607347  48.7844353 138.8219189  55.7457347  48.1664353 137.8669189
  54.0147347  48.5824353 139.2319189  53.5817347  49.0934353 140.0009189
  53.1507347  47.6024353 138.6109189  53.7617347  46.7564353 138.2959189
  52.4547347  47.2314353 139.3639189  52.3537347  48.0834353 137.4209189
  51.6857347  47.2734353 136.7719189  52.3997347  49.3744353 137.1069189
  52.9567347  50.0654353 137.6089189  51.6357347  49.9104353 135.9909189
  50.6547347  49.4364353 136.0009189  51.4617347  51.4214353 136.1369189
  50.8877347  51.8044353 135.2929189  50.9327347  51.6384353 137.0649189
  52.4407347  51.9004353 136.1569189  52.3147347  49.5964353 134.6639189
  53.5247347  49.3674353 134.5969189  51.5137347  49.5894353 133.5979189
  50.5057347  49.7344353 133.6609189  51.9857347  49.3744353 132.2309189
  53.0737347  49.3044353 132.2129189  51.4607347  48.0554353 131.6659189
  51.6027347  47.2664353 132.4049189  50.3877347  48.1404353 131.4919189
  52.1467347  47.6584353 130.3729189  53.1087347  48.2944353 129.9469189
  51.6517347  46.6044353 129.7419189  52.0707347  46.2914353 128.8659189
  50.8517347  46.1054353 130.1319189  51.5227347  50.5604353 131.3939189
  50.3937347  50.5644353 130.8819189  52.3577347  51.5894353 131.2269189
  53.6827347  51.7804353 131.8449189  54.4537347  51.2124353 131.3249189
  53.6917347  51.4524353 132.8839189  53.9117347  53.2564353 131.7299189
  54.9727347  53.4804353 131.6219189  53.5647347  53.7774353 132.6229189
  53.1517347  53.6884353 130.5329189  53.7327347  53.5474353 129.6219189
  52.8947347  54.7464353 130.5869189  51.8967347  52.8074353 130.5369189
  51.0357347  53.2444353 131.0429189  51.3707347  52.5844353 129.1279189
  50.5217347  53.3594353 128.6699189  51.8467347  51.5614353 128.4169189
  52.5317347  50.8864353 128.7569189  51.3887347  51.3434353 127.0469189
  51.4647347  52.2774353 126.4899189  52.2877347  50.3034353 126.3529189
  52.3137347  49.4044353 126.9679189  51.7267347  49.9294353 124.9939189
  52.3777347  49.1934353 124.5219189  50.7297347  49.5064353 125.1159189
  51.6697347  50.8194353 124.3669189  53.7017347  50.8424353 126.2149189
  54.3287347  50.0984353 125.7229189  53.6867347  51.7554353 125.6199189
  54.1057347  51.0604353 127.2029189  49.9197347  50.9294353 127.0299189
  49.1397347  51.3804353 126.1789189  49.5097347  50.0784353 127.9719189
  50.1177347  49.6384353 128.6629189  48.0997347  49.7154353 128.0659189
  47.7657347  49.3984353 127.0779189  47.9197347  48.5624353 129.0489189
  48.5157347  48.7614353 129.9399189  46.8767347  48.5264353 129.3649189
  48.3097347  47.2094353 128.4889189  49.2927347  47.2824353 128.0239189
  48.3967347  46.4934353 129.3059189  47.3147347  46.6914353 127.4749189
  46.1347347  46.5084353 127.8389189  47.7107347  46.4644353 126.3129189
  47.2477347  50.9064353 128.4869189  46.0977347  51.0344353 128.0489189
  47.7917347  51.7824353 129.3319189  48.7017347  51.6674353 129.7779189
  47.0847347  53.0104353 129.6819189  46.1027347  52.7624353 130.0839189
  47.8557347  53.7724353 130.7759189  48.8747347  53.9414353 130.4289189
  47.2097347  55.1234353 131.0429189  47.7687347  55.6474353 131.8189189
  47.2157347  55.7164353 130.1289189  46.1817347  54.9764353 131.3729189
  47.9007347  52.9424353 132.0609189  46.9037347  52.9224353 132.5019189
  48.1567347  51.9144353 131.8059189  48.8807347  53.4474353 133.0949189
  48.8487347  52.8024353 133.9729189  49.8867347  53.4404353 132.6759189
  48.6147347  54.4644353 133.3829189  46.8717347  53.8634353 128.4379189
  45.7987347  54.4464353 128.2419189  47.8887347  53.9464353 127.5769189
  48.8087347  53.5334353 127.7289189  47.7377347  54.6624353 126.3139189
  47.4347347  55.6854353 126.5369189  49.0687347  54.6814353 125.5649189
  49.8287347  55.1264353 126.2069189  49.3777347  53.6544353 125.3689189
  49.0267347  55.4414353 124.2539189  48.3857347  54.9124353 123.5489189
  48.5797347  56.4224353 124.4169189  50.4057347  55.6104353 123.6529189
  51.1297347  55.7904353 124.4469189  50.7017347  54.6874353 123.1539189
  50.4437347  56.7134353 122.6999189  50.6187347  57.6484353 123.0679189
  50.2677347  56.5934353 121.3909189  50.0287347  55.4204353 120.8279189
  49.9757347  54.5794353 121.4029189  49.8967347  55.3564353 119.8189189
  50.3287347  57.6784353 120.6269189  50.5087347  58.5894353 121.0489189
  50.1957347  57.6004353 119.6189189  46.6547347  54.0324353 125.4469189
  45.8657347  54.7404353 124.8069189  46.6157347  52.7014353 125.3979189
  47.2707347  52.0834353 125.8769189  45.5827347  52.0264353 124.6179189
  45.6477347  52.3694353 123.5849189  45.8087347  50.5154353 124.6579189
  45.8577347  50.1924353 125.6979189  44.9497347  50.0164353 124.2089189
  47.0687347  50.0654353 123.9419189  47.1137347  50.5314353 122.9579189
  47.9437347  50.4054353 124.4959189  47.1207347  48.5594353 123.7909189
  47.1547347  48.0964353 124.7769189  46.2087347  48.2114353 123.3069189
  48.2787347  48.1324353 123.0119189  48.2577347  48.3044353 122.0069189
  49.3577347  47.5374353 123.5089189  49.4757347  47.2764353 124.8009189
  48.7267347  47.5334353 125.4439189  50.3157347  46.8184353 125.1539189
  50.3447347  47.1934353 122.6859189  50.2667347  47.3874353 121.6879189
  51.1787347  46.7364353 123.0529189  44.1907347  52.3734353 125.1369189
  43.2727347  52.6504353 124.3509189  44.0187347  52.3694353 126.4599189
  44.7347347  52.1094353 127.1379189  42.7367347  52.7544353 127.0319189
  41.9567347  52.1014353 126.6389189  42.7647347  52.6044353 128.1109189
  42.3757347  54.1984353 126.7369189  41.2127347  54.5174353 126.4699189
  43.3657347  55.0924353 126.7849189  44.3287347  54.8744353 127.0419189
  43.1207347  56.4934353 126.4589189  42.3397347  56.8794353 127.1139189
  44.3967347  57.3234353 126.6969189  45.2357347  56.7934353 126.2459189
  44.2797347  58.6874353 126.0389189  45.1907347  59.2574353 126.2189189
  44.1357347  58.5624353 124.9659189  43.4277347  59.2224353 126.4589189
  44.6657347  57.4764353 128.1829189  45.5707347  58.0654353 128.3299189
  43.8227347  57.9814353 128.6549189  44.7967347  56.4924353 128.6319189
  42.6267347  56.6294353 125.0249189  41.6717347  57.3654353 124.7479189
  43.2697347  55.9264353 124.0909189  44.0717347  55.3214353 124.2699189
  42.8397347  55.9884353 122.6969189  42.8187347  57.0364353 122.3979189
  43.8267347  55.2284353 121.8129189  43.8677347  54.1914353 122.1449189
  43.4477347  55.2214353 120.7909189  45.2407347  55.7974353 121.8079189
  45.5627347  55.9514353 122.8379189  45.9157347  55.0614353 121.3699189
  45.4067347  57.3514353 120.9059189  45.0427347  58.5474353 122.1849189
  45.1077347  59.5534353 121.7709189  44.0367347  58.3764353 122.5669189
  45.7617347  58.4414353 122.9969189  41.4327347  55.4294353 122.5179189
  40.6317347  55.9944353 121.7629189  41.1187347  54.3244353 123.1979189
  41.7677347  53.8104353 123.7939189  39.7737347  53.7604353 123.1279189
  39.5387347  53.5164353 122.0919189  39.7247347  52.4864353 123.9729189
  40.5337347  51.8384353 123.6359189  39.9497347  52.7674353 125.0019189
  38.4467347  51.6494353 123.9949189  37.5897347  52.3204353 124.0619189
  38.3137347  50.8444353 122.7169189  37.3977347  50.2554353 122.7519189
  38.2777347  51.5204353 121.8629189  39.1707347  50.1774353 122.6159189
  38.4447347  50.7364353 125.2059189  37.5297347  50.1434353 125.2129189
  39.3077347  50.0714353 125.1619189  38.4957347  51.3364353 126.1139189
  38.7317347  54.7694353 123.6029189  37.6947347  54.9804353 122.9509189
  38.9997347  55.4134353 124.7409189  39.8417347  55.2744353 125.2999189
  38.0637347  56.3954353 125.2739189  37.0887347  55.9184353 125.3759189
  38.5327347  56.8694353 126.6479189  37.8277347  57.6034353 127.0399189
  38.5867347  56.0184353 127.3279189  39.5187347  57.3254353 126.5589189
  37.9007347  57.5774353 124.3249189  36.7867347  58.0804353 124.1339189
  38.9997347  58.0394353 123.7269189  39.9357347  57.6554353 123.8559189
  38.9167347  59.1754353 122.8119189  38.4077347  59.9984353 123.3149189
  40.3277347  59.6594353 122.4309189  40.9077347  58.8024353 122.0869189
  40.2577347  60.6744353 121.3009189  41.2647347  61.0044353 121.0459189
  39.7937347  60.2154353 120.4279189  39.6637347  61.5314353 121.6179189
  41.0167347  60.2624353 123.6399189  42.0137347  60.6014353 123.3589189
  40.4357347  61.1084353 124.0059189  41.0967347  59.5114353 124.4259189
  38.0947347  58.8114353 121.5809189  37.3187347  59.6304353 121.0709189
  38.2517347  57.5834353 121.0799189  38.9187347  56.8934353 121.4259189
  37.4317347  57.1474353 119.9519189  37.5787347  57.8514353 119.1319189
  37.8637347  55.7554353 119.4949189  38.0117347  55.1204353 120.3689189
  37.0637347  55.3064353 118.9069189  39.1367347  55.7784353 118.6719189
  39.5217347  56.8644353 118.1929189  39.7537347  54.7064353 118.5019189
  35.9507347  57.1514353 120.3149189  35.1087347  57.6194353 119.5339189
  35.6117347  56.6344353 121.4989189  36.2627347  56.2074353 122.1579189
  34.2137347  56.6584353 121.9269189  33.6187347  56.1334353 121.1799189
  34.0677347  55.9474353 123.2719189  33.0237347  55.9694353 123.5839189
  34.3947347  54.9124353 123.1739189  34.6807347  56.4524353 124.0189189
  33.6877347  58.0884353 122.0179189  32.5557347  58.3774353 121.5989189
  34.4967347  58.9974353 122.5629189  35.4367347  58.8004353 122.9059189
  34.0707347  60.3844353 122.7079189  33.1257347  60.4064353 123.2509189
  35.1077347  61.1774353 123.5249189  36.1007347  60.9504353 123.1379189
  34.8727347  62.6714353 123.3819189  35.6157347  63.2144353 123.9669189
  34.9587347  62.9544353 122.3329189  33.8747347  62.9194353 123.7439189
  35.0517347  60.7664353 124.9829189  35.7897347  61.3344353 125.5499189
  34.0567347  60.9674353 125.3799189  35.2687347  59.7014353 125.0689189
  33.8297347  61.0204353 121.3439189  32.8687347  61.7754353 121.1589189
  34.7047347  60.7464353 120.3739189  35.5217347  60.1444353 120.4789189
  34.5257347  61.3264353 119.0439189  34.3997347  62.4044353 119.1419189
  35.7747347  61.0834353 118.1769189  36.0837347  60.0444353 118.2879189
  35.4587347  61.3364353 116.7099189  36.3517347  61.1604353 116.1099189
  34.6657347  60.6624353 116.3869189  35.1327347  62.3684353 116.5809189
  36.9167347  61.9904353 118.6409189  36.6747347  63.0214353 118.3819189
  36.9847347  61.9424353 119.7279189  38.2607347  61.6424353 118.0529189
  39.0137347  62.3324353 118.4329189  38.5277347  60.6234353 118.3339189
  38.2137347  61.7184353 116.9669189  33.2657347  60.7734353 118.3879189
  32.5417347  61.4964353 117.6909189  32.9847347  59.4824353 118.5919189
  33.5817347  58.8264353 119.0959189  31.7397347  58.9234353 118.0729189
  31.7207347  59.0724353 116.9929189  31.6757347  57.4264353 118.3689189
  30.7437347  57.0174353 117.9779189  32.5187347  56.9254353 117.8939189
  31.7187347  57.2664353 119.4459189  30.5277347  59.6384353 118.6649189
  29.5857347  59.9924353 117.9429189  30.5427347  59.8714353 119.9789189
  31.2897347  59.5864353 120.6129189  29.4307347  60.5834353 120.6059189
  28.5077347  60.0534353 120.3699189  29.6167347  60.6084353 122.1219189
  29.8297347  59.5964353 122.4669189  30.4897347  61.2164353 122.3589189
  28.4207347  61.1464353 122.8889189  28.6717347  61.2104353 123.9479189
  28.2037347  62.1594353 122.5509189  27.1847347  60.2884353 122.7199189
  27.3327347  59.0774353 122.4549189  26.0647347  60.8244353 122.8489189
  29.3037347  62.0034353 120.0569189  28.1887347  62.4814353 119.7989189
  30.4327347  62.6894353 119.8689189  31.3657347  62.3424353 120.0919189
  30.3937347  64.0374353 119.3079189  29.7807347  64.6544353 119.9639189
  31.8017347  64.6264353 119.2379189  32.4767347  63.8394353 118.9019189
  31.8037347  65.3974353 118.4679189  32.3867347  65.2344353 120.5119189
  32.2677347  64.5204353 121.3269189  33.8647347  65.5154353 120.3169189
  34.2757347  65.9484353 121.2289189  34.3857347  64.5844353 120.0909189
  33.9967347  66.2144353 119.4909189  31.6467347  66.5034353 120.8929189
  32.0807347  66.9184353 121.8029189  31.7317347  67.2304353 120.0859189
  30.5947347  66.2734353 121.0649189  29.7647347  64.0364353 117.9229189
  28.9487347  64.9084353 117.6029189  30.1397347  63.0724353 117.0799189
  30.8277347  62.3484353 117.2889189  29.5497347  63.0064353 115.7479189
  29.6617347  63.9874353 115.2869189  30.2787347  61.9754353 114.8899189
  30.4317347  61.0684353 115.4749189  29.6477347  61.7054353 114.0429189
  31.6167347  62.4664353 114.3759189  31.4717347  63.3874353 113.8119189
  32.2627347  62.7074353 115.2199189  32.3017347  61.4404353 113.4959189
  32.4757347  60.5264353 114.0639189  31.6507347  61.1784353 112.6619189
  33.6207347  61.9724353 112.9669189  33.4357347  62.8624353 112.3649189
  34.2487347  62.2784353 113.8039189  34.3467347  60.9654353 112.1489189
  35.2407347  61.3734353 111.8089189  34.5477347  60.1264353 112.7289189
  33.7607347  60.6914353 111.3349189  28.0627347  62.6934353 115.8109189
  27.2997347  63.1394353 114.9479189  27.6287347  61.9314353 116.8149189
  28.2277347  61.4694353 117.4989189  26.1967347  61.7124353 116.9899189
  25.8117347  61.4564353 116.0029189  25.9377347  60.5644353 117.9699189
  26.4587347  60.7734353 118.9039189  24.8727347  60.5294353 118.1999189
  26.3747347  59.2044353 117.4569189  25.9497347  59.0344353 116.4679189
  27.4587347  59.1884353 117.3459189  25.9437347  58.0874353 118.3929189
  24.8937347  58.2174353 118.6559189  26.0267347  57.1294353 117.8789189
  26.7837347  58.0594353 119.6569189  27.8387347  58.0124353 119.3889189
  26.6367347  58.9874353 120.2089189  26.4447347  56.9054353 120.5319189
  26.5997347  57.1664353 121.5269189  25.4467347  56.6464353 120.3929189
  27.0497347  56.0954353 120.2889189  25.4547347  62.9554353 117.4679189
  24.2657347  63.0954353 117.1619189  26.1077347  63.8554353 118.2049189
  27.0907347  63.7764353 118.4659189  25.4417347  65.0554353 118.7069189
  24.4117347  64.7524353 118.8949189  26.1227347  65.5484353 119.9879189
  27.1987347  65.5934353 119.8189189  25.7897347  66.5654353 120.1939189
  25.8537347  64.6884353 121.2089189  24.7917347  64.7284353 121.4509189
  26.0887347  63.6494353 120.9769189  26.6597347  65.1284353 122.4149189
  27.4207347  66.0944353 122.3509189  26.4957347  64.4184353 123.5249189
  25.8547347  63.6254353 123.5329189  27.0107347  64.6664353 124.3699189
  25.4057347  66.2104353 117.7119189  24.6607347  67.1704353 117.9309189
  26.1817347  66.1514353 116.6329189  26.7257347  65.3334353 116.3599189
  26.3087347  67.2954353 115.7369189  26.4857347  68.1834353 116.3439189
  27.4867347  67.0824353 114.7879189  28.4197347  67.1144353 115.3499189
  27.4197347  66.0924353 114.3369189  27.5097347  68.0664353 113.7729189
  28.2747347  67.9074353 113.1809189  25.0297347  67.5194353 114.9379189
  24.2467347  66.5924353 114.7119189  24.8167347  68.7654353 114.5159189
  25.4057347  69.5544353 114.7829189  23.7207347  69.1274353 113.6309189
  23.3197347  68.2084353 113.2039189  22.5917347  69.8384353 114.3959189
  21.7137347  69.8944353 113.7529189  22.3167347  69.2314353 115.2589189
  22.9357347  71.2384353 114.8739189  23.8157347  71.1994353 115.5159189
  23.1927347  71.8634353 114.0189189  21.7777347  71.8654353 115.6339189
  21.3027347  71.1114353 116.2619189  22.1557347  72.6424353 116.2989189
  20.7477347  72.4624353 114.6879189  20.4537347  71.7114353 113.9549189
  19.8527347  72.7274353 115.2499189  21.2587347  73.6674353 113.9799189
  20.4577347  74.2174353 113.6089189  21.8047347  74.2544353 114.6429189
  21.8717347  73.3734353 113.1929189  24.2297347  70.0364353 112.5199189
  25.1367347  70.8414353 112.7449189  23.6597347  69.9404353 111.3139189
  22.6737347  68.9534353 110.8439189  21.6517347  69.3054353 110.9819189
  22.7607347  68.0084353 111.3789189  23.0177347  68.8064353 109.4029189
  22.1507347  68.4884353 108.8229189  23.7917347  68.0524353 109.2589189
  23.4887347  70.1434353 108.9699189  22.6577347  70.7604353 108.6279189
  24.1887347  70.0624353 108.1379189  24.1637347  70.7594353 110.2019189
  25.2527347  70.7514353 110.1519189  23.7987347  72.2304353 110.3449189
  22.8747347  72.6024353 111.0709189  24.5437347  73.0704353 109.6289189
  25.3587347  72.7754353 109.0909189  24.2677347  74.5004353 109.5429189
  23.7287347  74.8244353 110.4329189  25.5737347  75.3114353 109.4859189
  26.1647347  74.9524353 108.6439189  25.2787347  76.7864353 109.2659189
  26.2147347  77.3434353 109.2289189  24.7427347  76.9144353 108.3249189
  24.6667347  77.1614353 110.0859189  26.3797347  75.1114353 110.7569189
  27.2997347  75.6924353 110.6989189  25.7947347  75.4424353 111.6149189
  26.6237347  74.0554353 110.8709189  23.4157347  74.7524353 108.3069189
  23.7097347  74.2324353 107.2239189  22.3577347  75.5534353 108.4619189
  22.1427347  76.0514353 109.3259189  21.4067347  75.7834353 107.3839189
  21.8987347  75.3864353 106.4959189  20.0797347  75.0624353 107.6769189
  19.3857347  75.2694353 106.8629189  20.2967347  73.5604353 107.7679189
  19.3467347  73.0674353 107.9759189  20.6977347  73.1924353 106.8229189
  21.0017347  73.3424353 108.5699189  19.5327347  75.5404353 108.9119189
  18.6867347  75.0804353 109.0949189  21.0937347  77.2484353 107.1049189
  20.7417347  77.5694353 105.9659189  21.2127347  78.1364353 108.0859189
  21.6067347  77.9144353 108.9999189  20.7887347  79.5204353 107.9459189
  20.3337347  79.6244353 106.9609189  19.7557347  79.8864353 109.0219189
  19.3347347  80.8614353 108.7779189  18.6337347  78.8624353 109.0599189
  17.9127347  79.1404353 109.8289189  18.1367347  78.8314353 108.0909189
  19.0457347  77.8794353 109.2879189  20.3917347  79.9374353 110.3039189
  19.7307347  80.1724353 110.9879189  21.9777347  80.4694353 108.0469189
  22.9917347  80.1454353 108.6749189  21.8897347  81.6534353 107.4299189
  20.8777347  82.1104353 106.4629189  19.9917347  82.5034353 106.9609189
  20.5447347  81.3004353 105.8129189  21.5997347  83.1704353 105.6999189
  20.9047347  83.9104353 105.3029189  22.1337347  82.7464353 104.8499189
  22.5417347  83.7874353 106.6699189  22.0617347  84.5914353 107.2279189
  23.4017347  84.2224353 106.1609189  22.9677347  82.6434353 107.6009189
  23.9447347  82.2244353 107.3619189  23.1287347  83.1204353 109.0329189
  24.2237347  83.5574353 109.4139189  22.0657347  83.0634353 109.8379189
  21.1417347  82.7374353 109.5549189  22.1737347  83.4834353 111.2309189
  22.5587347  84.5024353 111.2539189  20.7967347  83.4624353 111.8929189
  20.3307347  82.4944353 111.7079189  20.9217347  83.5544353 112.9719189
  19.8627347  84.5604353 111.4099189  19.0917347  84.7304353 112.1609189
  20.4237347  85.4904353 111.3119189  19.2027347  84.2344353 110.0829189
  19.1777347  83.0474353 109.6999189  18.7107347  85.1724353 109.4179189
  23.1517347  82.6024353 111.9949189  23.9087347  83.0924353 112.8389189
  23.1467347  81.2984353 111.7159189  22.4997347  80.8464353 111.0689189
  24.1107347  80.4064353 112.3499189  24.0477347  80.5374353 113.4299189
  23.7777347  78.9554353 112.0089189  23.6957347  78.8544353 110.9269189
  24.6017347  78.3174353 112.3269189  22.4927347  78.4624353 112.6519189
  22.6527347  78.3354353 113.7229189  21.7187347  79.2204353 112.5329189
  22.0047347  77.1554353 112.0629189  22.0457347  77.0074353 110.8239189
  21.5767347  76.2764353 112.8379189  25.5327347  80.7494353 111.9269189
  26.4627347  80.6914353 112.7409189  25.7237347  81.1104353 110.6569189
  24.9947347  81.1184353 109.9439189  27.0407347  81.5334353 110.1919189
  27.7587347  80.7354353 110.3789189  27.0067347  81.7984353 108.6749189
  26.2047347  82.5074353 108.4689189  28.3147347  82.4204353 108.2109189
  28.2717347  82.6004353 107.1369189  28.4727347  83.3654353 108.7309189
  29.1387347  81.7424353 108.4319189  26.7017347  80.5104353 107.9019189
  25.7737347  80.0844353 108.2829189  26.5307347  80.7614353 106.8549189
  27.7887347  79.4594353 107.9789189  27.4887347  78.5834353 107.4039189
  28.7147347  79.8624353 107.5689189  27.9467347  79.1744353 109.0189189
  27.5007347  82.7654353 110.9589189  28.6457347  82.8404353 111.4279189
  26.6117347  83.7514353 111.0999189  25.6627347  83.7334353 110.7269189
  26.9657347  84.9634353 111.8289189  27.8607347  85.3874353 111.3739189
  25.8327347  85.9824353 111.7329189  26.1067347  86.8844353 112.2809189
  25.6567347  86.2324353 110.6869189  24.9247347  85.5584353 112.1629189
  27.2857347  84.6544353 113.2849189  28.2297347  85.2144353 113.8509189
  26.5097347  83.7674353 113.9099189  25.7187347  83.2884353 113.4799189
  26.7567347  83.4144353 115.3049189  26.7897347  84.3334353 115.8899189
  25.6247347  82.5274353 115.8189189  25.4337347  81.7394353 115.0909189
  25.9467347  82.0404353 116.7389189  24.3327347  83.2764353 116.0839189
  24.4577347  83.9074353 116.9639189  24.1227347  83.9384353 115.2439189
  23.1547347  82.3524353 116.2959189  23.1877347  81.1864353 115.9089189
  22.1017347  82.8694353 116.9149189  22.1167347  83.8424353 117.2199189
  21.2777347  82.2934353 117.0859189  28.1017347  82.7164353 115.4759189
  28.8497347  83.0194353 116.4139189  28.4257347  81.7804353 114.5829189
  27.8277347  81.4854353 113.8109189  29.7117347  81.0944353 114.6629189
  29.8107347  80.6384353 115.6479189  29.7817347  79.9704353 113.6129189
  29.5067347  80.3884353 112.6449189  31.1937347  79.4184353 113.5119189
  31.2217347  78.6254353 112.7649189  31.8767347  80.2164353 113.2199189
  31.4977347  79.0164353 114.4789189  28.8027347  78.8624353 113.9549189
  28.8657347  78.0764353 113.2019189  29.0487347  78.4484353 114.9329189
  27.7897347  79.2654353 113.9749189  30.8537347  82.0864353 114.4959189
  31.8347347  82.0614353 115.2519189  30.7457347  82.9814353 113.5099189
  29.9577347  83.0464353 112.8659189  31.8047347  83.9604353 113.2949189
  32.7497347  83.4284353 113.1859189  31.5317347  84.7494353 112.0159189
  32.3267347  85.4784353 111.8619189  31.4967347  84.0664353 111.1669189
  30.5767347  85.2674353 112.1049189  31.9397347  84.8964353 114.4899189
  33.0547347  85.2674353 114.8749189  30.8147347  85.2964353 115.0859189
  29.8767347  85.0294353 114.7859189  30.8587347  86.1744353 116.2499189
  31.4487347  87.0544353 115.9929189  29.4407347  86.6084353 116.6259189
  28.8837347  85.7254353 116.9409189  29.4647347  87.6034353 117.7729189
  28.4447347  87.8964353 118.0219189  29.9327347  87.1434353 118.6439189
  30.0337347  88.4854353 117.4779189  28.8057347  87.2094353 115.4919189
  28.2417347  86.5454353 115.0429189  31.5337347  85.4914353 117.4319189
  32.3507347  86.1064353 118.1269189  31.2037347  84.2224353 117.6809189
  30.5237347  83.6824353 117.1449189  31.8297347  83.5064353 118.7879189
  31.7017347  84.0894353 119.6999189  31.1467347  82.1444353 119.0059189
  31.0657347  81.6464353 118.0399189  31.9797347  81.2734353 119.9329189
  31.4817347  80.3144353 120.0759189  32.9627347  81.1094353 119.4919189
  32.0917347  81.7714353 120.8959189  29.7367347  82.3284353 119.5739189
  29.1747347  82.9844353 118.9099189  29.2297347  81.3634353 119.5729189
  29.6917347  82.9024353 120.9799189  28.6547347  82.9984353 121.3009189
  30.2227347  82.2374353 121.6619189  30.1657347  83.8834353 120.9879189
  33.3247347  83.3504353 118.5439189  34.1377347  83.5314353 119.4579189
  33.7137347  83.0084353 117.3139189  33.0857347  82.8734353 116.5209189
  35.1297347  82.8004353 117.0279189  35.5227347  82.1194353 117.7829189
  35.2937347  82.1814353 115.6449189  34.7577347  82.7794353 114.9079189
  36.3457347  82.1914353 115.3589189  34.8067347  80.8544353 115.6299189
  33.8347347  80.8644353 115.5039189  35.9307347  84.0944353 117.1249189
  37.1287347  84.0534353 117.4249189  35.3027347  85.2404353 116.8739189
  34.3117347  85.3014353 116.6399189  35.9847347  86.5284353 116.9109189
  37.0267347  86.3384353 116.6549189  35.3537347  87.4834353 115.8969189
  35.8697347  88.4434353 115.9309189  35.4407347  87.0604353 114.8959189
  34.3007347  87.6284353 116.1399189  35.9707347  87.1704353 118.2929189
  36.2087347  88.3774353 118.3969189  35.6987347  86.4014353 119.3469189
  35.4627347  85.4124353 119.2719189  35.7127347  86.9034353 120.7209189
  35.5737347  86.0454353 121.3789189  37.0567347  87.5544353 121.0569189
  37.8627347  86.9564353 120.6309189  37.1067347  88.5374353 120.5889189
  37.2777347  87.6994353 122.5509189  36.8337347  86.8674353 123.3379189
  37.9687347  88.7594353 122.9459189  38.1507347  88.9094353 123.9389189
  38.3187347  89.4254353 122.2569189  34.5637347  87.8784353 120.9759189
  34.7357347  88.8984353 121.6419189  33.3847347  87.5624353 120.4489189
  33.2387347  86.7784353 119.8129189  32.1897347  88.3224353 120.7429189
  31.3237347  87.6834353 120.5709189  32.1937347  88.5744353 121.8029189
  32.0077347  89.5964353 119.9499189  31.2057347  90.4454353 120.3569189
  32.7157347  89.7624353 118.8359189  33.3847347  89.0774353 118.4839189
  32.5947347  90.9604353 118.0069189  32.3157347  91.8174353 118.6199189
  33.9297347  91.3004353 117.3559189  34.7327347  91.1354353 118.0739189
  34.1057347  90.6234353 116.5199189  33.9867347  92.7304353 116.8609189
  32.9177347  93.2994353 116.5579189  35.1007347  93.2874353 116.7769189
  31.5097347  90.7114353 116.9659189  31.6497347  89.8464353 116.0989189
  30.4197347  91.4784353 117.0519189  30.3007347  92.2384353 117.7209189
  29.2877347  91.2654353 116.1559189  29.1317347  90.1894353 116.0739189
  28.0357347  91.9244353 116.7309189  28.3327347  92.7804353 117.3369189
  27.4297347  92.3094353 115.9109189  27.1857347  90.9934353 117.5769189
  26.6037347  90.3404353 116.9269189  27.8327347  90.3524353 118.1749189
  26.2497347  91.7634353 118.4909189  26.8057347  92.5444353 119.0089189
  25.4837347  92.2594353 117.8949189  25.5907347  90.8474353 119.5079189
  26.3497347  90.4534353 120.1839189  24.8917347  91.4244353 120.1139189
  24.8687347  89.7164353 118.8639189  24.3377347  89.1874353 119.5849189
  24.2087347  90.0874353 118.1509189  25.5547347  89.0834353 118.4049189
  29.5597347  91.7964353 114.7539189  29.0647347  91.2294353 113.7739189
  30.3287347  92.8804353 114.6359189  30.7667347  93.3694353 115.4169189
  30.5957347  93.4514353 113.3199189  29.6397347  93.6374353 112.8299189
  31.3467347  94.7734353 113.4669189  32.1717347  94.6354353 114.1659189
  31.7857347  95.0394353 112.5049189  30.4777347  95.9254353 113.9489189
  30.9907347  96.8674353 113.7539189  29.5517347  95.9414353 113.3739189
  30.1457347  95.8344353 115.4259189  30.8127347  95.0584353 116.1419189
  29.2117347  96.5334353 115.8699189  31.3817347  92.4844353 112.4429189
  31.1047347  92.3594353 111.2439189  32.3697347  91.7974353 113.0169189
  32.6467347  91.8894353 113.9939189  33.1457347  90.8324353 112.2449189
  33.5517347  91.3274353 111.3629189  34.3297347  90.3124353 113.0799189
  33.9467347  89.9274353 114.0249189  35.0387347  89.1784353 112.3499189
  35.8727347  88.8224353 112.9539189  34.3387347  88.3604353 112.1809189
  35.4127347  89.5404353 111.3919189  35.3077347  91.4504353 113.3769189
  35.8407347  91.7054353 112.4609189  34.7417347  92.3334353 113.6729189
  36.3177347  91.1304353 114.4589189  36.9737347  91.9874353 114.6089189
  35.7957347  90.9054353 115.3889189  36.9117347  90.2674353 114.1579189
  32.2557347  89.6954353 111.7619189  32.3377347  89.2694353 110.6029189
  31.3957347  89.1774353 112.6399189  31.3187347  89.4584353 113.6179189
  30.4797347  88.1324353 112.2199189  31.0497347  87.2694353 111.8749189
  29.8907347  87.8034353 113.0759189  29.5477347  88.5914353 111.1159189
  29.3077347  87.8634353 110.1499189  29.0177347  89.8094353 111.2399189
  29.1887347  90.4364353 112.0259189  28.1247347  90.3374353 110.2139189
  27.3077347  89.6284353 110.0769189  27.5537347  91.6814353 110.6619189
  28.3587347  92.2974353 111.0639189  27.1527347  92.2074353 109.7959189
  26.4677347  91.5384353 111.7049189  25.7957347  90.5104353 111.7819189
  26.2887347  92.5714353 112.5179189  25.5717347  92.5324353 113.2419189
  26.8687347  93.4044353 112.4189189  28.8407347  90.4844353 108.8779189
  28.2837347  90.1394353 107.8299189  30.0737347  90.9944353 108.8909189
  30.5857347  91.2574353 109.7329189  30.7867347  91.2114353 107.6369189
  30.1367347  91.7424353 106.9419189  32.0267347  92.0984353 107.8689189
  31.7797347  92.7924353 108.6719189  33.2307347  91.2754353 108.2859189
  34.0857347  91.9334353 108.4409189  33.0067347  90.7474353 109.2129189
  33.4657347  90.5524353 107.5039189  32.3747347  92.8734353 106.5989189
  32.7477347  92.1764353 105.8479189  31.4667347  93.3204353 106.1959189
  33.4037347  93.9594353 106.8169189  33.6017347  94.4674353 105.8729189
  33.0257347  94.6784353 107.5439189  34.3267347  93.5164353 107.1909189
  31.1437347  89.8764353 106.9919189  31.0567347  89.7204353 105.7679189
  31.5307347  88.8844353 107.8009189  31.6387347  88.9674353 108.8119189
  31.8327347  87.5664353 107.2519189  32.5577347  87.6744353 106.4459189
  32.4627347  86.6704353 108.3339189  31.8527347  86.7284353 109.2349189
  32.4947347  85.2164353 107.8709189  32.9427347  84.5974353 108.6479189
  31.4787347  84.8744353 107.6759189  33.0857347  85.1384353 106.9579189
  33.8737347  87.1594353 108.6669189  34.5257347  86.9594353 107.8159189
  33.8487347  88.2404353 108.8019189  34.4747347  86.5264353 109.9019189
  35.4747347  86.9274353 110.0669189  33.8477347  86.7474353 110.7659189
  34.5357347  85.4464353 109.7649189  30.5777347  86.9354353 106.6589189
  30.6217347  86.3254353 105.5819189  29.4427347  87.0664353 107.3489189
  29.3627347  87.5354353 108.2509189  28.1977347  86.5194353 106.8239189
  28.3487347  85.4594353 106.6189189  27.0837347  86.6734353 107.8579189
  27.3667347  86.1664353 108.7799189  26.9527347  87.7274353 108.1009189
  25.8647347  86.1404353 107.3759189  25.1677347  86.2494353 108.0569189
  27.8087347  87.1934353 105.5139189  27.3617347  86.5284353 104.5729189
  27.9687347  88.5174353 105.4349189  28.3017347  89.1084353 106.1969189
  27.6607347  89.2214353 104.1949189  26.6337347  88.9874353 103.9159189
  27.7907347  90.7294353 104.4049189  28.7587347  90.9474353 104.8549189
  27.7697347  91.2304353 103.4369189  26.6937347  91.2924353 105.2829189
  25.7157347  90.5644353 105.5549189  26.8077347  92.4634353 105.6989189
  28.5677347  88.7634353 103.0609189  28.1067347  88.5574353 101.9309189
  29.8637347  88.6034353 103.3399189  30.2907347  88.7894353 104.2469189
  30.7787347  88.1314353 102.3089189  30.7237347  88.8144353 101.4609189
  32.2097347  88.1204353 102.8449189  32.8867347  87.7664353 102.0679189
  32.4947347  89.1294353 103.1419189  32.2697347  87.4574353 103.7079189
  30.3817347  86.7454353 101.8189189  30.3647347  86.4874353 100.6089189
  30.0437347  85.8424353 102.7419189  30.0347347  86.0124353 103.7479189
  29.6497347  84.4974353 102.3339189  30.4307347  84.1034353 101.6829189
  29.5217347  83.5854353 103.5529189  29.2097347  84.1804353 104.4109189
  28.7347347  82.8534353 103.3689189  30.8067347  82.8554353 103.8969189
  31.1227347  82.2664353 103.0359189  31.5917347  83.5874353 104.0869189
  30.6577347  81.7714353 105.3249189  32.0507347  80.6814353 105.0509189
  32.1007347  79.9454353 105.8539189  31.9297347  80.1694353 104.0959189
  32.9717347  81.2644353 105.0359189  28.3507347  84.5164353 101.5399189
  28.1797347  83.7294353 100.6029189  27.4187347  85.4014353 101.8979189
  27.4837347  86.0244353 102.7029189  26.1967347  85.5254353 101.1099189
  25.7367347  84.5394353 101.0429189  25.2187347  86.4834353 101.7909189
  25.7747347  87.3404353 102.1719189  24.5207347  86.8624353 101.0439189
  24.4287347  85.8674353 102.9299189  24.0347347  84.8994353 102.6199189
  25.0897347  85.6864353 103.7779189  23.2837347  86.7704353 103.3599189
  22.7727347  87.1554353 102.4779189  22.5537347  86.1894353 103.9229189
  23.7717347  87.9294353 104.2079189  24.3917347  87.5494353 105.0199189
  24.4027347  88.5814353 103.6039189  22.6427347  88.7164353 104.7729189
  23.0177347  89.4994353 105.3459189  22.0647347  89.1004353 103.9979189
  22.0547347  88.1004353 105.3699189  26.5037347  86.0054353  99.6989189
  25.9107347  85.5224353  98.7269189  27.4257347  86.9594353  99.5639189
  27.9937347  87.3314353 100.3249189  27.6817347  87.5484353  98.2539189
  26.7157347  87.7094353  97.7749189  28.3967347  88.8874353  98.4129189
  29.2467347  88.7624353  99.0839189  28.7957347  89.1974353  97.4469189
  27.4897347  89.9814353  98.9539189  26.5997347  90.0564353  98.3289189
  27.1547347  89.7114353  99.9559189  28.1857347  91.3254353  99.0009189
  29.1067347  91.2394353  99.5769189  28.4677347  91.6264353  97.9919189
  27.2957347  92.3894353  99.6189189  26.3697347  92.4634353  99.0489189
  27.0237347  92.0914353 100.6319189  27.9627347  93.7184353  99.6559189
  27.3217347  94.4164353 100.0849189  28.8337347  93.6544353 100.2209189
  28.1997347  94.0154353  98.6879189  28.4757347  86.6184353  97.3399189
  28.1377347  86.4834353  96.1589189  29.5227347  85.9644353  97.8469189
  29.8057347  86.0104353  98.8259189  30.3657347  85.1084353  97.0119189
  30.0637347  85.3084353  95.9839189  31.8607347  85.4554353  97.1619189
  32.4187347  84.8394353  96.4569189  32.1047347  86.9154353  96.8219189
  33.1647347  87.1424353  96.9329189  31.7987347  87.1054353  95.7929189
  31.5257347  87.5474353  97.4949189  32.3767347  85.1244353  98.5549189
  33.4337347  85.3824353  98.6219189  31.8157347  85.6944353  99.2959189
  32.2507347  84.0584353  98.7459189  30.1447347  83.6294353  97.2779189
  30.8517347  82.7984353  96.6899189  29.2017347  83.2714353  98.1309189
  28.6137347  83.9264353  98.6459189  28.9317347  81.8734353  98.3999189
  27.8617347  81.7354353  98.5549189  29.2077347  81.2784353  97.5299189
  29.6847347  81.3664353  99.6149189  30.7007347  81.9304353 100.0359189
  29.1777347  80.2774353 100.1929189  28.3657347  79.7674353  99.8459189
  29.7747347  79.7254353 101.4029189  29.9667347  80.5594353 102.0779189
  28.8077347  78.7384353 102.0559189  28.4987347  77.9994353 101.3169189
  29.3277347  78.1994353 102.8479189  27.5747347  79.4064353 102.6359189
  27.8807347  80.1894353 103.3299189  27.0157347  79.8904353 101.8349189
  26.6737347  78.4234353 103.3539189  26.3697347  77.6354353 102.6649189
  27.2257347  77.9444353 104.1629189  25.4907347  79.0854353 103.8929189
  25.4467347  80.1024353 103.8309189  24.4687347  78.4574353 104.4579189
  24.4517347  77.1414353 104.5889189  25.2377347  76.5854353 104.2519189
  23.6527347  76.6824353 105.0279189  23.4377347  79.1694353 104.9019189
  23.4397347  80.1844353 104.8059189  22.6447347  78.7004353 105.3389189
  31.1107347  79.0474353 101.1379189  31.8507347  78.7754353 102.0889189
  31.4377347  78.7694353  99.8749189  30.8227347  78.9534353  99.0819189
  32.7147347  78.1714353  99.5049189  33.3127347  78.0894353 100.4129189
  32.4927347  76.7784353  98.9159189  31.8277347  76.8584353  98.0559189
  33.4437347  76.3924353  98.5489189  31.9047347  75.7854353  99.9039189
  32.5857347  75.6624353 100.7459189  30.9707347  76.1794353 100.3039189
  31.6507347  74.4364353  99.2559189  30.9477347  74.5534353  98.4309189
  32.5787347  74.0534353  98.8319189  31.0987347  73.4384353 100.2579189
  31.0437347  72.4534353  99.7949189  31.7827347  73.3564353 101.1029189
  29.7497347  73.8294353 100.7499189  29.3317347  73.0394353 101.2819189
  29.8337347  74.6594353 101.3719189  29.1397347  74.0634353  99.9409189
  33.4947347  79.0424353  98.5259189  34.3377347  78.5324353  97.7819189
  33.2337347  80.3494353  98.5139189  32.5297347  80.7934353  99.1029189
  33.9437347  81.2604353  97.6459189  34.0727347  80.8004353  96.6659189
  33.3467347  82.1604353  97.4989189  35.2997347  81.6424353  98.2049189
  35.7697347  81.1154353  99.2119189  35.9397347  82.5904353  97.5269189
  35.5477347  83.0594353  96.7109189  37.2737347  83.0524353  97.8899189
  37.7707347  82.2874353  98.4869189  38.1487347  83.2794353  96.6479189
  37.6687347  84.0284353  96.0179189  39.5187347  83.8004353  97.0519189
  40.1267347  83.9564353  96.1599189  39.4067347  84.7454353  97.5839189
  40.0067347  83.0744353  97.7019189  38.2787347  81.9954353  95.8479189
  38.9017347  82.1744353  94.9719189  38.7377347  81.2254353  96.4679189
  37.2907347  81.6634353  95.5289189  37.1347347  84.3334353  98.7009189
  36.6027347  85.3364353  98.2089189  37.6127347  84.2944353  99.9439189
  38.0047347  83.4504353 100.3609189  37.6287347  85.4444353 100.8369189
  37.3317347  86.3334353 100.2799189  36.6217347  85.2944353 101.9939189
  36.9567347  84.4784353 102.6349189  36.5677347  86.5744353 102.8159189
  35.8527347  86.4544353 103.6299189  37.5547347  86.7844353 103.2279189
  36.2567347  87.4024353 102.1789189  35.2287347  84.9474353 101.4609189
  34.8197347  85.8164353 100.9459189  35.3207347  84.1524353 100.7209189
  34.2587347  84.5104353 102.5329189  33.2947347  84.2814353 102.0799189
  34.6447347  83.6224353 103.0329189  34.1357347  85.3124353 103.2609189
  39.0417347  85.5914353 101.3819189  39.6307347  84.6144353 101.8539189
  39.5797347  86.8054353 101.3179189  39.0997347  87.6164353 100.9269189
  40.9227347  87.0874353 101.8089189  41.2997347  86.1954353 102.3089189
  41.8877347  87.4104353 100.6609189  42.8377347  87.7324353 101.0879189
  42.1277347  86.1784353  99.8019189  42.8147347  86.4274353  98.9929189
  42.5597347  85.3864353 100.4139189  41.1817347  85.8374353  99.3819189
  41.3447347  88.4604353  99.8509189  41.9657347  88.6644353  99.1199189
  40.8687347  88.2434353 102.7979189  39.9487347  89.0634353 102.7769189
  41.8637347  88.2884353 103.6819189  42.6347347  87.6204353 103.6839189
  41.9597347  89.2904353 104.7379189  41.0667347  89.9154353 104.7239189
  42.0227347  88.6414353 106.1329189  42.9187347  88.0224353 106.1819189
  42.1177347  89.7034353 107.2149189  42.1607347  89.2234353 108.1929189
  43.0177347  90.2984353 107.0629189  41.2427347  90.3514353 107.1669189
  40.8107347  87.7524353 106.3629189  40.8727347  87.3024353 107.3539189
  39.9017347  88.3504353 106.2919189  40.7877347  86.9664353 105.6079189
  43.1977347  90.1374353 104.4789189  44.2707347  89.6004353 104.1869189
  43.0457347  91.4564353 104.5879189  42.1837347  91.8974353 104.9089189
  44.1017347  92.4004353 104.2579189  45.0647347  91.8954353 104.3359189
  43.9457347  92.9044353 102.8149189  43.9227347  92.0444353 102.1459189
  42.9817347  93.4054353 102.7229189  45.0327347  93.8534353 102.3469189
  45.0047347  94.7644353 102.9439189  46.0097347  93.3974353 102.5059189
  44.8647347  94.2004353 100.8799189  45.7807347  94.6574353 100.5049189
  44.7047347  93.2884353 100.3039189  43.6967347  95.1494353 100.6679189
  42.7707347  94.6564353 100.9639189  43.8157347  96.0194353 101.3139189
  43.5877347  95.5954353  99.2539189  42.7787347  96.2404353  99.1549189
  44.4597347  96.0894353  98.9779189  43.4487347  94.7684353  98.6389189
  44.0717347  93.5664353 105.2379189  43.0727347  93.8054353 105.9229189
  45.1907347  94.2824353 105.3109189  46.0457347  94.0624353 104.8009189
  45.2737347  95.4684353 106.1519189  44.8567347  95.2164353 107.1269189
  46.7277347  95.9054353 106.3239189  47.1317347  96.1964353 105.3549189
  46.7637347  96.7874353 106.9629189  47.5957347  94.8244353 106.9199189
  47.0657347  93.7394353 107.2319189  48.8117347  95.0564353 107.0799189
  44.4727347  96.6134353 105.5459189  44.4617347  96.8114353 104.3279189
  43.8027347  97.3764353 106.4109189  43.7257347  97.1724353 107.4069189
  43.1177347  98.5794353 105.9949189  42.9487347  98.5474353 104.9189189
  42.1377347  98.6224353 106.4709189  43.9057347  99.8284353 106.3459189
  44.8077347  99.8214353 107.1819189  43.5437347 100.9254353 105.6819189
  42.8077347 100.9404353 104.9759189  44.1767347 102.2204353 105.9079189
  45.0097347 102.0624353 106.5939189  44.7117347 102.7894353 104.5919189
  43.8737347 102.9664353 103.9179189  45.1737347 103.7574353 104.7879189
  45.7237347 101.8944353 103.8929189  45.2787347 100.9164353 103.7079189
  45.9747347 102.3194353 102.9209189  46.9907347 101.7274353 104.7169189
  47.3857347 102.7084353 104.9829189  46.7547347 101.2154353 105.6499189
  48.0477347 100.9414353 103.9579189  47.6327347  99.9824353 103.6479189
  48.3167347 101.4804353 103.0499189  49.2687347 100.7094353 104.7749189
  49.9617347 100.1704353 104.2179189  49.6817347 101.6234353 105.0499189
  49.0177347 100.1714353 105.6289189  43.2227347 103.2114353 106.5629189
  43.4937347 104.4174353 106.5649189  42.1127347 102.7314353 107.1169189
  41.8697347 101.7404353 107.1119189  41.1307347 103.5714353 107.7869189
  41.5417347 104.5744353 107.9009189  39.8477347 103.7024353 106.9569189
  39.1567347 104.3574353 107.4889189  40.1497347 104.3114353 105.5949189
  39.2267347 104.3964353 105.0209189  40.5867347 105.3014353 105.7279189
  40.8527347 103.6734353 105.0589189  39.2507347 102.4124353 106.7819189
  38.4307347 102.5004353 106.2529189  40.8297347 102.9844353 109.1599189
  41.3237347 101.9154353 109.5269189  40.0057347 103.7004353 109.9259189
  39.5537347 104.5664353 109.6309189  39.6857347 103.2764353 111.2839189
  40.6147347 102.9554353 111.7549189  39.0847347 104.4454353 112.0659189
  39.5517347 105.3674353 111.7199189  38.0247347 104.5144353 111.8219189
  39.2257347 104.3744353 113.5879189  38.9547347 103.3684353 113.9069189
  40.6617347 104.6284353 114.0139189  40.7347347 104.5724353 115.0999189
  41.3117347 103.8764353 113.5669189  40.9707347 105.6194353 113.6799189
  38.2817347 105.3604353 114.2589189  38.3967347 105.2954353 115.3409189
  38.5177347 106.3724353 113.9289189  37.2537347 105.1214353 113.9879189
  38.7287347 102.0904353 111.3049189  38.6757347 101.3544353 112.2969189
  37.9697347 101.8884353 110.2339189  38.0757347 102.3984353 109.3569189
  36.9027347 100.9004353 110.2269189  36.8527347 100.4574353 111.2219189
  35.5657347 101.5674353 109.9019189  35.6247347 102.0314353 108.9169189
  34.7877347 100.8064353 109.8499189  35.1737347 102.6144353 110.9249189
  35.1077347 103.8044353 110.6179189  34.9127347 102.1764353 112.1509189
  34.6447347 102.8354353 112.8819189  34.9797347 101.1804353 112.3619189
  37.1837347  99.7874353 109.2229189  37.9437347  99.9514353 108.2649189
  36.5567347  98.6394353 109.4609189  35.9627347  98.4734353 110.2729189
  36.6717347  97.5034353 108.5609189  37.7177347  97.4024353 108.2709189
  36.2287347  96.2184353 109.2579189  35.2267347  96.3564353 109.6629189
  36.1677347  95.4144353 108.5239189  37.1667347  95.8054353 110.3749189
  37.8117347  96.6944353 110.9709189  37.2597347  94.5934353 110.6579189
  35.8287347  97.7304353 107.3119189  34.8317347  98.4554353 107.3329189
  36.2407347  97.0974353 106.2149189  37.0487347  96.4754353 106.1859189
  35.5517347  97.2494353 104.9419189  34.5487347  97.6244353 105.1449189
  36.2637347  98.2624353 104.0369189  37.2767347  97.9114353 103.8399189
  35.7487347  98.3044353 103.0769189  36.3307347  99.6604353 104.6239189
  35.3247347  99.9874353 104.8879189  36.9107347  99.6354353 105.5469189
  36.9487347 100.6644353 103.6729189  37.4127347 100.2514353 102.5899189
  36.9677347 101.8664353 104.0089189  35.4607347  95.9044353 104.2389189
  36.3257347  95.0404353 104.4009189  34.3997347  95.7394353 103.4539189
  33.6507347  96.4274353 103.3789189  34.1947347  94.5614353 102.6199189
  35.0147347  93.8594353 102.7689189  32.9047347  93.8314353 103.0019189
  33.0517347  93.3724353 103.9789189  32.1157347  94.5744353 103.1149189
  32.4067347  92.7504353 102.0379189  32.2667347  93.2084353 101.0589189
  33.4247347  91.6354353 101.8829189  33.0397347  90.8854353 101.1919189
  34.3557347  92.0444353 101.4919189  33.6097347  91.1744353 102.8529189
  31.0787347  92.1964353 102.5169189  30.7337347  91.4284353 101.8239189
  31.2027347  91.7614353 103.5089189  30.3437347  93.0004353 102.5629189
  34.1487347  95.0114353 101.1679189  33.3597347  95.8944353 100.8159189
  34.9917347  94.4104353 100.3319189  35.6487347  93.6854353 100.6209189
  35.0567347  94.7334353  98.9139189  34.2947347  95.4784353  98.6859189
  36.4187347  95.3314353  98.5489189  36.6217347  96.1754353  99.2079189
  37.1927347  94.5874353  98.7369189  36.5237347  95.7964353  97.1079189
  36.3827347  94.9444353  96.4439189  35.7187347  96.5014353  96.8979189
  37.8557347  96.4524353  96.8039189  38.6937347  96.5514353  97.7239189
  38.0637347  96.8714353  95.6469189  34.7997347  93.4744353  98.1029189
  35.4467347  92.4454353  98.3239189  33.8597347  93.5574353  97.1679189
  33.3097347  94.4004353  97.0029189  33.5167347  92.4524353  96.2809189
  33.9517347  91.5284353  96.6629189  31.9957347  92.2284353  96.2189189
  31.5307347  93.1314353  95.8239189  31.6657347  91.0734353  95.2859189
  30.5857347  90.9284353  95.2539189  32.0317347  91.2994353  94.2839189
  32.1427347  90.1634353  95.6499189  31.4297347  91.9734353  97.6179189
  31.6927347  92.8124353  98.2619189  30.3417347  91.9474353  97.5569189
  31.9137347  90.6914353  98.2649189  31.4637347  90.5904353  99.2529189
  31.6267347  89.8414353  97.6469189  32.9987347  90.7204353  98.3619189
  34.0757347  92.7664353  94.9029189  33.7867347  93.8274353  94.3379189
  34.8727347  91.8504353  94.3649189  35.1347347  90.9864353  94.8389189
  35.4527347  91.9944353  93.0359189  35.2847347  93.0044353  92.6629189
  36.9747347  91.8104353  93.0479189  37.2007347  90.8074353  93.4089189
  37.5367347  91.9584353  91.6419189  38.6187347  91.8254353  91.6669189
  37.0927347  91.2044353  90.9919189  37.3017347  92.9514353  91.2589189
  37.6247347  92.8274353  93.9879189  37.5347347  93.8214353  93.5499189
  37.0727347  92.8424353  94.9279189  39.0827347  92.5504353  94.2799189
  39.4707347  93.3154353  94.9529189  39.1807347  91.5714353  94.7489189
  39.6497347  92.5654353  93.3489189  34.7737347  90.9724353  92.1359189
  34.8517347  89.7604353  92.3799189  34.1017347  91.4674353  91.1009189
  34.0487347  92.4664353  90.9029189  33.3737347  90.6514353  90.1439189
  33.3307347  89.6314353  90.5269189  31.9427347  91.1684353  89.9689189
  31.9767347  92.1304353  89.4569189  31.3977347  90.4814353  89.3209189
  31.1687347  91.3324353  91.2709189  30.5637347  90.4424353  91.4439189
  31.8727347  91.4064353  92.0999189  30.2707347  92.5534353  91.2679189
  29.9057347  93.0244353  90.1709189  29.9287347  93.0444353  92.3649189
  34.0917347  90.6524353  88.8009189  35.0697347  91.3744353  88.5899189
  33.5907347  89.8294353  87.8869189  32.7737347  89.2364353  88.0289189
  34.2027347  89.7234353  86.5809189  33.5527347  89.1514353  85.9189189
  34.3067347  90.7174353  86.1449189  35.5647347  89.0564353  86.6549189
  35.8177347  88.1664353  87.4739189  36.4567347  89.5014353  85.7759189
  36.2547347  90.2354353  85.0969189  37.8187347  88.9824353  85.6949189
  38.0017347  88.2674353  86.4969189  38.0347347  88.2294353  84.3849189
  37.7807347  88.8854353  83.5519189  39.0917347  87.9834353  84.2869189
  37.2177347  86.9534353  84.2769189  37.5077347  86.2754353  85.0799189
  36.1647347  87.1914353  84.4259189  37.4127347  86.1114353  82.6969189
  39.0907347  85.5054353  82.8459189  39.3617347  84.9594353  81.9419189
  39.7707347  86.3464353  82.9799189  39.1627347  84.8404353  83.7069189
  38.7797347  90.1614353  85.8359189  38.9797347  90.9374353  84.9009189
  39.3697347  90.2884353  87.0209189  39.1677347  89.6784353  87.8129189
  40.3657347  91.3124353  87.3089189  40.4467347  92.0014353  86.4679189
  39.9577347  92.1324353  88.5319189  38.9567347  92.5324353  88.3679189
  39.8987347  91.4694353  89.3949189  40.8927347  93.2794353  88.8619189
  41.8977347  92.8954353  89.0339189  40.9527347  93.9594353  88.0129189
  40.4167347  94.0354353  90.0899189  39.3787347  94.3384353  89.9529189
  40.4447347  93.3764353  90.9579189  41.2717347  95.2584353  90.3529189
  41.2947347  95.8824353  89.4589189  40.8177347  95.8534353  91.1449189
  42.6627347  94.9004353  90.7409189  43.2607347  95.7504353  90.7129189
  42.6647347  94.5074353  91.7039189  43.0367347  94.1924353  90.0779189
  41.7017347  90.6214353  87.5439189  41.8167347  89.7804353  88.4409189
  42.7117347  90.9834353  86.7499189  42.6747347  91.7744353  86.1079189
  43.9767347  90.2584353  86.7389189  43.9487347  89.5484353  87.5659189
  44.1327347  89.5004353  85.4189189  45.1207347  89.0414353  85.3899189
  43.4037347  88.6904353  85.3889189  43.9587347  90.3574353  84.1969189
  45.0367347  91.0234353  83.6399189  46.0137347  90.9294353  84.0909189
  44.8757347  91.8074353  82.5129189  45.7247347  92.3234353  82.0879189
  43.6317347  91.9314353  81.9309189  43.5047347  92.5444353  81.0509189
  42.5507347  91.2714353  82.4749189  41.5757347  91.3654353  82.0209189
  42.7157347  90.4894353  83.6009189  41.8647347  89.9744353  84.0219189
  45.1807347  91.1634353  86.9869189  46.3247347  90.7154353  86.8509189
  44.9527347  92.4224353  87.3549189  44.0357347  92.8664353  87.3149189
  46.0177347  93.2914353  87.8569189  45.5767347  94.2724353  88.0359189
  46.5777347  92.7544353  89.1739189  46.9577347  91.7444353  89.0179189
  47.4227347  93.3694353  89.4819189  45.5447347  92.7334353  90.2819189
  44.7277347  93.6754353  90.3519189  45.5477347  91.7734353  91.0829189
  47.1377347  93.4724353  86.8339189  48.2917347  93.1114353  87.0729189
  46.7917347  94.0324353  85.6779189  45.8227347  94.1834353  85.3969189
  47.7667347  94.4874353  84.6959189  48.7337347  94.6054353  85.1859189
  47.9617347  93.4684353  83.5689189  46.9937347  93.2624353  83.1129189
  48.5887347  93.9164353  82.7979189  48.5867347  92.1514353  84.0009189
  48.0857347  91.7854353  84.8969189  48.4357347  91.4024353  83.2229189
  50.0747347  92.3074353  84.2759189  50.5387347  92.8534353  83.4549189
  50.2157347  92.9054353  85.1759189  50.7417347  91.0214353  84.4399189
  51.1317347  90.5814353  83.6059189  50.8787347  90.3814353  85.5939189
  50.3967347  90.8744353  86.7229189  49.9047347  91.7684353  86.7199189
  50.5167347  90.3604353  87.5959189  51.5147347  89.2124353  85.6139189
  51.8887347  88.8204353  84.7499189  51.6277347  88.7084353  86.4939189
  47.2877347  95.8124353  84.1299189  46.1147347  95.9464353  83.7639189
  48.1897347  96.7874353  84.0569189  49.1747347  96.6664353  84.2929189
  47.8427347  98.1244353  83.6289189  46.7857347  98.3014353  83.8289189
  48.4047347  98.8474353  84.2209189  48.1177347  98.3644353  82.1569189
  48.7727347  97.5774353  81.4709189  47.5997347  99.4884353  81.6729189
  47.0017347 100.1184353  82.2079189  47.8547347  99.9144353  80.3059189
  47.5317347  99.1144353  79.6399189  47.0597347 101.1784353  79.9859189
  47.2017347 101.4294353  78.9349189  45.9977347 100.9734353  80.1239189
  47.4437347 102.3704353  80.8309189  46.8017347 102.6184353  82.0369189
  46.0187347 101.9514353  82.3669189  47.1437347 103.6994353  82.8209189
  46.6167347 103.8884353  83.7449189  48.1587347 104.5354353  82.4209189
  48.5087347 105.6094353  83.2059189  49.2437347 106.0984353  82.7819189
  48.8247347 104.3014353  81.2369189  49.6217347 104.9594353  80.9239189
  48.4687347 103.2214353  80.4519189  48.9977347 103.0384353  79.5289189
  49.3417347 100.1544353  80.0699189  50.0597347 100.6714353  80.9299189
  49.7967347  99.7664353  78.8759189  49.2077347  99.3844353  78.1359189
  51.2117347  99.8654353  78.5359189  51.8017347  99.4744353  79.3649189
  51.5007347  99.0184353  77.2819189  50.7377347  99.2314353  76.5329189
  52.8557347  99.3794353  76.6929189  53.0417347  98.7704353  75.8079189
  52.8627347 100.4334353  76.4159189  53.6347347  99.1934353  77.4319189
  51.4447347  97.5274353  77.6309189  52.3137347  97.2754353  78.2379189
  50.5627347  97.3424353  78.2439189  51.4057347  96.6074353  76.4239189
  51.3667347  95.5704353  76.7579189  50.5217347  96.8294353  75.8259189
  52.2997347  96.7614353  75.8199189  51.6357347 101.3164353  78.3409189
  52.7197347 101.7154353  78.7859189  50.8037347 102.1284353  77.6839189
  49.8687347 101.8584353  77.3779189  51.1767347 103.4954353  77.3459189
  52.1287347 103.7084353  77.8329189  51.3537347 103.6654353  75.8369189
  52.2107347 103.0814353  75.4999189  50.4777347 103.2754353  75.3179189
  51.5417347 105.0294353  75.4979189  52.4107347 105.1404353  75.0579189
  50.1197347 104.4704353  77.8449189  48.9197347 104.2154353  77.6619189
  50.5187347 105.5864353  78.4659189  51.6417347 105.6824353  79.4099189
  52.5227347 105.1394353  79.0679189  51.3917347 105.2944353  80.3969189
  51.8437347 107.1394353  79.4119189  52.3617347 107.4744353  78.5129189
  52.4437347 107.4604353  80.2639189  50.4027347 107.7044353  79.4839189
  50.3167347 108.6434353  78.9379189  50.1057347 107.9064353  80.5129189
  49.5277347 106.6044353  78.8519189  48.7667347 106.1874353  79.5119189
  48.7247347 107.1614353  77.6939189  47.6797347 107.7774353  77.9359189
  49.1757347 106.9804353  76.4499189  49.9947347 106.4234353  76.2069189
  48.4917347 107.5954353  75.3199189  48.3457347 108.6484353  75.5609189
  49.3497347 107.4584353  74.0649189  49.7157347 106.4344353  73.9949189
  48.7277347 107.6354353  73.1879189  50.5267347 108.4044353  74.0329189
  51.8297347 107.9244353  73.9999189  52.0027347 106.8584353  73.9949189
  52.9077347 108.7874353  73.9729189  53.9147347 108.3994353  73.9469189
  52.6877347 110.1484353  73.9799189  53.7587347 111.0134353  73.9529189
  53.4327347 111.9374353  73.9609189  51.4057347 110.6474353  74.0149189
  51.2387347 111.7144353  74.0209189  50.3357347 109.7784353  74.0419189
  49.3317347 110.1744353  74.0709189  47.1127347 106.9994353  75.0759189
  46.2907347 107.6344353  74.4069189  46.8357347 105.8084353  75.6039189
  47.4827347 105.2894353  76.1979189  45.5637347 105.1324353  75.3759189
  45.2807347 105.3464353  74.3449189  45.7247347 103.6234353  75.5859189
  46.0327347 103.4404353  76.6159189  44.7557347 103.1424353  75.4529189
  46.7187347 102.9834353  74.6589189  46.6107347 103.1404353  73.2879189
  45.8027347 103.7304353  72.8809189  47.5227347 102.5524353  72.4349189
  47.4287347 102.6854353  71.3669189  48.5547347 101.7944353  72.9479189
  49.2687347 101.3324353  72.2829189  48.6727347 101.6274353  74.3109189
  49.4797347 101.0344353  74.7139189  47.7597347 102.2184353  75.1599189
  47.8577347 102.0834353  76.2269189  44.4427347 105.6484353  76.2679189
  43.2797347 105.3014353  76.0359189  44.7537347 106.4644353  77.2749189
  45.7007347 106.7794353  77.4869189  43.7267347 106.9784353  78.1719189
  43.1807347 106.1434353  78.6119189  44.3667347 107.7764353  79.3189189
  45.0137347 108.5434353  78.8919189  43.2907347 108.4644353  80.1509189
  43.7597347 109.0254353  80.9589189  42.7217347 109.1454353  79.5179189
  42.6207347 107.7144353  80.5709189  45.2227347 106.8574353  80.1949189
  44.5657347 106.1994353  80.7639189  45.8307347 106.2214353  79.5519189
  46.1317347 107.5974353  81.1569189  46.7047347 106.8784353  81.7419189
  46.8147347 108.2344353  80.5949189  45.5297347 108.2124353  81.8269189
  42.7497347 107.8404353  77.3849189  43.1517347 108.6494353  76.5379189
  41.4547347 107.6684353  77.6589189  41.1007347 106.9684353  78.3109189
  40.4217347 108.4834353  77.0369189  40.9447347 109.3034353  76.5439189
  39.6277347 107.6604353  76.0099189  38.9227347 108.3134353  75.4949189
  40.3117347 107.2714353  75.2559189  38.8717347 106.5084353  76.6399189
  39.2187347 106.0424353  77.7229189  37.8307347 106.0424353  75.9599189
  37.2837347 105.2674353  76.3329189  37.5787347 106.4604353  75.0639189
  39.4517347 109.0924353  78.0409189  38.5187347 109.7884353  77.6269189
  39.6427347 108.8574353  79.3389189  40.3927347 108.2634353  79.6939189
  38.7987347 109.4254353  80.3869189  38.0447347 110.0764353  79.9439189
  38.0477347 108.3294353  81.1429189  38.7777347 107.6574353  81.5949189
  37.1857347 108.9314353  82.2449189  36.6597347 108.1354353  82.7709189
  37.8187347 109.4734353  82.9469189  36.4607347 109.6174353  81.8059189
  37.2137347 107.6014353  80.2319189  36.7347347 106.8984353  80.7179189
  39.6887347 110.2274353  81.3269189  40.6007347 109.6734353  81.9499189
  39.4217347 111.5324353  81.4289189  38.6457347 112.0024353  80.9619189
  40.2617347 112.3984353  82.2499189  41.3007347 112.1574353  82.0249189
  39.9887347 113.8634353  81.9129189  40.7217347 114.4974353  82.4109189
  40.1067347 114.0214353  80.8409189  38.6817347 114.2414353  82.3109189
  38.5307347 115.1834353  82.0869189  40.0447347 112.1584353  83.7379189
  41.0177347 112.0764353  84.4979189  38.7937347 112.0444353  84.1729189
  37.9787347 112.0314353  83.5599189  38.4797347 111.9264353  85.5929189
  39.1087347 112.6044353  86.1699189  37.0267347 112.3194353  85.8489189
  36.8297347 113.2754353  85.3629189  36.3747347 111.5824353  85.3799189
  36.6637347 112.4314353  87.3189189  36.7447347 111.4524353  87.7919189
  37.3737347 113.0884353  87.8219189  35.2547347 112.9694353  87.4989189
  35.1757347 113.9484353  87.0269189  34.5467347 112.3134353  86.9929189
  34.8827347 113.0814353  88.9689189  34.9577347 112.1004353  89.4369189
  35.5967347 113.7314353  89.4749189  33.5067347 113.6164353  89.1579189
  33.2937347 113.6764353  90.1739189  33.4417347 114.5634353  88.7339189
  32.8217347 112.9834353  88.6979189  38.7547347 110.4964353  86.0429189
  37.9757347 109.5834353  85.7489189  39.8577347 110.3054353  86.7619189
  40.4757347 111.0614353  87.0579189  40.2847347 108.9914353  87.1939189
  40.5847347 109.0484353  88.2399189  39.4327347 108.3134353  87.1429189
  41.4237347 108.3994353  86.3959189  42.0097347 107.4034353  86.8369189
  41.7607347 108.9784353  85.2459189  41.2807347 109.7964353  84.8689189
  42.8547347 108.4984353  84.4069189  42.8747347 109.0944353  83.4939189
  44.1997347 108.6764353  85.1179189  44.1967347 108.0844353  86.0329189
  44.9907347 108.2774353  84.4829189  44.5297347 110.1194353  85.4669189
  43.6627347 110.5814353  85.9389189  45.3377347 110.1364353  86.1979189
  44.9347347 110.9374353  84.2559189  46.0297347 110.7704353  83.7189189
  44.0507347 111.8274353  83.8199189  43.1547347 111.9314353  84.2959189
  44.2677347 112.4064353  83.0089189  42.6317347 107.0374353  84.0139189
  43.4157347 106.1444353  84.3379189  41.5317347 106.8094353  83.2999189
  40.9087347 107.5494353  82.9769189  41.1127347 105.4744353  82.9109189
  41.9017347 104.7904353  83.2249189  39.7997347 105.0724353  83.5969189
  39.0297347 105.7954353  83.3279189  39.4817347 104.1074353  83.2029189
  39.8707347 104.9794353  85.1079189  40.6897347 104.3214353  85.3989189
  40.0857347 105.9614353  85.5289189  38.5617347 104.4524353  85.6729189
  38.2437347 103.5814353  85.1009189  38.7167347 104.1204353  86.6999189
  37.4667347 105.5084353  85.6409189  37.7387347 106.3344353  86.2979189
  37.3847347 105.9164353  84.6339189  36.1497347 104.9544353  86.0599189
  35.5287347 105.7304353  86.3669189  35.7117347 104.4564353  85.2589189
  36.2877347 104.2884353  86.8469189  40.9207347 105.3884353  81.4039189
  40.6197347 106.3774353  80.7309189  41.1017347 104.1774353  80.8869189
  41.5007347 103.4004353  81.4139189  40.7507347 103.8324353  79.5179189
  40.5427347 104.7334353  78.9409189  41.9117347 103.1194353  78.8239189
  42.7907347 103.7624353  78.8619189  42.1537347 102.2164353  79.3839189
  41.5957347 102.6704353  77.1079189  40.4937347 101.9854353  77.0349189
  39.5097347 102.9484353  79.5649189  39.5757347 101.8054353  80.0289189
  38.3817347 103.4844353  79.0999189  38.3447347 104.3764353  78.6069189
  37.0847347 102.8394353  79.2549189  37.2317347 101.8734353  79.7389189
  36.1597347 103.6864353  80.1359189  36.3557347 104.7414353  79.9419189
  35.1257347 103.4964353  79.8469189  36.3107347 103.4234353  81.6219189
  36.3657347 102.3484353  81.7929189  37.2517347 103.8504353  81.9689189
  35.1697347 104.0014353  82.4339189  34.8827347 103.4674353  83.5259189
  34.5587347 104.9924353  81.9799189  36.4507347 102.6304353  77.8899189
  36.3717347 103.5684353  77.0909189  35.9907347 101.4074353  77.6269189
  36.0607347 100.6214353  78.2729189  35.3367347 101.0924353  76.3649189
  35.0657347 102.0414353  75.9029189  36.2657347 100.3364353  75.4049189
  36.6357347  99.4404353  75.9039189  35.6887347 100.0054353  74.5419189
  37.4347347 101.1454353  74.9269189  37.2387347 102.3234353  74.2289189
  36.2337347 102.6644353  74.0279189  38.3107347 103.0664353  73.7869189
  38.1447347 103.9904353  73.2529189  39.5937347 102.6304353  74.0269189
  40.4357347 103.2104353  73.6789189  39.8027347 101.4524353  74.7119189
  40.8087347 101.1074353  74.8999189  38.7277347 100.7164353  75.1559189
  38.8967347  99.7924353  75.6899189  34.0917347 100.2544353  76.6099189
  33.9847347  99.5444353  77.6139189  33.1597347 100.3334353  75.6619189
  33.2357347 100.9594353  74.8599189  31.9397347  99.5424353  75.6649189
  31.9837347  98.8634353  76.5169189  30.6967347 100.4264353  75.8179189
  30.7037347 101.1814353  75.0319189  29.8087347  99.8134353  75.6629189
  30.5817347 101.1204353  77.1589189  30.5527347 100.3724353  77.9509189
  31.4707347 101.7284353  77.3279189  29.3507347 101.9964353  77.2529189
  28.6037347 102.1414353  76.2849189  29.1277347 102.5824353  78.4239189
  29.7737347 102.4344353  79.1999189  28.3107347 103.1804353  78.5479189
  31.8377347  98.7504353  74.3689189  32.1647347  99.2514353  73.2899189
  31.3737347  97.5054353  74.4839189  31.1087347  97.0794353  75.3719189
  31.2037347  96.6314353  73.3239189  30.9337347  95.6394353  73.6849189
  30.0717347  97.1334353  72.4249189  30.2447347  98.1814353  72.1799189
  30.0857347  96.5804353  71.4859189  28.7077347  96.9894353  73.0699189
  28.5317347  96.0644353  73.8909189  27.8127347  97.8024353  72.7579189
  32.5067347  96.5104353  72.5399189  32.5757347  96.8274353  71.3509189
  33.5517347  96.0494353  73.2189189  33.5027347  95.7074353  74.1789189
  34.8767347  95.9964353  72.6289189  34.8697347  96.6464353  71.7539189
  35.9247347  96.4914353  73.6259189  36.9127347  96.4454353  73.1679189
  35.7027347  97.5214353  73.9059189  35.9067347  95.8614353  74.5149189
  35.2327347  94.5864353  72.1769189  34.8397347  93.5864353  72.7929189
  35.9777347  94.5214353  71.0749189  36.1357347  95.3124353  70.4509189
  36.6397347  93.2954353  70.6629189  35.9207347  92.4814353  70.7569189
  37.1007347  93.3784353  69.2059189  37.5537347  94.3554353  69.0389189
  37.8797347  92.6334353  69.0439189  36.0107347  93.1694353  68.1799189
  35.2437347  92.0124353  68.1779189  35.4237347  91.2554353  68.9259189
  34.2557347  91.8134353  67.2369189  33.6627347  90.9104353  67.2549189
  34.0287347  92.7724353  66.2739189  33.0447347  92.5774353  65.3329189
  33.0137347  93.3474353  64.7279189  34.7837347  93.9254353  66.2489189
  34.6047347  94.6744353  65.4919189  35.7687347  94.1174353  67.1959189
  36.3607347  95.0204353  67.1709189  37.8437347  93.0264353  71.5539189
  38.5097347  93.9474353  72.0349189  38.1147347  91.7444353  71.7679189
  37.5637347  90.9854353  71.3679189  39.2237347  91.2864353  72.5939189
  39.7857347  92.1454353  72.9599189  38.7367347  90.5284353  73.8389189
  38.3407347  89.5634353  73.5229189  39.8927347  90.2784353  74.7969189
  39.5297347  89.7404353  75.6729189  40.6577347  89.6834353  74.2969189
  40.3207347  91.2314353  75.1079189  37.6217347  91.2964353  74.5279189
  37.2897347  90.7444353  75.4069189  37.9887347  92.2764353  74.8319189
  36.7857347  91.4194353  73.8399189  40.1017347  90.3964353  71.7299189
  39.6177347  89.4174353  71.1459189  41.3867347  90.7354353  71.6509189
  41.7727347  91.5674353  72.0969189  42.3727347  89.9534353  70.9199189
  41.8717347  89.1624353  70.3629189  43.1157347  90.8214353  69.9039189
  42.3897347  91.2094353  69.1899189  43.5357347  91.6794353  70.4289189
  44.2407347  90.1384353  69.1219189  44.8947347  89.6354353  69.8339189
  43.6807347  89.0924353  68.1739189  44.4987347  88.6204353  67.6289189
  43.1407347  88.3364353  68.7439189  43.0007347  89.5684353  67.4669189
  45.0607347  91.1664353  68.3609189  45.8557347  90.6624353  67.8109189
  44.4167347  91.6994353  67.6609189  45.4987347  91.8754353  69.0639189
  43.3437347  89.3424353  71.9219189  44.1177347  90.0624353  72.5639189
  43.3077347  88.0194353  72.0419189  42.7007347  87.4254353  71.4769189
  44.1287347  87.2814353  72.9899189  44.4787347  87.9594353  73.7689189
  43.3147347  86.1704353  73.6579189  42.9087347  85.5284353  72.8759189
  43.9957347  85.5594353  74.2499189  42.1597347  86.6104353  74.5609189
  41.5037347  87.2554353  73.9759189  41.3717347  85.4014353  75.0289189
  40.5527347  85.7264353  75.6709189  40.9677347  84.8734353  74.1649189
  42.0277347  84.7344353  75.5879189  42.6527347  87.4174353  75.7449189
  41.8047347  87.7124353  76.3629189  43.3397347  86.8124353  76.3369189
  43.1687347  88.3084353  75.3879189  45.3167347  86.6854353  72.2499189
  45.1347347  85.9274353  71.2909189  46.5277347  87.0234353  72.6909189
  46.6917347  87.6424353  73.4849189  47.7427347  86.5224353  72.0569189
  47.4697347  85.8154353  71.2739189  48.5297347  87.6554353  71.3939189
  47.8917347  88.1754353  70.6789189  48.8257347  88.3854353  72.1469189
  49.6807347  87.1594353  70.7329189  50.4587347  87.2454353  71.3219189
  48.5927347  85.8244353  73.1039189  48.9867347  86.4414353  74.0979189
  48.8757347  84.5394353  72.8789189  48.5357347  84.0034353  72.0809189
  49.7247347  83.7974353  73.8029189  49.3737347  83.9844353  74.8179189
  49.6287347  82.2994353  73.5119189  48.5777347  82.0104353  73.5009189
  50.0217347  82.1094353  72.5129189  50.3697347  81.4154353  74.5069189
  51.2087347  81.9714353  74.9269189  49.7037347  81.1694353  75.3349189
  50.8827347  80.1344353  73.8809189  51.8847347  80.1954353  73.1369189
  50.2847347  79.0664353  74.1299189  51.1717347  84.2674353  73.7169189
  51.8747347  84.3254353  74.7329189  51.6327347  84.6044353  72.5169189
  51.0527347  84.6154353  71.6779189  53.0137347  84.9924353  72.2779189
  53.5937347  84.7374353  73.1649189  53.5927347  84.2304353  71.0799189
  52.9257347  84.3514353  70.2259189  54.5477347  84.6764353  70.8039189
  53.7967347  82.7474353  71.3409189  54.4537347  82.6164353  72.2009189
  52.8417347  82.2884353  71.5969189  54.3917347  82.0384353  70.1369189
  53.6947347  82.0894353  69.3009189  55.3027347  82.5494353  69.8239189
  54.7047347  80.5854353  70.4519189  55.4447347  80.5404353  71.2509189
  53.8047347  80.0944353  70.8229189  55.2157347  79.8474353  69.2629189
  55.3667347  78.8494353  69.5129189  54.5217347  79.9094353  68.4909189
  56.1157347  80.2674353  68.9539189  53.1157347  86.4934353  72.0409189
  52.1257347  87.1754353  71.7629189  54.3417347  86.9994353  72.1539189
  55.1747347  86.4404353  72.3369189  54.5927347  88.4294353  72.0209189
  53.9467347  88.9614353  72.7189189  56.0557347  88.7284353  72.3539189
  56.2627347  88.3874353  73.3679189  56.6937347  88.1494353  71.6869189
  56.4327347  90.1944353  72.2429189  56.4107347  90.5004353  71.1969189
  55.6967347  90.8024353  72.7679189  57.8117347  90.4524353  72.8199189
  57.8407347  90.1194353  73.8569189  58.5507347  89.8644353  72.2749189
  58.1797347  91.9254353  72.7479189  58.2227347  92.2384353  71.7049189
  57.4007347  92.5184353  73.2269189  59.4877347  92.2044353  73.4029189
  59.7017347  93.2194353  73.3319189  59.4397347  91.9294353  74.4049189
  60.2357347  91.6584353  72.9299189  54.2647347  88.9124353  70.6149189
  54.4497347  88.1864353  69.6339189  53.7727347  90.1454353  70.5259189
  53.5747347  90.7324353  71.3369189  53.4677347  90.7784353  69.2479189
  53.4437347  90.0254353  68.4599189  52.0797347  91.4414353  69.2819189
  52.0037347  92.0754353  70.1659189  51.8877347  92.3284353  68.0529189
  50.9017347  92.7914353  68.0889189  52.6527347  93.1044353  68.0409189
  51.9717347  91.7224353  67.1509189  50.9917347  90.3674353  69.3699189
  51.0967347  89.6904353  68.5219189  51.1537347  89.7764353  70.2719189
  49.5767347  90.9094353  69.3889189  48.8707347  90.0814353  69.4529189
  49.4487347  91.5624353  70.2519189  49.3917347  91.4744353  68.4759189
  54.5547347  91.7994353  68.9429189  54.7387347  92.7674353  69.6919189
  55.2767347  91.5864353  67.8419189  55.0997347  90.8304353  67.1799189
  56.4037347  92.4434353  67.4949189  56.4737347  93.2114353  68.2649189
  57.6937347  91.6214353  67.4579189  58.5457347  92.2814353  67.2939189
  57.8477347  91.1364353  68.4219189  57.6437347  90.6434353  66.4339189
  58.4797347  90.1324353  66.4289189  56.2057347  93.1524353  66.1609189
  56.3567347  94.3754353  66.0739189  55.8687347  92.3974353  65.1189189
  55.5747347  91.4234353  65.1869189  55.8987347  92.9294353  63.7649189
  56.6917347  93.6754353  63.7209189  56.1967347  91.8154353  62.7619189
  57.1687347  91.3734353  62.9819189  55.4557347  91.0224353  62.8629189
  56.1867347  92.3114353  61.4359189  55.6447347  91.7224353  60.8709189
  54.5797347  93.6114353  63.4039189  53.5157347  93.3094353  63.9499189
  54.6747347  94.5474353  62.4559189  55.5487347  94.8144353  62.0019189
  53.4997347  95.2784353  61.9869189  52.9617347  95.6704353  62.8499189
  53.9397347  96.4644353  61.1069189  54.6907347  97.0344353  61.6539189
  54.5607347  95.9684353  59.8099189  54.8647347  96.8214353  59.2029189
  55.4327347  95.3544353  60.0359189  53.8307347  95.3744353  59.2609189
  52.7527347  97.3794353  60.8089189  52.0767347  96.8724353  60.1199189
  52.1967347  97.5524353  61.7309189  53.1527347  98.7084353  60.2179189
  52.2607347  99.3064353  60.0319189  53.8047347  99.2354353  60.9149189
  53.6827347  98.5444353  59.2799189  52.5427347  94.3574353  61.2419189
  51.3207347  94.5454353  61.2909189  53.0737347  93.3654353  60.5219189
  54.0717347  93.1624353  60.4589189  52.2117347  92.4774353  59.7509189
  51.6157347  93.0964353  59.0799189  53.0537347  91.5054353  58.9249189
  53.7297347  90.9714353  59.5929189  52.3937347  90.7614353  58.4789189
  53.8727347  92.1604353  57.8199189  54.0927347  91.4204353  57.0509189
  53.2777347  92.9424353  57.3489189  55.1717347  92.7574353  58.3219189
  55.6397347  92.4314353  59.4129189  55.7657347  93.6394353  57.5259189
  55.3447347  93.8824353  56.6289189  56.6437347  94.0744353  57.8109189
  51.2557347  91.7054353  60.6499189  50.0927347  91.4994353  60.2839189
  51.7227347  91.2674353  61.8189189  52.6697347  91.4374353  62.1569189
  50.8877347  90.4904353  62.7249189  50.3747347  89.7464353  62.1159189
  51.7587347  89.8114353  63.7829189  51.1627347  89.0914353  64.3429189
  52.5587347  89.2534353  63.2969189  52.3127347  90.7664353  64.6709189
  52.6507347  91.5314353  64.1599189  49.8177347  91.3264353  63.4149189
  48.8307347  90.7614353  63.8999189  49.9807347  92.6464353  63.4679189
  50.7367347  93.1494353  63.0029189  49.0577347  93.4924353  64.2199189
  48.4547347  92.8554353  64.8669189  49.8567347  94.4794353  65.0979189
  50.6157347  93.9074353  65.6309189  50.5467347  95.5274353  64.2439189
  51.1027347  96.2104353  64.8859189  51.2337347  95.0384353  63.5529189
  49.7997347  96.0864353  63.6799189  48.9457347  95.1604353  66.1229189
  49.5097347  95.9444353  66.6289189  48.1257347  95.6484353  65.5949189
  48.3687347  94.2274353  67.1629189  47.7367347  94.7924353  67.8479189
  47.7737347  93.4574353  66.6709189  49.1797347  93.7584353  67.7209189
  48.0857347  94.2234353  63.3019189  46.9477347  94.4964353  63.6919189
  48.5017347  94.5534353  62.0779189  49.4017347  94.2854353  61.6799189
  47.6477347  95.3574353  61.1969189  47.4107347  96.2894353  61.7099189
  48.4027347  95.7084353  59.9069189  48.8987347  94.8094353  59.5419189
  47.4347347  96.1974353  58.8399189  47.9867347  96.4414353  57.9319189
  46.7077347  95.4154353  58.6229189  46.9157347  97.0864353  59.1989189
  49.4507347  96.7684353  60.1839189  49.9787347  97.0084353  59.2609189
  48.9677347  97.6664353  60.5689189  50.1607347  96.3944353  60.9209189
  46.3017347  94.6904353  60.9279189  45.2777347  95.3874353  60.9579189
  46.2257347  93.3904353  60.6319189  47.3247347  92.4254353  60.4609189
  47.7037347  92.0724353  61.4199189  48.1677347  92.8644353  59.9279189
  46.6877347  91.3204353  59.6759189  47.1637347  90.3634353  59.8879189
  46.7837347  91.4934353  58.6039189  45.2607347  91.3134353  60.0919189
  45.1157347  90.7314353  61.0019189  44.6257347  90.8694353  59.3249189
  44.9167347  92.7914353  60.3139189  44.4527347  93.2734353  59.4539189
  43.8747347  92.9654353  61.4059189  42.6987347  93.2084353  61.0979189
  44.2637347  92.8464353  62.6769189  45.2097347  92.6084353  62.9739189
  43.3117347  93.0604353  63.7609189  42.4587347  92.4044353  63.5879189
  43.9587347  92.7124353  65.1029189  43.2407347  92.8754353  65.9059189
  44.2667347  91.6664353  65.0979189  44.8307347  93.3464353  65.2619189
  42.7977347  94.4914353  63.7849189  41.5937347  94.7124353  63.9709189
  43.6847347  95.4714353  63.5979189  44.6897347  95.3304353  63.4969189
  43.2477347  96.8594353  63.5249189  42.7047347  97.0864353  64.4429189
  44.4547347  97.7874353  63.4089189  45.1887347  97.3124353  62.7579189
  44.1337347  98.7034353  62.9119189  45.1517347  98.1714353  64.7139189
  44.4017347  98.5414353  65.4129189  45.8177347  96.9684353  65.3499189
  46.3057347  97.2704353  66.2769189  45.0667347  96.2084353  65.5659189
  46.5607347  96.5594353  64.6649189  46.1647347  99.2704353  64.4509189
  46.6587347  99.5404353  65.3839189  46.9077347  98.9164353  63.7359189
  45.6557347 100.1444353  64.0439189  42.3067347  97.0844353  62.3519189
  41.3177347  97.8124353  62.4869189  42.5987347  96.4844353  61.1979189
  43.4257347  95.9104353  61.0349189  41.7077347  96.6244353  60.0519189
  41.5827347  97.6864353  59.8419189  42.3187347  95.9454353  58.8269189
  42.6907347  94.9624353  59.1169189  41.5357347  95.7844353  58.0859189
  43.4507347  96.7284353  58.1829189  43.0777347  97.7004353  57.8609189
  44.2277347  96.9144353  58.9249189  44.0557347  96.0054353  56.9949189
  43.8557347  94.7784353  56.8789189  44.7287347  96.6654353  56.1759189
  40.3337347  96.0424353  60.3539189  39.3077347  96.6604353  60.0449189
  40.2937347  94.8574353  60.9669189  41.1167347  94.3184353  61.2349189
  39.0157347  94.2374353  61.3039189  38.4227347  94.1284353  60.3959189
  39.2397347  92.8304353  61.8889189  40.1317347  92.8444353  62.5159189
  38.0537347  92.4214353  62.7679189  38.2277347  91.4244353  63.1729189
  37.9457347  93.1324353  63.5869189  37.1427347  92.4154353  62.1699189
  39.4637347  91.8214353  60.7589189  38.5897347  91.8214353  60.1079189
  40.3097347  92.1504353  60.1559189  39.7207347  90.4064353  61.2329189
  39.8687347  89.7554353  60.3709189  40.6127347  90.3884353  61.8589189
  38.8657347  90.0554353  61.8099189  38.2367347  95.1254353  62.2679189
  37.0327347  95.3474353  62.0989189  38.9137347  95.6414353  63.2959189
  39.9077347  95.4914353  63.4699189  38.2357347  96.4874353  64.2729189
  37.3807347  95.9354353  64.6629189  39.1837347  96.8204353  65.4239189
  38.6687347  97.4524353  66.1479189  39.5047347  95.8984353  65.9099189
  40.0547347  97.3484353  65.0369189  37.7067347  97.7644353  63.6319189
  36.5747347  98.1804353  63.9009189  38.5117347  98.4014353  62.7769189
  39.4307347  98.0664353  62.4889189  38.1037347  99.6684353  62.1809189
  37.7227347 100.3124353  62.9739189  39.3077347 100.3444353  61.5209189
  40.1217347 100.4094353  62.2429189  39.6607347  99.7224353  60.6979189
  38.9957347 101.7394353  60.9939189  38.1007347 102.4114353  61.5049189
  39.7187347 102.1764353  59.9659189  39.5397347 103.1004353  59.5729189
  40.4517347 101.5874353  59.5709189  36.9807347  99.4714353  61.1709189
  36.1397347 100.3594353  60.9899189  36.9507347  98.3174353  60.5009189
  37.6267347  97.5624353  60.6139189  35.8967347  98.0654353  59.5249189
  35.9167347  98.8664353  58.7859189  36.1437347  96.7324353  58.8199189
  35.3517347  96.5534353  58.0929189  37.1057347  96.7644353  58.3079189
  36.1507347  95.9274353  59.5549189  34.5237347  98.0754353  60.1829189
  33.5507347  98.5654353  59.5989189  34.4247347  97.5364353  61.3959189
  35.2217347  97.1614353  61.9099189  33.1597347  97.4304353  62.1089189
  32.3697347  97.4754353  61.3599189  33.1037347  96.1024353  62.8679189
  33.9687347  96.0344353  63.5279189  32.2177347  96.0934353  63.5029189
  33.0757347  94.9004353  61.9749189  31.9397347  94.4914353  61.3119189
  32.2127347  93.4114353  60.6019189  31.5137347  92.8694353  59.9819189
  33.4847347  93.1064353  60.7789189  33.9707347  92.3184353  60.3509189
  34.0477347  94.0224353  61.6329189  35.0737347  94.0394353  61.9689189
  32.9217347  98.5844353  63.0779189  31.8647347  98.6324353  63.7139189
  33.8717347  99.5084353  63.2039189  34.7437347  99.4944353  62.6749189
  33.7517347 100.6404353  64.1219189  34.6917347 101.1914353  64.0939189
  32.6317347 101.5874353  63.6839189  31.7967347 100.9934353  63.3129189
  32.2727347 102.1324353  64.5569189  33.0317347 102.5894353  62.6139189
  32.3227347 103.4174353  62.6089189  34.0087347 103.0074353  62.8549189
  33.0787347 101.9544353  61.2349189  33.9107347 101.2514353  61.1869189
  32.1667347 101.3814353  61.0679189  33.2247347 102.9534353  60.1839189
  33.1987347 103.9364353  60.4559189  33.3897347 102.6724353  58.8979189
  33.4307347 101.4234353  58.4619189  33.3347347 100.6504353  59.1199189
  33.5587347 101.2344353  57.4679189  33.5157347 103.6694353  58.0269189
  33.4847347 104.6364353  58.3509189  33.6427347 103.4674353  57.0349189
  33.5247347 100.1624353  65.5549189  32.4997347 100.4454353  66.1789189
  34.4977347  99.4214353  66.0799189  35.3247347  99.1194353  65.5649189
  34.4537347  98.9744353  67.4619189  33.7217347  99.5924353  67.9809189
  34.0187347  97.5054353  67.5609189  34.6987347  96.8964353  66.9649189
  34.1197347  97.1774353  68.5949189  32.5927347  97.2444353  67.0999189
  31.9407347  98.0424353  67.4559189  32.5517347  97.2614353  66.0109189
  32.0847347  95.9044353  67.6099189  32.8337347  95.1354353  67.4199189
  31.9467347  95.9544353  68.6899189  30.7737347  95.5104353  66.9489189
  30.9237347  95.4244353  65.8729189  30.4697347  94.5274353  67.3079189
  29.6877347  96.4914353  67.2179189  28.7947347  96.1384353  66.8189189
  29.5817347  96.6194353  68.2449189  29.9267347  97.4034353  66.7779189
  35.8197347  99.1364353  68.1189189  36.8487347  99.0974353  67.4379189
  35.8647347  99.3224353  69.4369189  34.7397347  99.6134353  70.3409189
  33.9417347  98.8784353  70.2369189  34.3027347 100.5904353  70.1349189
  35.3597347  99.5634353  71.7019189  35.2267347  98.5794353  72.1509189
  34.8867347 100.2844353  72.3679189  36.7977347  99.8714353  71.5319189
  37.3987347  99.3734353  72.2929189  36.9847347 100.9414353  71.6269189
  37.1567347  99.3704353  70.1289189  37.8797347 100.0124353  69.6249189
  37.8117347  97.9984353  70.1799189  37.1887347  96.9694353  69.9099189
  39.0987347  97.9984353  70.5259189  39.6167347  98.8374353  70.7859189
  39.8857347  96.7734353  70.5619189  39.2007347  95.9304353  70.6469189
  40.6987347  96.6054353  69.2719189  40.0027347  96.5534353  68.4349189
  41.3017347  97.5024353  69.1299189  41.6247347  95.3894353  69.1999189
  42.2647347  95.3954353  70.0819189  40.8227347  94.1004353  69.2059189
  41.5017347  93.2494353  69.1539189  40.2357347  94.0414353  70.1229189
  40.1537347  94.0844353  68.3449189  42.5077347  95.4644353  67.9659189
  43.1597347  94.5914353  67.9309189  41.8837347  95.4864353  67.0729189
  43.1147347  96.3684353  68.0069189  40.8157347  96.7864353  71.7649189
  41.5777347  97.7394353  71.9579189  40.7557347  95.7204353  72.5599189
  40.0647347  94.9794353  72.4469189  41.6707347  95.5024353  73.6729189
  42.3027347  96.3804353  73.8059189  40.9197347  95.3174353  75.0039189
  40.3487347  96.2264353  75.1949189  39.9417347  94.1554353  74.9289189
  39.4267347  94.0504353  75.8839189  39.2117347  94.3444353  74.1419189
  40.4847347  93.2364353  74.7069189  41.9037347  95.1064353  76.1429189
  41.3567347  94.9774353  77.0769189  42.5017347  94.2164353  75.9469189
  42.5587347  95.9734353  76.2229189  42.5267347  94.2894353  73.3419189
  42.0017347  93.2054353  73.0579189  43.8417347  94.4754353  73.3749189
  44.2717347  95.3514353  73.6719189  44.8087347  93.4534353  72.9919189
  44.2947347  92.6254353  72.5039189  45.8307347  93.9964353  71.9809189
  46.3447347  94.8444353  72.4339189  46.8627347  92.9284353  71.6429189
  47.5797347  93.3284353  70.9259189  47.3867347  92.6284353  72.5509189
  46.3617347  92.0624353  71.2099189  45.1277347  94.4824353  70.7109189
  44.8717347  93.6204353  70.0939189  44.1907347  94.9664353  70.9859189
  45.9587347  95.4454353  69.8929189  45.3987347  95.7484353  69.0079189
  46.1927347  96.3244353  70.4929189  46.8847347  94.9584353  69.5869189
  45.5047347  92.9754353  74.2559189  46.3327347  93.6964353  74.8249189
  45.1907347  91.7574353  74.6859189  44.4837347  91.1694353  74.2439189
  45.8347347  91.1434353  75.8409189  46.2867347  91.9104353  76.4689189
  44.8267347  90.4084353  76.7369189  44.4067347  89.5764353  76.1709189
  45.5227347  89.8624353  77.9749189  44.7967347  89.3434353  78.6009189
  46.3057347  89.1664353  77.6749189  45.9647347  90.6854353  78.5369189
  43.6867347  91.3454353  77.1459189  44.0677347  92.0764353  77.8589189
  43.3517347  91.8994353  76.2689189  42.5037347  90.6334353  77.7579189
  41.7377347  91.3624353  78.0219189  42.0957347  89.9214353  77.0399189
  42.8227347  90.1014353  78.6539189  46.8907347  90.1884353  75.3049189
  46.5567347  89.1874353  74.6579189  48.1597347  90.4914353  75.5739189
  48.4587347  91.2384353  76.2009189  49.2377347  89.7354353  74.9559189
  48.8647347  88.7354353  74.7359189  49.6827347  90.3734353  73.6339189
  50.4897347  89.7834353  73.1989189  48.8407347  90.4024353  72.9429189
  50.0347347  91.3884353  73.8199189  50.4167347  89.6364353  75.9109189
  50.5237347  90.3884353  76.8809189  51.3017347  88.6844353  75.6159189
  51.1907347  88.0264353  74.8449189  52.5247347  88.5014353  76.3859189
  52.2567347  88.1684353  77.3889189  53.4087347  87.4334353  75.7419189
  52.8577347  86.4934353  75.7059189  53.6167347  87.7214353  74.7109189
  54.7277347  87.2054353  76.4669189  55.4747347  87.8954353  76.0749189
  54.5997347  87.4404353  77.5239189  55.2437347  85.7844353  76.3319189
  56.3857347  85.5254353  76.7669189  54.5147347  84.9254353  75.7919189
  53.2807347  89.8184353  76.4929189  53.7967347  90.1574353  77.5609189
  53.3567347  90.5574353  75.3909189  52.9907347  90.2594353  74.4869189
  53.9767347  91.8764353  75.3729189  53.5237347  92.4994353  76.1439189
  55.4737347  91.8074353  75.6959189  55.6397347  91.0624353  76.4739189
  56.0177347  91.4724353  74.8119189  56.0337347  93.1404353  76.1529189
  55.2757347  94.1324353  76.1729189  57.2337347  93.1954353  76.4919189
  53.7467347  92.4844353  73.9969189  53.4127347  91.7854353  73.0369189
  53.9307347  93.7994353  73.9149189  54.1567347  94.3834353  74.7199189
  53.8277347  94.5414353  72.6629189  53.6197347  93.8504353  71.8459189
  52.6627347  95.5434353  72.6759189  52.8387347  96.2684353  73.4709189
  52.5877347  96.2924353  71.3559189  51.7567347  96.9974353  71.3839189
  53.5187347  96.8354353  71.1919189  52.4337347  95.5824353  70.5429189
  51.3507347  94.8254353  72.9579189  50.5347347  95.5474353  72.9639189
  51.1697347  94.0804353  72.1829189  51.4067347  94.3334353  73.9289189
  55.1547347  95.2544353  72.4449189  55.6607347  95.9214353  73.3539189
  55.7187347  95.1114353  71.2469189  55.2597347  94.6644353  70.4529189
  57.0617347  95.5904353  70.9679189  57.6127347  95.6514353  71.9069189
  57.7877347  94.6124353  70.0469189  57.3277347  93.6274353  70.1329189
  57.6637347  94.9324353  69.0119189  59.2657347  94.5044353  70.3639189
  59.8537347  95.5104353  70.8149189  59.8387347  93.4124353  70.1619189
  57.0237347  96.9934353  70.3619189  55.9797347  97.6454353  70.2889189
  58.1927347  97.4604353  69.9179189  59.0457347  96.9064353  69.8359189
  58.3187347  98.8504353  69.5079189  57.9977347  99.4924353  70.3279189
  59.3697347  99.0724353  69.3229189  57.5147347  99.1934353  68.2669189
  56.8457347 100.2254353  68.2209189  57.5777347  98.3424353  67.2419189
  58.0567347  97.4424353  67.2619189  56.9307347  98.6734353  65.9739189
  57.2167347  99.6864353  65.6899189  57.3987347  97.6984353  64.8929189
  58.4887347  97.7064353  64.8629189  57.0947347  96.6904353  65.1759189
  56.8717347  97.9924353  63.4989189  55.8007347  97.7924353  63.4679189
  57.0047347  99.0514353  63.2789189  57.5687347  97.1664353  62.4349189
  58.8077347  97.2774353  62.3149189  56.8847347  96.4014353  61.7249189
  55.4107347  98.6534353  66.1039189  54.7257347  99.6074353  65.7049189
  54.8637347  97.5784353  66.6749189  55.3887347  96.7734353  67.0169189
  53.4177347  97.4914353  66.8489189  52.9437347  97.6674353  65.8839189
  53.0317347  96.0974353  67.3399189  51.9507347  96.0424353  67.4669189
  53.3497347  95.3534353  66.6099189  53.5197347  95.9004353  68.2949189
  52.9187347  98.5584353  67.8139189  51.8647347  99.1654353  67.5889189
  53.6577347  98.7974353  68.8979189  54.5157347  98.2994353  69.1369189
  53.2597347  99.8334353  69.8459189  52.2387347  99.6294353  70.1679189
  54.1787347  99.8074353  71.0659189  54.1897347  98.7924353  71.4639189
  55.1927347 100.0314353  70.7349189  53.8227347 100.7654353  72.2029189
  53.8847347 101.7854353  71.8229189  52.3987347 100.5364353  72.6869189
  52.1727347 101.2314353  73.4959189  51.7037347 100.7004353  71.8629189
  52.2977347  99.5134353  73.0489189  54.8097347 100.6094353  73.3479189
  54.5457347 101.2964353  74.1519189  54.7757347  99.5854353  73.7199189
  55.8157347 100.8344353  72.9939189  53.2747347 101.2094353  69.1939189
  52.3907347 102.0354353  69.4509189  54.2807347 101.4804353  68.3599189
  55.0577347 100.8484353  68.1659189  54.3287347 102.7514353  67.6469189
  54.2897347 103.5594353  68.3769189  55.6327347 102.8604353  66.8589189
  55.7437347 101.9904353  66.2109189  55.5987347 103.7374353  66.2119189
  56.7467347 102.9524353  67.7289189  56.9827347 102.0584353  68.0539189
  53.1327347 102.8964353  66.7189189  52.5047347 103.9594353  66.6649189
  52.7947347 101.8324353  65.9879189  53.3027347 100.9484353  65.9729189
  51.6157347 101.8894353  65.1279189  51.7477347 102.7064353  64.4179189
  51.4647347 100.5804353  64.3539189  51.2927347  99.7754353  65.0689189
  50.2807347 100.6534353  63.3989189  50.1907347  99.7114353  62.8579189
  49.3667347 100.8354353  63.9649189  50.4357347 101.4664353  62.6889189
  52.6587347 100.3224353  63.6049189  53.3757347 100.0524353  64.2159189
  50.3597347 102.1704353  65.9449189  49.5357347 103.0124353  65.5649189
  50.2057347 101.4794353  67.0779189  50.8807347 100.8044353  67.4379189
  49.0147347 101.6544353  67.9029189  48.1407347 101.4564353  67.2819189
  49.0367347 100.6684353  69.0699189  49.9737347 100.8014353  69.6099189
  48.2327347 100.9354353  69.7559189  48.8937347  99.1854353  68.7199189
  49.6267347  98.9434353  67.9499189  49.1727347  98.3194353  69.9369189
  49.0657347  97.2684353  69.6679189  50.1877347  98.5024353  70.2889189
  48.4647347  98.5654353  70.7279189  47.5117347  98.8984353  68.1709189
  47.4297347  97.8394353  67.9279189  46.7617347  99.1584353  68.9179189
  47.3477347  99.4904353  67.2709189  48.9067347 103.0814353  68.4219189
  47.8467347 103.7084353  68.3159189  49.9917347 103.6124353  68.9909189
  50.8937347 103.1424353  69.0729189  49.9417347 104.9574353  69.5529189
  49.1017347 105.0164353  70.2459189  51.2237347 105.2614353  70.3529189
  51.1437347 106.2734353  70.7499189  51.3627347 104.2984353  71.5229189
  52.2727347 104.5274353  72.0769189  50.5017347 104.4004353  72.1829189
  51.4137347 103.2764353  71.1489189  52.4497347 105.2144353  69.4609189
  53.3387347 105.4324353  70.0529189  52.5417347 104.2214353  69.0209189
  52.3507347 105.9554353  68.6679189  49.7087347 105.9854353  68.4539189
  48.9427347 106.9404353  68.6319189  50.3587347 105.8124353  67.2999189
  50.9957347 105.0404353  67.1059189  50.1877347 106.7574353  66.2039189
  50.4277347 107.7624353  66.5509189  51.1427347 106.3844353  65.0669189
  52.1337347 106.2554353  65.5019189  50.8327347 105.4114353  64.6859189
  51.2877347 107.3204353  63.8679189  51.1757347 108.3484353  64.2129189
  52.6647347 107.1364353  63.2499189  52.7717347 107.8024353  62.3939189
  53.4297347 107.3704353  63.9899189  52.7817347 106.1034353  62.9219189
  50.2067347 107.0624353  62.8339189  50.3367347 107.7444353  61.9929189
  50.2787347 106.0334353  62.4809189  49.2267347 107.2244353  63.2839189
  48.7397347 106.7824353  65.7279189  48.1437347 107.8554353  65.5639189
  48.1507347 105.6024353  65.5129189  48.6027347 104.6964353  65.6379189
  46.7627347 105.5454353  65.0659189  46.6657347 106.1654353  64.1739189
  46.3847347 104.1064353  64.7149189  46.7717347 103.4354353  65.4819189
  45.2997347 104.0074353  64.7219189  46.9167347 103.6804353  63.3629189
  46.2347347 103.8084353  62.3459189  48.1407347 103.1674353  63.3449189
  48.5517347 102.8604353  62.4639189  48.6697347 103.0804353  64.2129189
  45.8177347 106.1054353  66.1209189  44.8617347 106.8174353  65.7909189
  46.0667347 105.8004353  67.3959189  46.8397347 105.2144353  67.7109189
  45.2077347 106.3114353  68.4579189  44.1777347 106.0254353  68.2439189
  45.6277347 105.7004353  69.7959189  45.6677347 104.6164353  69.6869189
  46.6387347 106.0344353  70.0299189  44.7197347 106.0384353  70.9679189
  43.7127347 106.2404353  70.6029189  44.6507347 105.1794353  71.6359189
  45.2337347 107.2424353  71.7379189  46.2607347 107.0584353  72.0539189
  45.2537347 108.1114353  71.0799189  44.4147347 107.5404353  72.9069189
  44.7157347 107.1634353  73.8059189  43.3047347 108.2684353  72.8829189
  42.8377347 108.7834353  71.7569189  43.3327347 108.6244353  70.8799189
  41.9827347 109.3394353  71.7669189  42.6467347 108.4824353  74.0179189
  42.9957347 108.0894353  74.8919189  41.7927347 109.0394353  74.0149189
  45.2567347 107.8324353  68.5189189  44.2197347 108.4884353  68.6709189
  46.4507347 108.4114353  68.3969189  47.3157347 107.9034353  68.2119189
  46.6107347 109.8524353  68.5229189  46.0047347 110.1554353  69.3769189
  48.0847347 110.1964353  68.7549189  48.6867347 109.6114353  68.0599189
  48.2357347 111.2464353  68.5029189  48.6167347 109.9594353  70.1709189
  48.3957347 108.9284353  70.4459189  50.1227347 110.1574353  70.2179189
  50.4807347 109.9844353  71.2329189  50.6037347 109.4534353  69.5389189
  50.3657347 111.1764353  69.9159189  47.9267347 110.8734353  71.1709189
  48.3227347 110.6854353  72.1689189  48.1077347 111.9134353  70.8989189
  46.8547347 110.6774353  71.1629189  46.1027347 110.6224353  67.3119189
  45.4537347 111.6604353  67.4819189  46.3727347 110.1444353  66.0939189
  46.7887347 109.2304353  65.9159189  46.0817347 110.9234353  64.8969189
  45.8947347 111.9364353  65.2519189  47.2767347 110.8774353  63.9349189
  47.5397347 109.8374353  63.7419189  46.9847347 111.3154353  62.9799189
  48.4957347 111.6094353  64.4659189  48.1897347 112.5704353  64.8799189
  48.9367347 111.0364353  65.2819189  49.5357347 111.8334353  63.3879189
  49.9037347 110.8734353  63.0269189  49.0807347 112.3414353  62.5379189
  50.6957347 112.6604353  63.9179189  50.3107347 113.5804353  64.3589189
  51.1967347 112.1104353  64.7139189  51.6827347 112.9984353  62.8569189
  52.4537347 113.5624353  63.2669189  52.0717347 112.1224353  62.4529189
  51.2137347 113.5464353  62.1079189  44.8327347 110.4864353  64.1469189
  44.5067347 111.1014353  63.1269189  44.1317347 109.4544353  64.6109189
  44.4027347 108.9134353  65.4319189  42.9017347 108.9994353  63.9819189
  42.6257347 109.7394353  63.2309189  43.1167347 107.6404353  63.2779189
  43.3797347 106.8994353  64.0329189  41.8367347 107.1864353  62.5889189
  42.0077347 106.2284353  62.0989189  41.0437347 107.0794353  63.3289189
  41.5417347 107.9264353  61.8449189  44.2607347 107.7304353  62.2799189
  44.3967347 106.7644353  61.7949189  44.0287347 108.4844353  61.5279189
  45.1777347 108.0074353  62.8009189  41.7567347 108.9114353  64.9829189
  40.5877347 108.9234353  64.5929189  42.0697347 108.8254353  66.2699189
  43.0107347 108.9654353  66.6379189  41.0757347 108.5194353  67.2719189
  41.4287347 108.8764353  68.2389189  40.1627347 109.0694353  67.0429189
  40.7447347 107.0494353  67.3849189  39.7467347 106.7074353  68.0289189
  41.5437347 106.1754353  66.7759189  42.3747347 106.4354353  66.2439189
  41.2827347 104.7454353  66.8259189  40.3297347 104.5384353  66.3399189
  42.3817347 103.9884353  66.0829189  42.5697347 104.5024353  65.1399189
  43.2977347 104.0554353  66.6709189  42.1187347 102.5144353  65.7779189
  41.5617347 102.0814353  66.6089189  41.2837347 102.3724353  64.5189189
  41.1067347 101.3164353  64.3169189  40.3297347 102.8804353  64.6559189
  41.8147347 102.8184353  63.6779189  43.4327347 101.7644353  65.6329189
  43.2307347 100.7154353  65.4159189  44.0117347 102.1984353  64.8179189
  43.9997347 101.8404353  66.5609189  41.1987347 104.2824353  68.2739189
  42.0677347 104.6014353  69.0919189  40.1497347 103.5244353  68.5879189
  39.4737347 103.1844353  67.9039189  39.8717347 103.1074353  69.9599189
  40.2547347 103.8424353  70.6679189  38.3697347 103.0134353  70.1899189
  37.9017347 102.5934353  69.2989189  38.1807347 102.3174353  71.0069189
  37.7057347 104.3454353  70.5139189  37.5877347 104.4334353  71.5939189
  38.3597347 105.1584353  70.1969189  36.3507347 104.5074353  69.8499189
  35.9577347 103.7084353  69.0009189  35.6277347 105.5524353  70.2359189
  35.9917347 106.1904353  70.9429189  34.7087347 105.7164353  69.8249189
  40.5677347 101.7724353  70.2039189  40.0477347 100.6964353  69.9019189
  41.7777347 101.8514353  70.7559189  42.2197347 102.7304353  71.0249189
  42.5847347 100.6724353  71.0259189  41.9217347  99.8074353  71.0279189
  43.6467347 100.4294353  69.9319189  44.3817347 101.2334353  69.9799189
  44.3637347  99.1104353  70.1689189  45.1087347  98.9554353  69.3879189
  44.8567347  99.1334353  71.1409189  43.6407347  98.2944353  70.1479189
  43.0067347 100.4474353  68.5589189  43.7697347 100.2744353  67.7999189
  42.2517347  99.6644353  68.4989189  42.5387347 101.4164353  68.3889189
  43.2557347 100.8164353  72.3839189  43.5007347 101.9214353  72.8729189
  43.5457347  99.6684353  72.9939189  43.2367347  98.7564353  72.6579189
  44.3427347  99.6154353  74.2139189  45.1027347 100.3964353  74.1879189
  43.4917347  99.8984353  75.4749189  43.0077347 100.8674353  75.3519189
  42.4027347  98.8504353  75.6389189  41.8177347  99.0704353  76.5319189
  41.7507347  98.8634353  74.7659189  42.8577347  97.8644353  75.7369189
  44.3767347  99.9614353  76.7119189  43.7617347 100.1614353  77.5899189
  44.8927347  99.0094353  76.8389189  45.1107347 100.7584353  76.5939189
  45.0027347  98.2474353  74.2819189  44.4637347  97.2564353  73.7849189
  46.1857347  98.1964353  74.8919189  46.6227347  99.0024353  75.3389189
  46.9717347  96.9744353  74.9789189  46.3497347  96.1464353  74.6389189
  48.2077347  97.0444353  74.0769189  48.7747347  96.1174353  74.1639189
  47.8957347  97.1834353  73.0419189  48.8337347  97.8824353  74.3829189
  47.3967347  96.7354353  76.4189189  47.6647347  97.6854353  77.1599189
  47.4567347  95.4614353  76.8119189  47.2467347  94.6724353  76.2009189
  47.8317347  95.0804353  78.1659189  48.4687347  95.8724353  78.5589189
  46.6077347  94.9654353  79.1029189  46.9617347  94.6674353  80.0899189
  45.9037347  96.3044353  79.2289189  45.0447347  96.2034353  79.8929189
  46.5937347  97.0414353  79.6389189  45.5657347  96.6314353  78.2459189
  45.6457347  93.9064353  78.6009189  44.7917347  93.8414353  79.2749189
  45.3007347  94.1724353  77.6019189  46.1527347  92.9424353  78.5649189
  48.6037347  93.7664353  78.1489189  48.4817347  92.9444353  77.2339189
  49.4107347  93.5924353  79.1929189  49.5307347  94.2914353  79.9259189
  50.2027347  92.3924353  79.3989189  50.7417347  92.1704353  78.4779189
  51.2007347  92.6154353  80.5359189  50.6447347  92.8344353  81.4479189
  51.7437347  91.6864353  80.7089189  52.2147347  93.7354353  80.3039189
  51.6797347  94.6744353  80.1609189  52.8267347  93.8504353  81.1979189
  53.1237347  93.4984353  79.1099189  52.5187347  93.3134353  78.2219189
  53.7097347  94.3964353  78.9139189  54.0577347  92.3224353  79.3429189
  53.4697347  91.4324353  79.5649189  54.6147347  92.1164353  78.4289189
  55.0127347  92.5754353  80.4579189  55.7727347  91.8664353  80.4309189
  55.4217347  93.5264353  80.3559189  54.5107347  92.5104353  81.3669189
  49.2997347  91.2154353  79.7469189  48.1787347  91.3894353  80.2349189
  49.7957347  90.0094353  79.4909189  50.6667347  89.8344353  78.9899189
  49.0897347  88.8194353  79.9329189  48.0227347  88.9694353  79.7699189
  49.5347347  87.6014353  79.1329189  48.9937347  86.7204353  79.4799189
  49.3237347  87.7634353  78.0759189  50.6047347  87.4474353  79.2699189
  49.3457347  88.5854353  81.4229189  50.4687347  88.7614353  81.9019189
  48.3237347  88.1894353  82.1789189  46.8977347  88.1064353  81.8139189
  46.7287347  87.3794353  81.0199189  46.5187347  89.0634353  81.4549189
  46.2267347  87.6904353  83.0999189  46.0727347  86.6114353  83.1269189
  45.2447347  88.1544353  83.1939189  47.1227347  88.1234353  84.1939189
  46.9847347  87.5154353  85.0879189  46.9327347  89.1584353  84.4799189
  48.5247347  87.9514353  83.6109189  49.2607347  88.6274353  84.0469189
  49.0667347  86.5574353  83.8879189  48.9887347  85.6464353  83.0609189
  49.6157347  86.4034353  85.0879189  49.6747347  87.1424353  85.7889189
  50.1857347  85.1384353  85.4989189  50.4227347  85.1764353  86.5619189
  49.4477347  84.3474353  85.3649189  51.4417347  84.7974353  84.7119189
  51.6627347  85.2474353  83.5869189  52.2797347  83.9784353  85.3449189
  52.1057347  83.6004353  86.2759189  53.5387347  83.5444353  84.7519189
  53.6577347  84.0384353  83.7879189  54.7517347  83.9424353  85.6109189
  54.5707347  83.6274353  86.6389189  55.6247347  83.3944353  85.2579189
  55.0727347  85.4244353  85.6059189  54.1537347  86.3704353  85.1839189
  53.1787347  86.0514353  84.8459189  54.4667347  87.7164353  85.1889189
  53.7387347  88.4404353  84.8539189  55.7047347  88.1344353  85.6199189
  55.9497347  89.1864353  85.6249189  56.6317347  87.2074353  86.0449189
  57.6047347  87.5314353  86.3829189  56.3137347  85.8624353  86.0379189
  57.0447347  85.1414353  86.3749189  53.4927347  82.0344353  84.5809189
  52.8397347  81.3244353  85.3479189  54.2027347  81.5514353  83.5609189
  54.7407347  82.1244353  82.9099189  54.2557347  80.1244353  83.3049189
  55.0617347  79.9134353  82.6019189  54.4947347  79.6004353  84.2299189
  52.9467347  79.5884353  82.7459189  52.1757347  80.2974353  82.0939189
  52.6987347  78.3024353  83.0109189  53.3117347  77.6954353  83.5549189
  51.4827347  77.6644353  82.5159189  51.4817347  77.7444353  81.4289189
  51.4657347  76.1904353  82.9189189  51.5477347  76.1124353  84.0029189
  50.5077347  75.7524353  82.6399189  52.5837347  75.3984353  82.2749189
  53.2017347  75.9084353  81.3169189  52.8477347  74.2644353  82.7299189
  50.2317347  78.3624353  83.0329189  49.1637347  78.2644353  82.4149189
  50.3417347  79.0614353  84.1649189  51.1827347  79.1074353  84.7409189
  49.2087347  79.8324353  84.6589189  48.3577347  79.1604353  84.7669189
  49.5407347  80.4354353  86.0229189  50.2307347  79.7764353  86.5499189
  50.0547347  81.3864353  85.8809189  48.3077347  80.6554353  86.8779189
  47.5667347  79.7154353  87.1709189  48.0787347  81.8984353  87.2819189
  47.2627347  82.1054353  87.8579189  48.7187347  82.6474353  87.0159189
  48.8167347  80.9234353  83.6739189  47.6307347  81.2254353  83.5269189
  49.7937347  81.5244353  82.9909189  50.7887347  81.3434353  83.1229189
  49.4757347  82.5194353  81.9709189  48.8927347  83.3154353  82.4339189
  50.7667347  83.1084353  81.4029189  51.4847347  83.2284353  82.2149189
  51.1977347  82.3964353  80.6989189  50.5947347  84.4424353  80.7029189
  49.6527347  84.4504353  80.1549189  50.5397347  85.2404353  81.4429189
  51.7447347  84.7094353  79.7469189  51.7827347  83.9214353  78.9949189
  51.5687347  85.6464353  79.2189189  53.0247347  84.7774353  80.4449189
  53.3267347  83.9454353  80.9519189  53.8277347  85.8344353  80.4729189
  53.5207347  86.9604353  79.8479189  52.6467347  87.0324353  79.3269189
  54.1577347  87.7554353  79.8879189  54.9717347  85.7604353  81.1479189
  55.2217347  84.8994353  81.6349189  55.5987347  86.5644353  81.1779189
  48.6327347  81.9114353  80.8569189  47.6267347  82.4964353  80.4339189
  49.0257347  80.7314353  80.3739189  49.8557347  80.2274353  80.6849189
  48.2577347  80.0664353  79.3289189  48.1627347  80.7454353  78.4819189
  48.9867347  78.8024353  78.8749189  49.1107347  78.1394353  79.7309189
  48.3637347  78.2754353  78.1519189  50.3487347  79.0644353  78.2529189
  50.2287347  79.6674353  77.3529189  50.9607347  79.6434353  78.9449189
  51.0627347  77.7684353  77.9049189  51.0787347  77.1144353  78.7769189
  50.5097347  77.2454353  77.1249189  52.4847347  78.0264353  77.4359189
  52.4647347  78.6834353  76.5669189  53.0347347  78.5494353  78.2189189
  53.1997347  76.7674353  77.0869189  54.1657347  76.9924353  76.7729189
  53.2427347  76.1494353  77.9219189  52.6907347  76.2804353  76.3219189
  46.8557347  79.7284353  79.8149189  45.8747347  79.8984353  79.0799189
  46.7447347  79.2384353  81.0519189  47.5287347  79.0764353  81.6839189
  45.4347347  78.8914353  81.5929189  44.9487347  78.2024353  80.9019189
  45.5997347  78.2044353  82.9469189  46.2347347  78.8174353  83.5869189
  44.6277347  78.1334353  83.4359189  46.2017347  76.8174353  82.8249189
  46.0357347  76.1444353  81.8089189  46.9067347  76.3854353  83.8629189
  47.3367347  75.4604353  83.8379189  47.0187347  76.9774353  84.6859189
  44.5397347  80.1194353  81.7139189  43.3537347  80.0634353  81.3699189
  45.0867347  81.2384353  82.1979189  46.0477347  81.3124353  82.5319189
  44.3107347  82.4724353  82.2819189  43.4197347  82.2674353  82.8749189
  45.1327347  83.5664353  82.9639189  46.0497347  83.7174353  82.3949189
  44.5727347  84.5004353  82.9189189  45.5017347  83.2914353  84.4139189
  46.0227347  82.3364353  84.4759189  46.1967347  84.0574353  84.7589189
  44.2987347  83.2624353  85.3299189  43.3677347  84.0524353  85.1769189
  44.3187347  82.3594353  86.3019189  45.1117347  81.7244353  86.3919189
  43.5417347  82.3004353  86.9599189  43.8647347  82.9414353  80.9029189
  42.7167347  83.3724353  80.7249189  44.7637347  82.8874353  79.9179189
  45.7227347  82.5564353  80.0229189  44.4007347  83.3204353  78.5739189
  44.0277347  84.3434353  78.6289189  45.6297347  83.2904353  77.6669189
  46.2467347  82.4354353  77.9439189  45.3017347  83.1274353  76.6399189
  46.4937347  84.5514353  77.7099189  46.4577347  84.9564353  78.7209189
  47.9397347  84.2174353  77.3809189  48.5397347  85.1264353  77.4159189
  48.3227347  83.5014353  78.1079189  47.9947347  83.7844353  76.3819189
  45.9537347  85.6094353  76.7629189  46.5847347  86.4974353  76.8109189
  45.9527347  85.2194353  75.7449189  44.9357347  85.8714353  77.0529189
  43.2907347  82.4514353  78.0019189  42.3477347  82.9614353  77.3859189
  43.3777347  81.1354353  78.2029189  44.1567347  80.6684353  78.6669189
  42.3097347  80.2524353  77.7459189  42.1497347  80.4224353  76.6809189
  42.7157347  78.7934353  77.9579189  43.7107347  78.6464353  77.5379189
  42.7917347  78.6074353  79.0289189  41.7717347  77.7544353  77.3489189
  42.2427347  76.7724353  77.3949189  40.8637347  77.7004353  77.9499189
  41.3967347  78.0604353  75.9039189  40.6907347  77.3114353  75.5439189
  40.8907347  79.0244353  75.8549189  42.6187347  78.0814353  75.0019189
  42.9697347  79.1074353  74.8929189  43.4247347  77.5164353  75.4709189
  42.3337347  77.5104353  73.6559189  43.2257347  77.3884353  73.1349189
  41.8657347  76.5884353  73.7619189  41.7107347  78.1564353  73.1299189
  41.0017347  80.5594353  78.4639189  39.9297347  80.5614353  77.8449189
  41.0677347  80.8104353  79.7729189  41.9247347  80.7844353  80.3259189
  39.8617347  81.1514353  80.5179189  39.1587347  80.3224353  80.4369189
  40.2007347  81.3684353  81.9919189  41.0167347  82.0864353  82.0709189
  39.3407347  81.8064353  82.4979189  40.5947347  80.0854353  82.6959189
  40.3887347  78.9984353  82.1159189  41.1077347  80.1644353  83.8309189
  39.1977347  82.3874353  79.9359189  37.9817347  82.4064353  79.7259189
  39.9857347  83.4274353  79.6539189  40.9837347  83.4734353  79.8599189
  39.4317347  84.6124353  79.0039189  38.6257347  84.9884353  79.6339189
  40.4987347  85.6974353  78.8599189  41.3057347  85.3094353  78.2379189
  40.0637347  86.5434353  78.3269189  41.0917347  86.2004353  80.1609189
  40.4677347  86.9994353  80.5619189  41.0927347  85.3964353  80.8969189
  42.7697347  86.8054353  79.9249189  43.1677347  87.3554353  81.5769189
  44.1807347  87.7584353  81.5919189  42.4647347  88.1304353  81.8819189
  43.1017347  86.5134353  82.2669189  38.8557347  84.2694353  77.6359189
  37.8217347  84.8184353  77.2369189  39.5167347  83.3764353  76.8969189
  40.3727347  82.9024353  77.1869189  39.0267347  83.0134353  75.5719189
  38.9657347  83.9194353  74.9689189  39.9957347  82.0374353  74.9069189
  39.6227347  81.7714353  73.9179189  40.9757347  82.5054353  74.8109189
  40.0817347  81.1374353  75.5169189  37.6287347  82.4124353  75.6459189
  36.7257347  82.8304353  74.9119189  37.4257347  81.4324353  76.5289189
  38.1457347  81.0234353  77.1249189  36.0837347  80.8704353  76.6899189
  35.7337347  80.5634353  75.7049189  36.0937347  79.6084353  77.5769189
  36.5667347  79.8744353  78.5219189  34.6727347  79.1334353  77.8449189
  34.6987347  78.2424353  78.4719189  34.1167347  79.9194353  78.3549189
  34.1837347  78.8974353  76.8999189  36.9077347  78.4794353  76.9339189
  36.4767347  77.5254353  77.2379189  36.7997347  78.5474353  75.8519189
  38.3537347  78.4694353  77.2629189  38.8357347  77.6324353  76.7579189
  38.8087347  79.4034353  76.9329189  38.4807347  78.3654353  78.3409189
  35.1177347  81.9224353  77.2279189  33.9557347  81.9854353  76.8109189
  35.5747347  82.7604353  78.1619189  36.5367347  82.7844353  78.5009189
  34.6757347  83.7324353  78.7749189  33.8317347  83.1894353  79.2009189
  35.4037347  84.4854353  79.8859189  34.7267347  85.2094353  80.3389189
  35.7397347  83.7784353  80.6449189  36.2647347  85.0064353  79.4679189
  34.1197347  84.7094353  77.7469189  32.9197347  85.0054353  77.7479189
  34.9757347  85.2264353  76.8649189  35.9627347  84.9734353  76.8199189
  34.5667347  86.2134353  75.8739189  33.6837347  86.7044353  76.2829189
  35.6927347  87.2274353  75.6409189  35.3347347  87.9904353  74.9499189
  36.0887347  87.8954353  76.9469189  36.8887347  88.6114353  76.7609189
  35.2267347  88.4144353  77.3659189  36.4347347  87.1394353  77.6519189
  36.8317347  86.5634353  75.0799189  37.2577347  86.0084353  75.7659189
  34.1677347  85.5994353  74.5369189  33.6747347  86.3244353  73.6679189
  34.3687347  84.2984353  74.3489189  34.7777347  83.6724353  75.0429189
  34.0047347  83.6654353  73.0979189  33.8817347  82.5964353  73.2699189
  33.0357347  84.0514353  72.7789189  34.9987347  83.8654353  71.9779189
  34.6237347  83.7814353  70.8049189  36.2657347  84.1264353  72.3059189
  36.5907347  84.2034353  73.2699189  37.2997347  84.3254353  71.3269189
  36.8437347  84.5464353  70.3619189  37.8947347  85.1954353  71.6049189
  38.2097347  83.1224353  71.1849189  37.8567347  81.9894353  71.5399189
  39.4037347  83.3724353  70.6549189  39.7017347  84.3014353  70.3579189
  40.4057347  82.3394353  70.4459189  40.1277347  81.4694353  71.0409189
  40.4657347  81.9034353  68.9769189  41.2247347  81.1304353  68.8579189
  39.4957347  81.5084353  68.6749189  40.7187347  82.7604353  68.3529189
  41.7657347  82.8554353  70.8889189  41.9917347  84.0654353  70.9699189
  42.6707347  81.9244353  71.1769189  42.4867347  80.9234353  71.1049189
  44.0217347  82.2434353  71.6259189  44.0637347  83.2874353  71.9359189
  44.4177347  81.3984353  72.8489189  44.4407347  80.3494353  72.5549189
  45.8047347  81.7864353  73.3369189  46.0687347  81.1794353  74.2029189
  46.5307347  81.6194353  72.5409189  45.8107347  82.8394353  73.6179189
  43.3927347  81.5644353  73.9579189  43.6857347  80.9614353  74.8169189
  43.3407347  82.6124353  74.2519189  42.4157347  81.2384353  73.6019189
  44.9827347  82.0114353  70.4689189  44.9957347  80.9284353  69.8699189
  45.7837347  83.0234353  70.1559189  45.7947347  83.9104353  70.6589189
  46.7287347  82.9554353  69.0539189  46.4237347  82.1424353  68.3949189
  46.7237347  84.2634353  68.2609189  46.8267347  85.0984353  68.9539189
  47.5937347  84.2834353  67.6049189  45.4857347  84.4634353  67.4359189
  44.3047347  84.8834353  68.0239189  44.2747347  85.0674353  69.0879189
  43.1657347  85.0694353  67.2679189  42.2507347  85.3954353  67.7399189
  43.1967347  84.8384353  65.9089189  42.3057347  84.9824353  65.3149189
  44.3657347  84.4234353  65.3099189  44.3927347  84.2434353  64.2449189
  45.5017347  84.2374353  66.0709189  46.4147347  83.9114353  65.5949189
  48.1327347  82.6694353  69.5709189  48.5677347  83.2184353  70.5859189
  48.8427347  81.7994353  68.8539189  48.4927347  81.3184353  68.0249189
  50.2067347  81.4664353  69.2149189  50.7917347  81.3614353  68.3009189
  50.6317347  82.3014353  69.7719189  50.3677347  80.2094353  70.0359189
  51.4577347  79.9684353  70.5639189  49.3227347  79.3964353  70.1609189
  48.4037347  79.5774353  69.7559189  49.4207347  78.1514353  70.9079189
  49.8527347  78.3804353  71.8819189  48.0367347  77.5324353  71.1069189
  47.5467347  77.4484353  70.1369189  48.1567347  76.5194353  71.4919189
  47.1337347  78.3094353  72.0459189  47.6407347  78.4494353  73.0009189
  46.9517347  79.3014353  71.6329189  45.8077347  77.6124353  72.2799189
  45.2937347  76.9804353  71.3339189  45.2827347  77.6914353  73.4109189
  50.3247347  77.1574353  70.1879189  50.3597347  77.0934353  68.9559189
  51.0627347  76.3734353  70.9769189  51.0857347  76.4314353  71.9949189
  51.9177347  75.3424353  70.3959189  52.5917347  75.8194353  69.6839189
  52.7457347  74.6684353  71.4899189  52.0797347  74.3574353  72.2949189
  53.1977347  73.7644353  71.0829189  53.8417347  75.5454353  72.0719189
  53.4007347  76.4684353  72.4499189  54.2947347  75.0374353  72.9229189
  54.9187347  75.8834353  71.0609189  55.3727347  74.9664353  70.3459189
  55.3127347  77.0654353  70.9829189  51.0937347  74.3074353  69.6399189
  51.4537347  73.9144353  68.5239189  49.9877347  73.8594353  70.2269189
  49.6937347  74.1234353  71.1669189  49.0947347  72.9384353  69.5549189
  49.6697347  72.2924353  68.8909189  48.6157347  72.2924353  70.2909189
  48.0317347  73.6714353  68.7549189  47.4147347  74.6204353  69.2289189
  47.8197347  73.2084353  67.5249189  48.2697347  72.3734353  67.1499189
  46.9097347  73.8674353  66.5919189  47.0567347  73.4304353  65.6039189
  45.4517347  73.6354353  66.9919189  45.2897347  74.0874353  67.9699189
  44.8147347  74.1674353  66.2849189  44.9877347  72.1814353  67.0539189
  45.6677347  71.6304353  67.7039189  43.5857347  72.1004353  67.6379189
  43.2677347  71.0584353  67.6769189  43.5867347  72.5174353  68.6449189
  42.8977347  72.6674353  67.0109189  45.0327347  71.5404353  65.6759189
  44.6977347  70.5054353  65.7449189  44.3787347  72.0884353  64.9979189
  46.0537347  71.5664353  65.2959189  47.2217347  75.3594353  66.5099189
  46.3727347  76.2154353  66.7639189  48.4677347  75.6654353  66.1539189
  49.1767347  74.9804353  65.8909189  48.9137347  77.0514353  66.1159189
  48.8427347  77.4664353  67.1219189  50.3697347  77.1254353  65.6529189
  50.4257347  76.7694353  64.6239189  50.8757347  78.5604353  65.7039189
  51.9127347  78.5924353  65.3709189  50.2657347  79.1844353  65.0509189
  50.8107347  78.9324353  66.7259189  51.1857347  76.3024353  66.4959189
  50.9277347  76.4354353  67.4319189  48.0257347  77.8714353  65.1889189
  47.7967347  77.4974353  64.0349189  47.5287347  78.9914353  65.7029189
  47.7067347  79.2944353  66.6599189  46.6777347  79.9004353  64.9489189
  46.4447347  79.4684353  63.9759189  45.3537347  80.1254353  65.6799189
  44.9197347  79.1504353  65.8999189  45.5727347  80.6004353  66.6369189
  44.2937347  80.9654353  64.9659189  44.7637347  81.8754353  64.5929189
  43.7217347  80.2054353  63.7829189  42.9687347  80.8174353  63.2869189
  44.5207347  79.9714353  63.0799189  43.2637347  79.2804353  64.1319189
  43.1897347  81.3544353  65.9349189  42.4417347  81.9524353  65.4139189
  42.7217347  80.4544353  66.3339189  43.6127347  81.9364353  66.7539189
  47.4227347  81.2144353  64.7559189  47.9047347  81.8084353  65.7259189
  47.5177347  81.6624353  63.5059189  47.0047347  81.2624353  62.7199189
  48.3787347  82.7814353  63.1499189  49.1907347  82.8224353  63.8759189
  48.9607347  82.5774353  61.7499189  48.1687347  82.2514353  61.0749189
  49.3297347  83.5304353  61.3709189  50.0857347  81.5624353  61.7289189
  50.0327347  80.5764353  60.9939189  51.1137347  81.8004353  62.5349189
  51.9017347  81.1534353  62.5619189  51.1157347  82.6304353  63.1269189
  47.6207347  84.1004353  63.2059189  46.4527347  84.1804353  62.8169189
  48.3027347  85.1394353  63.6979189  49.2527347  85.0854353  64.0649189
  47.7027347  86.4684353  63.7409189  46.7307347  86.3764353  64.2249189
  48.5887347  87.4184353  64.5469189  49.6147347  87.3024353  64.1989189
  48.2877347  88.4404353  64.3179189  48.5787347  87.2484353  66.0659189
  48.7137347  86.1914353  66.2959189  49.7237347  88.0264353  66.6939189
  49.7027347  87.8954353  67.7759189  50.6717347  87.6584353  66.3019189
  49.6187347  89.0844353  66.4549189  47.2467347  87.6934353  66.6459189
  47.2597347  87.5644353  67.7279189  47.0787347  88.7434353  66.4079189
  46.4447347  87.0914353  66.2189189  47.4777347  87.0314353  62.3439189
  46.5807347  87.8574353  62.1459189  48.2797347  86.6024353  61.3669189
  48.9797347  85.8684353  61.4749189  48.1997347  87.1814353  60.0309189
  48.3307347  88.2584353  60.1399189  49.3057347  86.6044353  59.1449189
  49.3087347  85.5194353  59.2459189  49.0747347  86.8264353  58.1029189
  50.6947347  87.1324353  59.4649189  51.3467347  86.9704353  58.6059189
  50.6407347  88.2094353  59.6259189  51.3067347  86.4754353  60.6859189
  50.6507347  85.5974353  61.2839189  52.4457347  86.8374353  61.0479189
  46.8447347  86.9534353  59.3749189  46.4117347  87.7874353  58.5739189
  46.1667347  85.8514353  59.6949189  46.5017347  85.1594353  60.3659189
  44.8707347  85.5294353  59.1099189  44.6417347  86.2954353  58.3689189
  44.9187347  84.1714353  58.4099189  43.9287347  83.9324353  58.0209189
  45.5917347  84.2314353  57.5549189  45.3767347  83.0574353  59.3279189
  45.6557347  83.3374353  60.5119189  45.4607347  81.9004353  58.8639189
  43.7627347  85.5534353  60.1599189  42.8627347  84.7124353  60.1439189
  43.8207347  86.5174353  61.0809189  44.5697347  87.2064353  61.1479189
  42.7757347  86.6504353  62.0869189  42.6627347  85.7084353  62.6229189
  43.1567347  87.7214353  63.1199189  44.0717347  87.4034353  63.6189189
  43.4287347  89.0594353  62.4409189  43.6967347  89.8014353  63.1929189
  44.2497347  88.9474353  61.7329189  42.5347347  89.3864353  61.9109189
  42.0597347  87.8654353  64.1669189  42.3457347  88.6284353  64.8909189
  41.1287347  88.1574353  63.6809189  41.9187347  86.9134353  64.6789189
  41.4577347  86.9804353  61.4029189  41.4137347  87.7534353  60.4389189
  40.3767347  86.3934353  61.9019189  40.4037347  85.7664353  62.7059189
  39.0437347  86.5834353  61.3559189  39.1327347  87.2134353  60.4709189
  38.4247347  85.2384353  60.9539189  38.3907347  84.5894353  61.8289189
  37.3937347  85.4034353  60.6399189  39.1707347  84.5234353  59.8389189
  40.2137347  84.3964353  60.1289189  38.7527347  83.5254353  59.7099189
  39.1057347  85.2664353  58.5199189  38.0757347  85.8394353  58.1659189
  40.2117347  85.2624353  57.7849189  41.0437347  84.7744353  58.1179189
  40.2297347  85.7474353  56.8879189  38.1407347  87.2734353  62.3709189
  38.4217347  87.2674353  63.5739189  37.0437347  87.8844353  61.9199189
  36.6147347  88.0744353  60.5239189  36.1517347  87.1744353  60.1189189
  37.4547347  88.3214353  59.8749189  35.6367347  89.2054353  60.6179189
  34.8807347  89.1364353  59.8349189  36.1357347  90.1664353  60.4949189
  35.0227347  89.0904353  61.9649189  34.1767347  88.4034353  61.9569189
  34.6477347  90.0534353  62.3129189  36.1527347  88.5734353  62.8669189
  36.6767347  89.3564353  63.4149189  35.6167347  87.6774353  63.9689189
  35.4117347  88.1514353  65.0939189  35.3807347  86.3984353  63.6859189
  35.5757347  85.9734353  62.7789189  34.8137347  85.4814353  64.6649189
  34.1037347  86.0594353  65.2559189  34.1007347  84.3264353  63.9529189
  33.6107347  83.7004353  64.6979189  33.3167347  84.7344353  63.3139189
  35.0087347  83.4734353  63.1229189  35.3827347  83.8134353  61.8409189
  36.1817347  82.8794353  61.3559189  36.6297347  82.8784353  60.3729189
  36.3397347  81.9474353  62.2769189  36.9077347  81.1064353  62.1769189
  35.6147347  82.2934353  63.3919189  35.5417347  81.7294353  64.3099189
  35.8497347  84.9214353  65.6289189  35.4797347  84.2064353  66.5649189
  37.1317347  85.2214353  65.4279189  37.4687347  85.7684353  64.6359189
  38.1777347  84.7844353  66.3419189  37.8447347  83.8354353  66.7629189
  39.4977347  84.6034353  65.5849189  39.7907347  85.5544353  65.1399189
  40.2817347  84.3264353  66.2899189  39.4067347  83.5504353  64.4999189
  38.7707347  82.5024353  64.7379189  39.9737347  83.7694353  63.4099189
  38.3957347  85.7504353  67.4989189  39.2267347  85.4704353  68.3699189
  37.6777347  86.8674353  67.5279189  36.9627347  87.0904353  66.8359189
  37.8397347  87.8874353  68.5519189  38.7987347  87.7294353  69.0459189
  37.8337347  89.2844353  67.9279189  36.8437347  89.4704353  67.5129189
  37.9897347  90.0154353  68.7209189  38.8707347  89.5344353  66.8319189
  38.8217347  88.7124353  66.1179189  38.5637347  90.8264353  66.0949189
  39.3117347  90.9894353  65.3189189  37.5757347  90.7594353  65.6389189
  38.5837347  91.6594353  66.7979189  40.2697347  89.5684353  67.4159189
  40.9917347  89.7474353  66.6199189  40.3367347  90.3684353  68.1529189
  40.4867347  88.6144353  67.8949189  36.7197347  87.7784353  69.5769189
  35.5647347  87.5224353  69.2229189  37.0637347  87.9714353  70.8519189
  38.0217347  88.1194353  71.1689189  36.0737347  87.9854353  71.9059189
  35.3857347  87.1514353  71.7709189  36.5637347  87.8414353  72.8689189
  35.2947347  89.2884353  71.9229189  35.6967347  90.2894353  71.3399189
  34.1637347  89.2694353  72.6219189  33.8117347  88.4424353  73.1049189
  33.3167347  90.4454353  72.7609189  33.8437347  91.3014353  72.3389189
  32.0027347  90.2794353  71.9929189  31.4857347  89.3944353  72.3639189
  31.3607347  91.1354353  72.2019189  32.1797347  90.1524353  70.4919189
  32.7467347  91.0054353  70.1179189  32.7627347  89.2594353  70.2679189
  30.8447347  90.0784353  69.7769189  30.2687347  89.2384353  70.1649189
  30.2697347  90.9814353  69.9819189  31.0277347  89.9204353  68.2779189
  31.5917347  90.7694353  67.8909189  31.6187347  89.0264353  68.0769189
  29.7267347  89.8234353  67.5629189  29.8987347  89.7164353  66.5429189
  29.1987347  88.9984353  67.9129189  29.1727347  90.6874353  67.7319189
  33.0307347  90.6914353  74.2329189  32.6107347  89.7804353  74.9499189
  33.2587347  91.9254353  74.6829189  33.5877347  92.6914353  74.0949189
  33.0527347  92.2894353  76.0799189  32.5137347  91.4804353  76.5729189
  34.3917347  92.4614353  76.8269189  34.1977347  92.9434353  77.7849189
  35.0227347  91.1064353  77.0849189  35.9667347  91.2394353  77.6129189
  34.3497347  90.5014353  77.6929189  35.2057347  90.6034353  76.1349189
  35.3337347  93.3474353  76.0349189  36.2727347  93.4574353  76.5779189
  35.5277347  92.8944353  75.0619189  34.8787347  94.3284353  75.8949189
  32.2287347  93.5664353  76.1509189  32.5057347  94.5374353  75.4389189
  31.2147347  93.5624353  77.0179189  30.9837347  92.7864353  77.6379189
  30.3437347  94.7214353  77.1299189  29.9427347  94.9634353  76.1459189
  29.4957347  94.4714353  77.7669189  31.0467347  95.9414353  77.6939189
  30.7727347  97.0714353  77.2829189  31.9527347  95.7344353  78.6469189
  32.2307347  94.8084353  78.9729189  32.6357347  96.8324353  79.3159189
  32.5967347  97.7104353  78.6709189  31.9467347  97.1864353  80.6399189
  30.9007347  97.4194353  80.4389189  31.9587347  96.3084353  81.2859189
  32.5727347  98.3574353  81.3929189  32.0947347  98.4534353  82.3679189
  33.6257347  98.1444353  81.5749189  32.4517347  99.6704353  80.6479189
  31.5127347  99.8084353  79.8379189  33.2947347 100.5654353  80.8729189
  34.0837347  96.4484353  79.5689189  34.3657347  95.3424353  80.0369189
  34.9967347  97.3664353  79.2579189  34.7687347  98.2464353  78.7959189
  36.4167347  97.2064353  79.5469189  36.5597347  96.3184353  80.1629189
  37.2437347  96.9904353  78.2659189  37.1077347  97.8534353  77.6139189
  38.7227347  96.8754353  78.6019189  39.2927347  96.7234353  77.6859189
  39.0577347  97.7914353  79.0899189  38.8787347  96.0294353  79.2719189
  36.7637347  95.7594353  77.5299189  37.3577347  95.6204353  76.6269189
  36.8707347  94.8864353  78.1729189  35.7157347  95.8834353  77.2589189
  36.8887347  98.4504353  80.2829189  36.6647347  99.5734353  79.8159189
  37.5447347  98.2474353  81.4239189  37.7277347  97.3194353  81.8059189
  38.0687347  99.3364353  82.2439189  37.9677347 100.2814353  81.7099189
  37.2807347  99.4914353  83.5549189  37.2997347  98.5384353  84.0839189
  37.9247347 100.5504353  84.4429189  37.3537347 100.6474353  85.3669189
  38.9477347 100.2554353  84.6779189  37.9337347 101.5074353  83.9199189
  35.8247347  99.8604353  83.2599189  35.7917347 100.8734353  82.8579189
  35.4427347  99.1964353  82.4839189  34.9127347  99.7814353  84.4659189
  33.8997347 100.0574353  84.1749189  34.9137347  98.7634353  84.8569189
  35.2677347 100.4664353  85.2359189  39.5327347  99.0314353  82.5279189
  39.8417347  98.0404353  83.1979189  40.4307347  99.8884353  82.0469189
  40.1847347 100.7374353  81.5379189  41.8667347  99.6864353  82.2079189
  42.0337347  98.7984353  82.8179189  42.5627347  99.4384353  80.8559189
  42.3677347 100.2904353  80.2049189  44.0667347  99.3184353  81.0439189
  44.5417347  99.1434353  80.0779189  44.4537347 100.2404353  81.4769189
  44.2847347  98.4844353  81.7119189  42.0027347  98.1934353  80.1919189
  42.5047347  98.0324353  79.2379189  42.1667347  97.3314353  80.8379189
  40.9337347  98.3214353  80.0219189  42.4537347 100.9124353  82.8929189
  42.1437347 102.0464353  82.5139189  43.2927347 100.6854353  83.9009189
  43.5037347  99.7604353  84.2739189  43.9907347 101.7814353  84.5619189
  43.9337347 102.6594353  83.9189189  43.3257347 102.1264353  85.8969189
  42.2537347 102.2294353  85.7309189  43.5597347 101.0274353  86.9159189
  43.0777347 101.2944353  87.8569189  43.1387347 100.0924353  86.5459189
  44.6307347 100.9044353  87.0789189  43.8687347 103.3534353  86.3989189
  44.1287347 103.9274353  85.6479189  45.4567347 101.4244353  84.7729189
  45.9267347 100.3914353  84.2849189  46.1847347 102.2724353  85.5009189
  45.8027347 103.0664353  86.0149189  47.6317347 102.1094353  85.6099189
  48.0507347 102.0784353  84.6039189  48.2257347 103.2984353  86.3679189
  47.8587347 104.2194353  85.9139189  47.8557347 103.2784353  87.3929189
  49.7487347 103.3444353  86.4009189  50.1437347 102.8844353  85.4949189
  50.0787347 104.3834353  86.4009189  50.3227347 102.6334353  87.6179189
  49.8907347 103.0544353  88.5259189  50.0447347 101.5794353  87.5919189
  51.8347347 102.7614353  87.6649189  52.2607347 102.3654353  86.7429189
  52.1077347 103.8154353  87.7149189  52.4207347 102.0424353  88.8299189
  53.4547347 102.1554353  88.8239189  52.0347347 102.4364353  89.7109189
  52.1827347 101.0314353  88.7699189  48.0007347 100.7964353  86.2879189
  49.0527347 100.2164353  85.9979189  47.1497347 100.3064353  87.1879189
  46.2117347 100.6714353  87.3509189  47.5187347  99.1754353  88.0279189
  48.5797347  98.9974353  87.8509189  47.2577347  99.5134353  89.4989189
  46.1897347  99.6714353  89.6479189  47.5437347  98.6644353  90.1199189
  48.0157347 100.7464353  89.9549189  49.2557347 100.7744353  89.8009189
  47.3737347 101.6864353  90.4669189  46.7857347  97.8884353  87.6739189
  47.3187347  96.8004353  87.9219189  45.5867347  97.9714353  87.1029189
  45.1607347  98.8434353  86.7889189  44.7747347  96.7834353  86.8799189
  45.4237347  95.9344353  86.6669189  43.9717347  96.4394353  88.1389189
  43.3567347  95.5614353  87.9429189  44.6597347  96.1744353  88.9419189
  43.0817347  97.5814353  88.5989189  42.6397347  98.3834353  87.7509189
  42.8297347  97.6824353  89.8179189  43.8667347  97.0034353  85.6759189
  43.6587347  98.1314353  85.2219189  43.3267347  95.9014353  85.1609189
  43.5367347  94.9624353  85.4989189  42.3787347  95.9334353  84.0579189
  41.9987347  96.9494353  83.9499189  43.0417347  95.5564353  82.7279189
  42.3007347  95.5924353  81.9289189  43.8447347  96.2604353  82.5099189
  43.4507347  94.5484353  82.7979189  41.2407347  94.9734353  84.3699189
  41.4147347  94.0074353  85.1169189  40.0727347  95.2484353  83.7929189
  39.9277347  96.0224353  83.1449189  38.8847347  94.4504353  84.0449189
  39.2177347  93.4504353  84.3219189  38.0537347  95.0264353  85.1999189
  37.8157347  96.0664353  84.9779189  37.1077347  94.4874353  85.2559189
  38.7367347  94.9584353  86.5529189  39.0107347  93.9254353  86.7669189
  39.6627347  95.5334353  86.5189189  37.6927347  95.5864353  87.8809189
  37.7687347  97.3484353  87.5739189  37.1687347  97.8734353  88.3179189
  38.8037347  97.6844353  87.6389189  37.3797347  97.5614353  86.5779189
  38.0207347  94.3774353  82.7959189  37.6587347  95.4054353  82.2129189
  37.7007347  93.1494353  82.3969189  38.1657347  92.3134353  82.7519189
  36.6617347  92.8604353  81.4179189  36.3877347  93.7664353  80.8769189
  37.1477347  91.8584353  80.3699189  37.2287347  90.8804353  80.8449189
  36.3837347  91.7754353  79.5969189  38.4827347  92.1724353  79.6909189
  38.6407347  93.2504353  79.7339189  39.6297347  91.4924353  80.4209189
  40.5697347  91.7284353  79.9219189  39.6667347  91.8474353  81.4509189
  39.4767347  90.4134353  80.4139189  38.4547347  91.7514353  78.2329189
  39.4137347  91.9834353  77.7689189  38.2697347  90.6794353  78.1669189
  37.6607347  92.2884353  77.7139189  35.4697347  92.3054353  82.1849189
  35.6177347  91.3484353  82.9509189  34.2947347  92.8994353  81.9809189
  34.1107347  93.5684353  81.2329189  33.1557347  92.6214353  82.8449189
  33.5727347  92.1494353  83.7339189  32.4297347  93.9234353  83.1979189
  32.2497347  94.4784353  82.2779189  31.4547347  93.6724353  83.6149189
  33.1567347  94.8414353  84.1839189  34.1567347  95.0324353  83.7929189
  32.4277347  96.1684353  84.3139189  32.9587347  96.8074353  85.0189189
  32.3857347  96.6574353  83.3409189  31.4147347  95.9934353  84.6759189
  33.3027347  94.1754353  85.5449189  33.8227347  94.8494353  86.2259189
  32.3157347  93.9454353  85.9449189  33.8747347  93.2534353  85.4399189
  32.1497347  91.6464353  82.2509189  31.8587347  90.6234353  82.8799189
  31.6117347  91.9234353  81.0629189  31.9337347  92.6774353  80.4569189
  30.4897347  91.1504353  80.5189189  30.2087347  90.3594353  81.2139189
  29.2647347  92.0364353  80.3399189  29.5047347  92.8364353  79.6399189
  28.4647347  91.4494353  79.8899189  28.7617347  92.6474353  81.6369189
  28.5137347  91.8534353  82.3409189  29.5557347  93.2394353  82.0919189
  27.5417347  93.5234353  81.4109189  27.7787347  94.3014353  80.6849189
  26.7357347  92.9254353  80.9849189  27.0727347  94.1624353  82.7089189
  26.8307347  93.3814353  83.4299189  27.8847347  94.7504353  83.1369189
  25.8837347  95.0354353  82.5089189  25.5997347  95.4494353  83.4199189
  26.1207347  95.7974353  81.8419189  25.0987347  94.4704353  82.1259189
  30.9277347  90.5164353  79.1999189  30.7357347  91.0934353  78.1269189
  31.5057347  89.3214353  79.2899189  31.7267347  88.8504353  80.1679189
  31.8697347  88.5894353  78.0969189  32.4317347  89.2424353  77.4289189
  32.5297347  87.7644353  78.3659189  30.6577347  88.0464353  77.3669189
  29.5257347  88.0974353  77.8489189  30.9057347  87.5154353  76.1689189
  31.8387347  87.4554353  75.7609189  29.8517347  86.9664353  75.3249189
  28.9357347  86.9604353  75.9149189  29.6497347  87.8414353  74.0859189
  30.5427347  87.7844353  73.4639189  28.8257347  87.4364353  73.4979189
  29.3607347  89.3004353  74.3999189  30.1607347  89.7044353  75.0209189
  29.3537347  89.8764353  73.4749189  28.0317347  89.4704353  75.1129189
  27.2387347  89.0114353  74.5229189  28.0597347  88.9484353  76.0689189
  27.7127347  90.9374353  75.3429189  28.5057347  91.3914353  75.9379189
  27.6947347  91.4584353  74.3859189  26.4077347  91.1264353  76.0329189
  26.2307347  92.1424353  76.1689189  25.6467347  90.7174353  75.4539189
  26.4327347  90.6524353  76.9579189  30.1397347  85.5284353  74.9109189
  29.7257347  85.1044353  73.8269189  30.8387347  84.7694353  75.7479189
  31.2257347  85.0964353  76.6329189  31.1057347  83.3794353  75.4469189
  31.4697347  83.2944353  74.4229189  31.8987347  83.0134353  76.0989189
  29.8737347  82.5114353  75.6169189  28.8827347  82.8844353  76.2449189
  29.9437347  81.3194353  75.0319189  30.7457347  80.9854353  74.4969189
  28.8327347  80.3804353  75.1239189  27.9027347  80.9164353  74.9319189
  28.9777347  79.2794353  74.0759189  29.1327347  79.7324353  73.0969189
  29.8657347  78.6864353  74.2969189  27.7697347  78.3684353  74.0199189
  26.7607347  78.7564353  73.3939189  27.8277347  77.2644353  74.5989189
  28.7707347  79.7804353  76.5239189  29.7957347  79.3914353  77.0909189
  27.5597347  79.7044353  77.0779189  26.6897347  79.9404353  76.5999189
  27.4017347  79.2604353  78.4589189  28.0317347  79.8834353  79.0939189
  25.9437347  79.4184353  78.8889189  25.3157347  78.8074353  78.2409189
  25.8287347  79.0304353  79.9009189  25.4437347  80.8564353  78.8509189
  25.6407347  81.2824353  77.8669189  24.3627347  80.8674353  78.9929189
  26.1017347  81.7194353  79.9149189  25.9007347  81.3014353  80.9009189
  27.1827347  81.7074353  79.7779189  25.5957347  83.1524353  79.8559189
  26.2027347  83.7764353  80.5119189  25.7197347  83.5374353  78.8439189
  24.1657347  83.2644353  80.2539189  23.9037347  84.2684353  80.3289189
  23.5687347  82.8034353  79.5379189  24.0237347  82.7994353  81.1739189
  27.8587347  77.8174353  78.6349189  28.4407347  77.4644353  79.6679189
  27.5957347  76.9644353  77.6419189  27.1317347  77.2164353  76.7689189
  27.9757347  75.5604353  77.7559189  27.5247347  75.1604353  78.6639189
  27.4537347  74.7774353  76.5519189  27.7427347  73.7304353  76.6459189
  26.3667347  74.8524353  76.5129189  27.8787347  75.1904353  75.6369189
  29.4847347  75.4014353  77.8819189  29.9647347  74.5964353  78.6879189
  30.2507347  76.1554353  77.0909189  29.8967347  76.8164353  76.3999189
  31.7057347  76.0694353  77.1769189  31.9957347  75.0244353  77.0639189
  32.3437347  76.8854353  76.0539189  32.0597347  77.9314353  76.1719189
  33.4277347  76.8364353  76.1529189  31.9547347  76.4234353  74.6569189
  30.9637347  75.9694353  74.6909189  31.8867347  77.2894353  73.9979189
  32.9397347  75.4294353  74.0759189  32.6877347  74.2244353  74.0619189
  34.0687347  75.9294353  73.5889189  34.2367347  76.9354353  73.6209189
  34.7687347  75.3084353  73.1829189  32.2047347  76.5454353  78.5349189
  33.1357347  75.9624353  79.1009189  31.5997347  77.6064353  79.0719189
  30.8527347  78.1354353  78.6219189  31.9897347  78.0914353  80.3919189
  33.0627347  78.2844353  80.4009189  31.2667347  79.4154353  80.7019189
  30.1967347  79.2724353  80.5519189  31.4997347  79.8204353  82.1509189
  30.9827347  80.7584353  82.3539189  31.1157347  79.0434353  82.8119189
  32.5677347  79.9504353  82.3249189  31.7497347  80.5164353  79.7539189
  32.7407347  80.8444353  80.0679189  31.8547347  80.1004353  78.7519189
  30.8307347  81.7164353  79.6939189  31.2387347  82.4534353  79.0019189
  29.8447347  81.4034353  79.3499189  30.7447347  82.1594353  80.6859189
  31.7057347  77.0354353  81.4509189  32.5277347  76.7944353  82.3449189
  30.5387347  76.3924353  81.3759189  29.8217347  76.5714353  80.6729189
  30.2117347  75.3494353  82.3419189  30.3137347  75.7624353  83.3459189
  28.7677347  74.8874353  82.1459189  28.1227347  75.7644353  82.0829189
  28.6917347  74.3664353  81.1919189  28.2477347  73.9724353  83.2499189
  28.6337347  74.3164353  84.2089189  27.1617347  74.0514353  83.2969189
  28.6317347  72.5154353  83.0529189  28.8037347  72.0904353  81.8919189
  28.7617347  71.7954353  84.0659189  31.1737347  74.1754353  82.2199189
  31.5847347  73.5914353  83.2279189  31.5437347  73.8154353  80.9889189
  31.1927347  74.2414353  80.1309189  32.5147347  72.7444353  80.7939189
  32.1477347  71.8514353  81.2999189  32.6677347  72.4434353  79.3029189
  31.6807347  72.2614353  78.8769189  33.0727347  73.3244353  78.8049189
  33.5627347  71.2514353  78.9979189  34.5407347  71.4044353  79.4549189
  33.1377347  70.3534353  79.4459189  33.7297347  71.0414353  77.5009189
  33.9747347  71.9914353  77.0249189  34.5677347  70.3684353  77.3189189
  32.4717347  70.4674353  76.8709189  32.1787347  69.5634353  77.4049189
  31.6547347  71.1804353  76.9789189  32.6647347  70.1494353  75.4299189
  31.7827347  69.7604353  75.0389189  32.9197347  71.0164353  74.9139189
  33.4267347  69.4494353  75.3279189  33.8627347  73.1084353  81.4059189
  34.5137347  72.2704353  82.0379189  34.3007347  74.3554353  81.2219189
  33.8097347  75.0684353  80.6819189  35.5647347  74.7874353  81.8099189
  36.3507347  74.1064353  81.4819189  35.8987347  76.2024353  81.3359189
  35.7497347  76.2554353  80.2579189  35.1947347  76.9004353  81.7899189
  37.3117347  76.6554353  81.6569189  37.4227347  77.7104353  81.4059189
  37.4897347  76.5624353  82.7279189  38.3437347  75.8424353  80.8979189
  38.4127347  74.8464353  81.3339189  38.0187347  75.7164353  79.8649189
  39.6567347  76.4734353  80.9189189  39.7507347  77.3574353  81.4179189
  40.7377347  75.9764353  80.3329189  40.6957347  74.8404353  79.6559189
  39.8187347  74.3264353  79.5759189  41.5407347  74.4784353  79.2139189
  41.8887347  76.6354353  80.4279189  41.9327347  77.5124353  80.9469189
  42.7277347  76.2644353  79.9819189  35.5077347  74.7324353  83.3319189
  36.4647347  74.2944353  83.9859189  34.3907347  75.1754353  83.9139189
  33.5977347  75.5734353  83.4109189  34.2297347  75.1154353  85.3649189
  35.0517347  75.6504353  85.8399189  32.9157347  75.8044353  85.7799189
  32.0957347  75.3324353  85.2389189  32.6657347  75.6354353  87.2709189
  31.7327347  76.1294353  87.5419189  32.5967347  74.5744353  87.5099189
  33.4877347  76.0814353  87.8309189  32.9587347  77.2904353  85.4149189
  33.6857347  77.7894353  86.0549189  33.3147347  77.3914353  84.3899189
  31.6257347  77.9974353  85.5429189  31.7417347  79.0454353  85.2669189
  30.8987347  77.5264353  84.8819189  31.2757347  77.9304353  86.5729189
  34.2847347  73.6714353  85.8459189  34.9237347  73.3584353  86.8609189
  33.6057347  72.7684353  85.1329189  33.0447347  72.9854353  84.3089189
  33.6287347  71.3594353  85.5089189  33.2857347  71.2684353  86.5399189
  32.6877347  70.5644353  84.6049189  31.6947347  71.0114353  84.6519189
  33.0297347  70.6554353  83.5739189  32.5787347  69.0894353  84.9569189
  31.9417347  68.5924353  84.2259189  33.5647347  68.6294353  84.8859189
  32.0187347  68.8574353  86.3469189  32.7507347  68.5184353  87.2759189
  30.7127347  69.0434353  86.4969189  30.1427347  69.3244353  85.6989189
  30.2797347  68.9054353  87.4099189  35.0437347  70.8014353  85.4409189
  35.4737347  70.0644353  86.3359189  35.7857347  71.1504353  84.3889189
  35.4617347  71.7384353  83.6209189  37.1657347  70.6894353  84.2729189
  37.1627347  69.5994353  84.3019189  37.7667347  71.1484353  82.9449189
  37.6757347  72.2324353  82.8749189  38.8317347  70.9164353  82.9429189
  37.1267347  70.5224353  81.7159189  36.0517347  70.7034353  81.7389189
  37.5137347  71.0104353  80.8209189  37.3797347  69.0324353  81.6199189
  38.4517347  68.5794353  82.0739189  36.5077347  68.3144353  81.0889189
  38.0097347  71.1904353  85.4359189  38.8227347  70.4424353  85.9889189
  37.8387347  72.4564353  85.8179189  37.1857347  73.1104353  85.3869189
  38.6167347  72.9984353  86.9289189  39.6757347  72.8424353  86.7239189
  38.3787347  74.5134353  87.0599189  37.3047347  74.6924353  87.1149189
  39.0257347  75.0424353  88.3329189  38.8487347  76.1154353  88.4119189
  38.5927347  74.5384353  89.1969189  40.0987347  74.8524353  88.3019189
  38.9317347  75.2494353  85.8359189  40.0207347  75.2434353  85.8819189
  38.6477347  74.7024353  84.9369189  38.4537347  76.6804353  85.7109189
  38.8887347  77.1334353  84.8199189  37.3667347  76.6954353  85.6309189
  38.7607347  77.2444353  86.5919189  38.2867347  72.2664353  88.2259189
  39.1867347  71.8924353  88.9919189  36.9977347  72.0504353  88.4999189
  36.2177347  72.2874353  87.8869189  36.6357347  71.4264353  89.7699189
  37.1907347  71.9254353  90.5649189  35.1347347  71.6144353  90.0699189
  34.9167347  71.1384353  91.0259189  34.7997347  73.0944353  90.1709189
  33.7367347  73.2134353  90.3829189  35.3827347  73.5454353  90.9739189
  35.0387347  73.5864353  89.2279189  34.2727347  70.9424353  89.0049189
  34.3907347  71.4774353  88.0629189  34.6347347  69.9274353  88.8429189
  32.8007347  70.8904353  89.3619189  32.2487347  70.3994353  88.5599189
  32.6707347  70.3304353  90.2879189  32.4227347  71.9044353  89.4949189
  37.0367347  69.9564353  89.7889189  37.2667347  69.3874353  90.8629189
  37.1257347  69.3144353  88.6219189  36.8547347  69.7034353  87.7189189
  37.6447347  67.9484353  88.5839189  37.1957347  67.3924353  89.4069189
  37.2617347  67.2714353  87.2689189  37.6017347  67.8914353  86.4399189
  37.7897347  66.3204353  87.1939189  35.7707347  67.0204353  87.1179189
  35.4277347  66.3854353  87.9349189  35.2357347  67.9664353  87.2039189
  35.4227347  66.3664353  85.7959189  36.3277347  66.2234353  84.9469189
  34.2467347  65.9914353  85.6079189  39.1567347  67.9284353  88.7769189
  39.6867347  67.0494353  89.4649189  39.8667347  68.8884353  88.1799189
  39.4787347  69.5924353  87.5519189  41.3037347  68.9854353  88.4049189
  41.7527347  68.0364353  88.1129189  41.8987347  70.1074353  87.5539189
  41.3087347  71.0114353  87.7049189  42.9057347  70.3204353  87.9109189
  41.9617347  69.8094353  86.0679189  42.6187347  68.9564353  85.8989189
  40.9707347  69.5234353  85.7149189  42.4587347  70.9934353  85.2619189
  43.3947347  71.6834353  85.6659189  41.8267347  71.2414353  84.1209189
  41.0557347  70.6434353  83.8249189  42.1127347  72.0304353  83.5409189
  41.6157347  69.2294353  89.8739189  42.6547347  68.7844353  90.3729189
  40.7307347  69.9404353  90.5769189  39.8747347  70.3434353  90.1959189
  40.9547347  70.1894353  91.9979189  41.9127347  70.7004353  92.0939189
  39.8447347  71.0784353  92.5609189  38.9197347  70.8434353  92.0349189
  39.6927347  70.8134353  93.6069189  40.0727347  72.5884353  92.4779189
  40.3987347  72.8294353  91.4659189  38.7817347  73.3384353  92.7589189
  38.9627347  74.4114353  92.6959189  38.0287347  73.0534353  92.0249189
  38.4267347  73.0894353  93.7589189  41.1627347  73.0214353  93.4449189
  41.3087347  74.0994353  93.3699189  40.8687347  72.7654353  94.4629189
  42.0927347  72.5104353  93.1969189  41.0357347  68.8924353  92.7949189
  41.7527347  68.8274353  93.8009189  40.3177347  67.8544353  92.3699189
  39.7897347  67.8554353  91.4969189  40.2187347  66.6084353  93.1189189
  40.2997347  66.8794353  94.1719189  38.8747347  65.9304353  92.8289189
  38.7067347  65.9124353  91.7519189  38.9157347  64.8934353  93.1629189
  37.7117347  66.6274353  93.5049189  37.8767347  67.0844353  94.6549189
  36.6307347  66.7164353  92.8859189  41.3477347  65.6264353  92.8219189
  41.4637347  64.6144353  93.5199189  42.1787347  65.8924353  91.8189189
  42.1797347  66.7654353  91.2919189  43.1807347  64.9204353  91.3879189
  42.7867347  63.9184353  91.5599189  43.4597347  65.0884353  89.8799189
  43.6997347  66.1334353  89.6859189  44.6517347  64.2414353  89.4589189
  44.8327347  64.3734353  88.3919189  45.5347347  64.5524353  90.0179189
  44.4427347  63.1914353  89.6649189  42.2267347  64.7214353  89.0699189
  42.4387347  64.8454353  88.0079189  41.9567347  63.6844353  89.2679189
  41.3987347  65.3714353  89.3529189  44.4607347  65.0394353  92.2049189
  44.8997347  64.0734353  92.8349189  45.0787347  66.2174353  92.2069189
  44.7447347  67.0354353  91.6969189  46.3077347  66.4374353  92.9539189
  46.4267347  65.6354353  93.6819189  47.5437347  66.3984353  92.0449189
  47.5917347  65.4164353  91.5739189  47.4507347  67.4554353  90.9509189
  48.3387347  67.4064353  90.3209189  46.5647347  67.2734353  90.3429189
  47.3827347  68.4444353  91.4049189  48.7247347  66.6214353  92.8259189
  49.5117347  66.5944353  92.2429189  46.2077347  67.7804353  93.6609189
  45.7557347  68.7704353  93.0819189  46.6387347  67.8014353  94.9209189
  47.1497347  67.0364353  95.3599189  46.4077347  68.9454353  95.7889189
  45.9267347  69.7214353  95.1929189  45.4757347  68.5834353  96.9529189
  45.3817347  69.4504353  97.6069189  44.0957347  68.2084353  96.4339189
  43.4477347  67.9544353  97.2729189  43.6707347  69.0514353  95.8889189
  44.1787347  67.3504353  95.7669189  46.0257347  67.4834353  97.6869189
  46.9917347  67.4364353  97.5299189  47.7277347  69.4714353  96.3329189
  48.5737347  68.7184353  96.8219189  47.8857347  70.7864353  96.2329189
  47.2617347  71.3854353  95.6919189  48.9677347  71.5054353  96.8869189
  49.2247347  71.0134353  97.8249189  50.2477347  71.5024353  96.0439189
  51.0807347  71.8734353  96.6409189  50.4937347  70.4804353  95.7549189
  50.0997347  72.3024353  94.8849189  50.9847347  72.5474353  94.5419189
  48.4827347  72.9234353  97.1399189  47.5757347  73.4154353  96.4649189
  49.0997347  73.5804353  98.1239189  49.8927347  73.2244353  98.6569189
  48.6407347  74.9124353  98.5019189  47.5997347  74.8404353  98.8159189
  49.4707347  75.4424353  99.6699189  50.5057347  75.5514353  99.3469189
  49.1127347  76.4374353  99.9349189  49.4307347  74.5574353 100.9069189
  49.8697347  73.5884353 100.6699189  50.0467347  75.0034353 101.6879189
  48.0227347  74.3534353 101.4359189  47.3057347  75.3574353 101.6259189
  47.6327347  73.1884353 101.6599189  48.7037347  75.8704353  97.3189189
  47.7397347  76.5954353  97.0479189  49.8187347  75.8714353  96.5889189
  50.6357347  75.2924353  96.7819189  49.9417347  76.7384353  95.4209189
  49.7297347  77.7654353  95.7179189  51.3697347  76.6574353  94.8779189
  52.0637347  76.9064353  95.6809189  51.5757347  75.6274353  94.5869189
  51.6487347  77.5594353  93.6989189  52.0407347  78.8774353  93.8869189
  52.1437347  79.2624353  94.8909189  52.3007347  79.7054353  92.8129189
  52.6027347  80.7294353  92.9769189  52.1727347  79.2164353  91.5299189
  52.4307347  80.0384353  90.4569189  52.2957347  79.5404353  89.6239189
  51.7877347  77.9104353  91.3169189  51.6877347  77.5304353  90.3109189
  51.5307347  77.0904353  92.3979189  51.2327347  76.0664353  92.2279189
  48.9297347  76.3544353  94.3459189  48.1987347  77.2084353  93.8259189
  48.8707347  75.0654353  94.0039189  49.4327347  74.3284353  94.4299189
  47.9597347  74.6164353  92.9569189  48.1447347  75.2174353  92.0659189
  48.2187347  73.1454353  92.6319189  48.1687347  72.5664353  93.5539189
  47.4217347  72.7824353  91.9839189  49.5567347  72.8844353  91.9599189
  50.3587347  73.2454353  92.6039189  49.6987347  71.8094353  91.8469189
  49.6687347  73.5484353  90.6019189  48.6637347  73.5554353  89.8589189
  50.7587347  74.0634353  90.2769189  46.5067347  74.8204353  93.3629189
  45.6877347  75.2674353  92.5519189  46.1637347  74.4904353  94.6109189
  46.7987347  74.0924353  95.3029189  44.7947347  74.6934353  95.0709189
  44.1257347  74.1694353  94.3879189  44.6157347  74.1174353  96.4739189
  45.4317347  74.4694353  97.1059189  43.6917347  74.5084353  96.8999189
  44.5757347  72.5974353  96.5239189  43.8927347  72.2244353  95.7609189
  45.5627347  72.1974353  96.2909189  44.1337347  72.1004353  97.8919189
  43.2117347  72.6034353  98.1819189  43.9117347  71.0344353  97.8379189
  45.1997347  72.3454353  98.9479189  46.1487347  71.9314353  98.6069189
  45.3457347  73.4184353  99.0729189  44.8387347  71.7394353 100.2599189
  45.5927347  71.9304353 100.9499189  43.9467347  72.1524353 100.5989189
  44.7247347  70.7114353 100.1479189  44.4247347  76.1704353  95.0519189
  43.3197347  76.5314353  94.6329189  45.3357347  77.0374353  95.4979189
  46.2487347  76.7784353  95.8719189  45.0617347  78.4694353  95.4729189
  44.1567347  78.6604353  96.0499189  46.2277347  79.2294353  96.1069189
  46.4777347  78.7574353  97.0569189  47.1007347  79.1304353  95.4619189
  45.9657347  80.7114353  96.3519189  44.9347347  80.8434353  96.6799189
  46.6047347  81.0584353  97.1639189  46.2117347  81.5684353  95.1229189
  47.0547347  81.1874353  94.2859189  45.5627347  82.6284353  94.9959189
  44.8127347  78.9544353  94.0519189  43.8437347  79.6824353  93.7969189
  45.6717347  78.5594353  93.1089189  46.4667347  77.9394353  93.2669189
  45.5047347  79.0204353  91.7339189  45.4367347  80.1084353  91.7459189
  46.7137347  78.6094353  90.8929189  46.8097347  77.5244353  90.9199189
  46.5327347  78.8874353  89.8549189  48.0267347  79.2334353  91.3499189
  48.2167347  78.9604353  92.3879189  48.8467347  78.8274353  90.7579189
  48.0107347  80.7494353  91.2199189  47.8107347  81.0244353  90.1839189
  47.1977347  81.1584353  91.8209189  49.3297347  81.3624353  91.6639189
  49.5687347  81.0194353  92.6709189  50.1297347  81.0154353  91.0099189
  49.2837347  82.8504353  91.6449189  50.2017347  83.2304353  91.9539189
  49.0807347  83.1794353  90.6789189  48.5367347  83.1824353  92.2879189
  44.2147347  78.4884353  91.1209189  43.4977347  79.2254353  90.4329189
  43.8987347  77.2134353  91.3569189  44.4597347  76.5694353  91.9139189
  42.6737347  76.6474353  90.8029189  42.6707347  76.8274353  89.7279189
  42.6317347  75.1404353  91.0529189  42.8817347  74.9564353  92.0979189
  41.6087347  74.7944353  90.9039189  43.5607347  74.2974353  90.1769189
  44.5517347  74.7504353  90.2029189  43.6657347  72.8804353  90.7159189
  44.3307347  72.2974353  90.0789189  44.0647347  72.9054353  91.7299189
  42.6777347  72.4204353  90.7259189  43.0827347  74.2854353  88.7329189
  43.7597347  73.6794353  88.1309189  42.0787347  73.8634353  88.6859189
  43.0667347  75.3044353  88.3469189  41.4397347  77.3224353  91.3909189
  40.4767347  77.6044353  90.6679189  41.4477347  77.5884353  92.6999189
  42.2067347  77.3444353  93.3369189  40.3187347  78.2744353  93.3179189
  39.4087347  77.7284353  93.0689189  40.4857347  78.2934353  94.8369189
  41.5277347  78.5014353  95.0819189  39.8917347  79.1064353  95.2539189
  40.0707347  76.9874353  95.4859189  39.1727347  76.2984353  95.0059189
  40.7287347  76.6394353  96.5849189  40.4957347  75.7704353  97.0649189
  41.4677347  77.2414353  96.9489189  40.1727347  79.6904353  92.7779189
  39.0527347  80.1574353  92.5459189  41.2897347  80.3934353  92.5789189
  42.2307347  80.0654353  92.7959189  41.2157347  81.7354353  92.0119189
  40.5517347  82.3374353  92.6319189  42.6027347  82.3764353  92.0059189
  43.0077347  82.3494353  93.0179189  43.2647347  81.7774353  91.3819189
  42.6227347  83.8114353  91.5069189  42.2577347  83.8404353  90.4799189
  41.9367347  84.4104353  92.1059189  44.0067347  84.4274353  91.5639189
  44.9557347  83.7244353  91.9729189  44.1467347  85.6144353  91.2009189
  40.6357347  81.7004353  90.6039189  39.7847347  82.5284353  90.2529189
  41.0767347  80.7424353  89.7839189  41.7967347  80.0604353  90.0219189
  40.5247347  80.6144353  88.4389189  40.6677347  81.5644353  87.9229189
  41.2557347  79.5134353  87.6699189  41.3517347  78.6384353  88.3129189
  40.6467347  79.2164353  86.8169189  42.6327347  79.9094353  87.1739189
  42.5387347  80.6894353  86.4179189  43.2097347  80.3314353  87.9969189
  43.3737347  78.7194353  86.5889189  44.3727347  79.0284353  86.2809189
  43.4987347  77.9564353  87.3569189  42.6687347  78.1494353  85.4479189
  41.9837347  78.7364353  84.9719189  42.8557347  76.9204353  84.9849189
  43.7337347  76.0984353  85.5369189  44.2857347  76.4054353  86.3379189
  43.8577347  75.1584353  85.1619189  42.1437347  76.5064353  83.9409189
  41.4647347  77.1314353  83.5069189  42.2767347  75.5644353  83.5739189
  39.0317347  80.3204353  88.4839189  38.2527347  80.9024353  87.7209189
  38.6157347  79.4154353  89.3719189  39.2267347  78.9124353  90.0149189
  37.2007347  79.0784353  89.4779189  36.8437347  78.7714353  88.4949189
  37.0197347  77.9244353  90.4619189  37.6967347  77.1214353  90.1729189
  37.3337347  78.2664353  91.4479189  35.6127347  77.3414353  90.5839189
  34.8917347  78.1354353  90.3909189  35.4087347  76.2444353  89.5579189
  34.4027347  75.8374353  89.6559189  35.5387347  76.6544353  88.5559189
  36.1387347  75.4514353  89.7229189  35.3677347  76.8164353  91.9869189
  34.3597347  76.4064353  92.0509189  36.0927347  76.0354353  92.2149189
  35.4737347  77.6304353  92.7039189  36.3757347  80.2844353  89.9099189
  35.2857347  80.5214353  89.3779189  36.8777347  81.0544353  90.8779189
  37.7757347  80.8954353  91.3349189  36.1397347  82.2174353  91.3589189
  35.1277347  81.8974353  91.6049189  36.8067347  82.7784353  92.6129189
  36.2487347  83.6464353  92.9649189  36.8187347  82.0154353  93.3909189
  37.8297347  83.0744353  92.3799189  36.0367347  83.2934353  90.2859189
  34.9697347  83.8884353  90.0969189  37.1337347  83.5594353  89.5719189
  38.0337347  83.0934353  89.6909189  37.0957347  84.5834353  88.5329189
  36.7797347  85.5204353  88.9909189  38.4847347  84.7714353  87.9259189
  38.9287347  83.7914353  87.7509189  38.3827347  85.2534353  86.9539189
  39.4267347  85.5914353  88.7839189  38.9847347  86.5684353  88.9819189
  39.5627347  85.1014353  89.7479189  40.7717347  85.7694353  88.1099189
  41.2477347  84.7974353  87.9789189  40.6297347  86.1914353  87.1149189
  41.6757347  86.6734353  88.9219189  41.2277347  87.6644353  88.9909189
  41.7537347  86.2874353  89.9379189  43.0377347  86.7874353  88.3319189
  43.6197347  87.4154353  88.9219189  43.4777347  85.8464353  88.2899189
  42.9687347  87.1804353  87.3719189  36.0897347  84.2254353  87.4479189
  35.4597347  85.1104353  86.8559189  35.9257347  82.9344353  87.1739189
  36.3947347  82.1824353  87.6779189  35.0427347  82.4834353  86.1079189
  35.0377347  83.2654353  85.3489189  35.5707347  81.1674353  85.5299189
  36.6527347  81.2564353  85.4279189  35.3837347  80.3814353  86.2619189
  35.0087347  80.7014353  84.1849189  33.9277347  80.5984353  84.2849189
  35.2797347  81.7254353  83.0919189  34.8687347  81.3674353  82.1479189
  34.8097347  82.6724353  83.3559189  36.3547347  81.8704353  82.9879189
  35.5957347  79.3514353  83.8099189  35.1877347  79.0314353  82.8509189
  36.6797347  79.4344353  83.7339189  35.3407347  78.6184353  84.5759189
  33.6007347  82.2984353  86.5599189  32.7117347  82.2304353  85.7049189
  33.3417347  82.2124353  87.8669189  34.0297347  82.3684353  88.6039189
  32.0027347  81.8754353  88.3379189  31.3957347  81.7304353  87.4439189
  32.0597347  80.5994353  89.1819189  31.0547347  80.3284353  89.5049189
  32.4337347  79.7744353  88.5749189  32.8927347  80.7734353  90.3139189
  33.8297347  80.8024353  90.0289189  31.3287347  82.9824353  89.1439189
  30.2517347  83.4504353  88.7619189  31.9397347  83.4144353  90.2489189
  32.9167347  83.2314353  90.4779189  31.2137347  84.2084353  91.2379189
  30.3067347  84.5404353  90.7329189  30.9007347  83.3454353  92.4649189
  30.9577347  82.2924353  92.1879189  31.6607347  83.5154353  93.2279189
  29.5337347  83.6364353  93.0469189  29.1057347  84.8084353  93.0009189
  28.8847347  82.6924353  93.5459189  31.9377347  85.4654353  91.7009189
  31.2727347  86.4224353  92.1089189  33.2677347  85.4984353  91.6639189
  33.8497347  84.7504353  91.2859189  34.0037347  86.6394353  92.1759189
  34.7647347  86.9314353  91.4529189  33.3257347  87.4864353  92.2849189
  34.6637347  86.3514353  93.5089189  34.5877347  85.2524353  94.0639189
  35.3317347  87.3774353  94.0419189  35.3407347  88.3154353  93.6429189
  36.1177347  87.2394353  95.2609189  35.8827347  86.2714353  95.7049189
  37.6347347  87.2544353  94.9729189  38.1647347  87.1114353  95.9149189
  38.0027347  86.1234353  94.0289189  39.0747347  86.1464353  93.8349189
  37.7367347  85.1694353  94.4829189  37.4617347  86.2424353  93.0899189
  38.0557347  88.5864353  94.3869189  39.1277347  88.5754353  94.1919189
  37.5187347  88.7594353  93.4539189  37.8237347  89.3844353  95.0929189
  35.7507347  88.3494353  96.2379189  35.1797347  89.3764353  95.8659189
  36.0867347  88.1234353  97.5099189  36.5557347  87.2734353  97.8239189
  35.8137347  89.0744353  98.5769189  35.4347347  89.9884353  98.1189189
  34.7477347  88.5374353  99.5399189  34.5657347  89.2704353 100.3259189
  33.8227347  88.3544353  98.9929189  35.0967347  87.6064353  99.9859189
  37.0897347  89.3874353  99.3459189  37.9157347  88.5054353  99.6059189
  37.2427347  90.6584353  99.7099189  36.5647347  91.3864353  99.4859189
  38.3907347  91.1434353 100.4639189  39.0097347  90.2964353 100.7599189
  39.2797347  92.0664353  99.6109189  38.6977347  92.9454353  99.3339189
  40.4907347  92.5274353 100.4069189  41.1067347  93.1784353  99.7869189
  40.1597347  93.0734353 101.2899189  41.0747347  91.6604353 100.7149189
  39.7127347  91.3594353  98.3389189  40.3407347  92.0264353  97.7479189
  40.2767347  90.4624353  98.5949189  38.8327347  91.0814353  97.7599189
  37.8817347  91.8734353 101.6979189  37.0647347  92.7954353 101.5889189
  38.3647347  91.4594353 102.8659189  38.9847347  90.6544353 102.9609189
  38.0567347  92.1144353 104.1289189  37.1947347  92.7664353 103.9889189
  37.7017347  91.0874353 105.2069189  38.5887347  90.4864353 105.4089189
  37.4657347  91.6264353 106.1249189  36.5447347  90.1394353 104.8999189
  36.7197347  89.6804353 103.9269189  36.4727347  89.0434353 105.9429189
  35.6437347  88.3754353 105.7119189  37.4047347  88.4784353 105.9419189
  36.3177347  89.4864353 106.9269189  35.2357347  90.9024353 104.8389189
  34.4217347  90.2114353 104.6189189  35.0517347  91.3864353 105.7979189
  35.2917347  91.6584353 104.0559189  39.2617347  92.9314353 104.5679189
  40.3227347  92.3724353 104.8579189  39.0907347  94.2464353 104.6329189
  38.2087347  94.7064353 104.4069189  40.1447347  95.1654353 105.0329189
  41.1137347  94.6804353 104.9129189  40.1377347  96.4134353 104.1469189
  39.1077347  96.7374353 103.9959189  40.6527347  97.2214353 104.6659189
  40.7947347  96.1944353 102.7899189  41.8767347  96.2724353 102.8969189
  40.5807347  95.1824353 102.4459189  40.3207347  97.1924353 101.7429189
  40.3837347  98.2014353 102.1499189  40.9847347  97.1544353 100.8789189
  38.8917347  96.9144353 101.2959189  38.9007347  96.1704353 100.4989189
  38.3307347  96.4854353 102.1259189  38.2017347  98.1444353 100.8159189
  37.3087347  97.8824353 100.3519189  38.0027347  98.7684353 101.6239189
  38.8117347  98.6424353 100.1359189  39.9477347  95.5404353 106.4939189
  38.8907347  96.0594353 106.8679189  40.9627347  95.2724353 107.3109189
  41.8647347  94.9244353 106.9859189  40.8877347  95.4494353 108.7569189
  39.8447347  95.4254353 109.0739189  41.6037347  94.3064353 109.4959189
  42.6517347  94.3064353 109.1959189  41.5427347  94.5164353 110.9999189
  42.0547347  93.6964353 111.5029189  42.0277347  95.4584353 111.2559189
  40.5017347  94.5454353 111.3209189  40.9947347  92.9684353 109.1169189
  41.5127347  92.1694353 109.6479189  39.9387347  92.9594353 109.3879189
  41.0947347  92.8144353 108.0429189  41.5007347  96.7984353 109.1089189
  42.6287347  97.1024353 108.7039189  40.7587347  97.6084353 109.8679189
  39.8457347  97.3544353 110.2459189  41.2017347  98.9404353 110.2219189
  41.9587347  99.2674353 109.5089189  40.3627347  99.6314353 110.1359189
  41.7727347  99.0214353 111.6269189  41.6887347  98.0924353 112.4289189
  42.3617347 100.1704353 111.9179189  42.4447347 100.9494353 111.2649189
  42.9477347 100.4154353 113.2189189  42.1597347 100.5564353 113.9589189
  43.5267347  99.5474353 113.5329189  43.8377347 101.6384353 113.1779189
  44.1717347 102.1614353 112.1159189  44.2217347 102.0844353 114.3749189
  43.9647347 101.6384353 115.2549189  45.0567347 103.2694353 114.5269189
  44.8227347 103.9094353 113.6759189  44.7377347 103.9854353 115.8479189
  45.3467347 104.8874353 115.9029189  43.2757347 104.3854353 115.9089189
  43.0757347 104.8904353 116.8539189  43.0477347 105.0584353 115.0829189
  42.6517347 103.4954353 115.8339189  45.0447347 103.1254353 116.9519189
  45.3827347 102.2694353 116.6159189  46.5477347 102.9684353 114.4799189
  47.3447347 103.9044353 114.3519189  46.9477347 101.7034353 114.5779189
  46.3127347 100.9094353 114.6539189  48.3577347 101.3484353 114.5839189
  48.8927347 102.0064353 113.8989189  48.9757347 101.5464353 115.9719189
  50.0517347 101.3794353 115.9209189  48.8277347 102.5764353 116.2949189
  48.4017347 100.6644353 116.9179189  47.4257347 100.7504353 116.8959189
  48.5097347  99.9074353 114.1199189  47.5367347  99.1594353 114.0159189
  49.7567347  99.5284353 113.8359189  50.5787347 100.1224353 113.9429189
  50.0297347  98.1854353 113.3339189  49.3737347  98.0104353 112.4809189
  51.4867347  98.0814353 112.8859189  52.1347347  98.4454353 113.6829189
  51.7387347  97.0334353 112.7229189  51.7637347  98.8654353 111.6189189
  50.7957347  99.2494353 110.9299189  52.9517347  99.0974353 111.3119189
  49.7237347  97.1174353 114.3769189  49.2527347  96.0304353 114.0259189
  49.9847347  97.4034353 115.6529189  50.3487347  98.2984353 115.9809189
  49.7557347  96.4124353 116.6989189  50.3077347  95.5034353 116.4599189
  50.2727347  96.9454353 118.0479189  49.6877347  97.8254353 118.3129189
  50.0887347  95.9084353 119.1449189  50.4607347  96.3074353 120.0889189
  49.0297347  95.6684353 119.2449189  50.6427347  95.0054353 118.8889189
  51.7307347  97.3584353 117.9369189  52.0777347  97.7324353 118.8999189
  52.3317347  96.4974353 117.6439189  51.8307347  98.1424353 117.1859189
  48.2777347  96.0454353 116.7709189  47.9147347  94.8604353 116.7889189
  47.4047347  97.0534353 116.7969189  47.6627347  98.0404353 116.7779189
  45.9697347  96.7954353 116.8559189  45.7697347  96.1674353 117.7239189
  45.2137347  98.1134353 116.9989189  45.5277347  98.7864353 116.2009189
  44.1497347  97.9244353 116.8559189  45.4107347  98.8094353 118.3279189
  44.7517347  98.3624353 119.0729189  46.4327347  98.6524353 118.6719189
  45.1327347 100.2924353 118.2349189  44.0217347 100.7164353 118.6169189
  46.0227347 101.0354353 117.7729189  45.4947347  96.0514353 115.6179189
  44.6797347  95.1244353 115.7139189  45.9847347  96.4514353 114.4449189
  46.6697347  97.1984353 114.3289189  45.5517347  95.8164353 113.2069189
  44.4647347  95.8644353 113.1419189  46.1257347  96.5694353 111.9939189
  47.2077347  96.6324353 112.1079189  45.8217347  95.8224353 110.7089189
  46.2357347  96.3704353 109.8629189  46.2687347  94.8294353 110.7509189
  44.7427347  95.7304353 110.5879189  45.5577347  97.9754353 111.9319189
  45.9717347  98.4974353 111.0689189  44.4727347  97.9254353 111.8399189
  45.8197347  98.5144353 112.8419189  45.9447347  94.3454353 113.1979189
  45.1447347  93.4834353 112.8269189  47.1757347  94.0304353 113.6069189
  47.8797347  94.7054353 113.9069189  47.5977347  92.6334353 113.6479189
  47.4387347  92.1954353 112.6629189  49.0827347  92.5504353 113.9989189
  49.2707347  93.1274353 114.9049189  49.3427347  91.5154353 114.2209189
  49.9757347  93.0624353 112.8859189  49.5687347  93.1244353 111.7279189
  51.1987347  93.4354353 113.2349189  51.8437347  93.7914353 112.5299189
  51.4947347  93.3664353 114.2089189  46.7677347  91.8394353 114.6509189
  46.3267347  90.7134353 114.3639189  46.5367347  92.4174353 115.8319189
  46.8817347  93.3384353 116.1029189  45.7437347  91.7354353 116.8459189
  46.2247347  90.7874353 117.0849189  45.6757347  92.5924353 118.1099189
  46.5717347  93.2114353 118.1619189  44.8247347  93.2694353 118.0289189
  45.5507347  91.8044353 119.4049189  46.0797347  90.8574353 119.2999189
  46.0397347  92.3554353 120.2079189  44.1117347  91.5304353 119.7929189
  43.2247347  92.3254353 119.4199189  43.8657347  90.5124353 120.4729189
  44.3447347  91.4244353 116.3299189  43.7947347  90.3554353 116.6169189
  43.7507347  92.3464353 115.5689189  44.1747347  93.2304353 115.2889189
  42.3947347  92.1234353 115.0749189  41.8137347  91.6554353 115.8699189
  41.7507347  93.4584353 114.7109189  41.9487347  94.1764353 115.5069189
  42.2227347  93.8454353 113.8079189  40.2567347  93.3704353 114.4869189
  40.0567347  92.7794353 113.5929189  39.7927347  92.8494353 115.3239189
  39.6337347  94.7434353 114.3369189  39.8187347  95.3294353 115.2369189
  40.1067347  95.2724353 113.5089189  38.1407347  94.6434353 114.0909189
  37.9547347  93.9524353 113.2689189  37.6547347  94.2274353 114.9739189
  37.5377347  95.9644353 113.7719189  36.5017347  95.8954353 113.8279189
  37.8747347  96.6734353 114.4539189  37.8147347  96.2494353 112.8109189
  42.3787347  91.1644353 113.8859189  41.4217347  90.3954353 113.7179189
  43.4167347  91.1954353 113.0449189  44.1947347  91.8524353 113.1019189
  43.4887347  90.2374353 111.9449189  42.5707347  90.3434353 111.3679189
  44.6787347  90.5264353 111.0339189  45.5827347  90.5454353 111.6429189
  44.7847347  89.6984353 110.3329189  44.6067347  91.8124353 110.2469189
  43.6607347  91.8684353 109.7089189  44.6397347  92.6664353 110.9239189
  45.7637347  91.8794353 109.2699189  45.8397347  90.9364353 108.7279189
  45.5727347  92.6574353 108.5309189  47.0757347  92.1644353 109.9809189
  46.9687347  93.0644353 110.5869189  47.3007347  91.3454353 110.6639189
  48.2097347  92.3414353 109.0359189  48.8647347  93.0574353 109.4099189
  48.7127347  91.4374353 108.9239189  47.8467347  92.6524353 108.1119189
  43.5857347  88.8144353 112.4659189  43.0637347  87.8824353 111.8439189
  44.2807347  88.6164353 113.5879189  44.8217347  89.3284353 114.0779189
  44.2917347  87.2864353 114.1929189  44.8047347  86.6044353 113.5149189
  45.0437347  87.3204353 115.5239189  44.9267347  88.3054353 115.9769189
  44.5947347  86.5994353 116.2079189  46.5217347  87.0124353 115.3739189
  46.9507347  86.6314353 114.2649189  47.2597347  87.1524353 116.3719189
  42.8697347  86.7694353 114.3979189  42.5367347  85.6454353 113.9919189
  42.0107347  87.5914353 115.0039189  42.2377347  88.5404353 115.3019189
  40.6427347  87.1734353 115.2909189  40.6757347  86.2004353 115.7819189
  39.9827347  88.1864353 116.2239189  40.1667347  89.1914353 115.8449189
  38.9037347  88.0324353 116.2099189  40.4777347  88.0984353 117.6569189
  40.4167347  87.0654353 117.9979189  41.5287347  88.3854353 117.6949189
  39.6797347  88.9854353 118.5929189  38.6257347  88.9484353 118.3169189
  39.7567347  88.6014353 119.6099189  40.1437347  90.3704353 118.5589189
  41.0867347  90.5574353 118.8999189  39.4377347  91.4054353 118.1199189
  38.2097347  91.2614353 117.6469189  37.7817347  90.3364353 117.6129189
  37.6917347  92.0754353 117.3169189  39.9787347  92.6184353 118.1579189
  40.9237347  92.7444353 118.5209189  39.4487347  93.4234353 117.8239189
  39.8287347  87.0064353 114.0139189  38.9907347  86.1024353 113.9219189
  40.0507347  87.8694353 113.0209189  40.7097347  88.6474353 113.0599189
  39.3207347  87.7334353 111.7619189  38.2517347  87.7234353 111.9739189
  39.6047347  88.9374353 110.8439189  40.6807347  88.9944353 110.6779189
  38.9117347  88.7594353 109.5049189  39.1227347  89.6194353 108.8689189
  39.2777347  87.8524353 109.0229189  37.8357347  88.6784353 109.6599189
  39.1427347  90.2264353 111.4999189  39.3507347  91.0664353 110.8379189
  38.0707347  90.1734353 111.6919189  39.6737347  90.3664353 112.4419189
  39.6677347  86.4124353 111.0819189  38.7877347  85.7114353 110.5619189
  40.9527347  86.0504353 111.0699189  41.7137347  86.6094353 111.4549189
  41.3607347  84.7794353 110.4799189  40.9727347  84.7334353 109.4619189
  42.8867347  84.6904353 110.4369189  43.2617347  84.7274353 111.4599189
  43.3347347  83.3884353 109.7989189  44.4237347  83.3484353 109.7799189
  42.9507347  82.5484353 110.3779189  42.9517347  83.3314353 108.7799189
  43.4107347  85.7894353 109.6809189  43.3847347  86.6034353 110.2259189
  40.7787347  83.6024353 111.2529189  40.3287347  82.6144353 110.6539189
  40.7797347  83.6844353 112.5869189  41.1917347  84.4474353 113.1239189
  40.1577347  82.6294353 113.3809189  40.6647347  81.6914353 113.1529189
  40.3117347  82.9264353 114.8719189  40.1827347  83.9954353 115.0399189
  39.5197347  82.4194353 115.4219189  41.6567347  82.4944353 115.4229189
  42.3607347  81.7154353 114.7489189  42.0097347  82.9354353 116.5359189
  38.6837347  82.4724353 113.0249189  38.1877347  81.3484353 112.8769189
  37.9687347  83.5924353 112.8899189  38.3447347  84.5344353 113.0029189
  36.5497347  83.5334353 112.5599189  36.0577347  82.8974353 113.2959189
  35.9417347  84.9334353 112.6189189  34.8817347  84.8804353 112.3709189
  36.0597347  85.3394353 113.6239189  36.4497347  85.5814353 111.9039189
  36.3217347  82.9124353 111.1889189  35.4067347  82.1004353 111.0129189
  37.1367347  83.2874353 110.1989189  37.8847347  83.9754353 110.2869189
  36.9857347  82.6964353 108.8709189  35.9597347  82.8684353 108.5449189
  37.9447347  83.3594353 107.8829189  38.8837347  83.5534353 108.4019189
  38.1607347  82.6444353 107.0899189  37.4847347  84.6634353 107.2329189
  37.1827347  85.3554353 108.0189189  38.6247347  85.2884353 106.4479189
  38.2847347  86.2174353 105.9889189  39.4567347  85.4994353 107.1199189
  38.9517347  84.5984353 105.6699189  36.2877347  84.4184353 106.3319189
  35.9747347  85.3594353 105.8779189  36.5607347  83.7114353 105.5489189
  35.4667347  84.0094353 106.9209189  37.2247347  81.1914353 108.9009189
  36.4517347  80.4194353 108.3129189  38.2887347  80.7534353 109.5789189
  38.9537347  81.3524353 110.0689189  38.5667347  79.3234353 109.6569189
  38.6507347  78.9354353 108.6419189  39.8847347  79.0864353 110.3929189
  39.8987347  79.6814353 111.3059189  39.9457347  78.0404353 110.6939189
  41.0937347  79.4344353 109.5519189  41.0157347  79.4904353 108.3269189
  42.2197347  79.6734353 110.2079189  43.0677347  79.9154353 109.6949189
  42.2387347  79.6154353 111.2259189  37.4317347  78.5804353 110.3489189
  37.0077347  77.5114353 109.8909189  36.9247347  79.1334353 111.4529189
  37.2427347  80.0134353 111.8589189  35.8387347  78.4784353 112.1719189
  36.1507347  77.4614353 112.4079189  35.5477347  79.2234353 113.4709189
  34.7347347  78.7264353 114.0009189  36.4407347  79.2264353 114.0959189
  35.2597347  80.2504353 113.2449189  34.5847347  78.3914353 111.3159189
  33.8877347  77.3724353 111.3319189  34.2677347  79.4534353 110.5719189
  34.8057347  80.3194353 110.5349189  33.0757347  79.4264353 109.7329189
  32.2287347  79.1374353 110.3549189  32.8087347  80.8124353 109.1509189
  33.5807347  81.0344353 108.4139189  31.4497347  80.8504353 108.4859189
  31.2727347  81.8444353 108.0759189  31.4177347  80.1154353 107.6819189
  30.6787347  80.6184353 109.2209189  32.8317347  81.7854353 110.2009189
  33.7577347  81.9474353 110.4769189  33.2077347  78.3934353 108.6199189
  32.2477347  77.6764353 108.3139189  34.3867347  78.2974353 108.0019189
  35.1927347  78.8974353 108.1779189  34.5817347  77.2654353 106.9869189
  33.8047347  77.3844353 106.2319189  35.9457347  77.4284353 106.3169189
  36.7217347  77.4054353 107.0819189  36.1217347  76.5784353 105.6579189
  36.0787347  78.7094353 105.5169189  35.1767347  78.8634353 104.9239189
  36.1607347  79.5564353 106.1979189  37.2867347  78.6764353 104.6019189
  38.1937347  78.8104353 105.1909189  37.3577347  77.6984353 104.1269189
  37.2127347  79.7124353 103.5769189  36.5237347  79.5904353 102.8349189
  37.9697347  80.8004353 103.5329189  38.8807347  81.0534353 104.4589189
  39.0157347  80.4034353 105.2329189  39.4487347  81.8984353 104.3989189
  37.8067347  81.6614353 102.5329189  37.1067347  81.4804353 101.8129189
  38.3817347  82.5024353 102.4859189  34.4417347  75.8704353 107.5849189
  33.8157347  74.9864353 106.9839189  35.0107347  75.6544353 108.7749189
  35.5517347  76.3454353 109.2949189  34.8797347  74.3534353 109.4219189
  35.2497347  73.5924353 108.7349189  35.7147347  74.3174353 110.6999189
  35.6097347  73.3424353 111.1759189  36.7627347  74.4914353 110.4549189
  35.3687347  75.0934353 111.3829189  33.4217347  74.0334353 109.7289189
  32.9757347  72.8964353 109.5429189  32.6657347  75.0244353 110.2029189
  33.0087347  75.9704353 110.3689189  31.2587347  74.8304353 110.5289189
  31.1947347  73.8974353 111.0889189  30.7507347  75.9984353 111.3749189
  29.6987347  75.8444353 111.6129189  31.3277347  76.0564353 112.2979189
  30.8637347  76.9284353 110.8169189  30.3797347  74.6824353 109.2979189
  29.2507347  74.2014353 109.4209189  30.8457347  75.1144353 108.1309189
  31.7047347  75.6544353 108.0269189  30.1527347  74.8454353 106.8799189
  29.0807347  74.8944353 107.0719189  30.5057347  75.9154353 105.8249189
  31.5847347  76.0704353 105.8349189  30.1027347  75.4494353 104.4349189
  30.3597347  76.2174353 103.7049189  30.6307347  74.5274353 104.1929189
  29.0277347  75.2694353 104.4089189  29.8207347  77.2264353 106.1619189
  30.0767347  77.9744353 105.4109189  28.7407347  77.0794353 106.1749189
  30.1517347  77.5684353 107.1419189  30.4577347  73.4444353 106.3649189
  29.5747347  72.7744353 105.8279189  31.7017347  72.9824353 106.5179189
  32.4747347  73.5154353 106.9169189  32.0357347  71.6224353 106.0999189
  31.7547347  71.5114353 105.0529189  33.5377347  71.3824353 106.2399189
  33.8617347  71.7364353 107.2189189  33.7277347  70.3094353 106.2099189
  34.3767347  72.0584353 105.1719189  34.1047347  71.6604353 104.1949189
  34.1487347  73.1244353 105.1559189  35.8647347  71.8674353 105.3939189
  36.2427347  71.2864353 106.4319189  36.6557347  72.2944353 104.5279189
  31.2557347  70.5904353 106.9059189  30.7447347  69.6104353 106.3529189
  31.1557347  70.7914353 108.2139189  31.5497347  71.6094353 108.6789189
  30.4797347  69.8794353 109.1269189  29.9647347  69.1074353 108.5559189
  31.4917347  69.1724353 110.0319189  31.9657347  69.9094353 110.6799189
  30.9637347  68.4724353 110.6789189  32.5667347  68.4234353 109.2609189
  32.0917347  67.7504353 108.5469189  33.1557347  69.1364353 108.6839189
  33.4897347  67.6264353 110.1579189  33.1277347  67.3864353 111.3289189
  34.5797347  67.2364353 109.6909189  29.4467347  70.6544353 109.9399189
  29.1327347  71.8084353 109.6469189  28.9007347  70.0084353 110.9609189
  29.1747347  69.0684353 111.2469189  27.8517347  70.5904353 111.7709189
  27.1937347  71.1824353 111.1339189  27.2467347  69.7924353 112.2009189
  28.3847347  71.4654353 112.8849189  29.5327347  71.9144353 112.8679189
  27.5227347  71.7154353 113.8669189  26.5647347  71.3664353 113.8749189
  27.8677347  72.5164353 115.0329189  28.9497347  72.6504353 115.0489189
  27.2417347  73.9274353 114.9739189  27.3317347  74.3914353 115.9559189
  27.9827347  74.7914353 113.9679189  27.5307347  75.7824353 113.9369189
  29.0287347  74.8784353 114.2629189  27.9217347  74.3334353 112.9809189
  25.7567347  73.8374353 114.6209189  25.6577347  73.4924353 113.5919189
  25.2867347  73.0864353 115.2549189  25.0157347  75.1434353 114.7749189
  23.9687347  75.0014353 114.5069189  25.0827347  75.4804353 115.8099189
  25.4597347  75.8934353 114.1199189  27.4137347  71.7864353 116.2889189
  26.4917347  70.9654353 116.2629189  28.0817347  72.0974353 117.3989189
  28.8857347  72.7254353 117.4029189  27.7457347  71.5834353 118.7169189
  26.7797347  71.0804353 118.6659189  28.7537347  70.5234353 119.2099189
  28.5327347  70.3014353 120.2539189  28.6157347  69.2414353 118.4079189
  29.3347347  68.5064353 118.7699189  27.6057347  68.8474353 118.5219189
  28.8077347  69.4484353 117.3549189  30.1767347  71.0554353 119.1229189
  30.8717347  70.2934353 119.4749189  30.4077347  71.3074353 118.0879189
  30.2707347  71.9464353 119.7429189  27.6887347  72.7634353 119.6799189
  27.9037347  73.9134353 119.2999189  27.4067347  72.4624353 120.9429189
  27.2267347  71.5184353 121.2859189  27.3347347  73.5074353 121.9539189
  26.7177347  74.3154353 121.5609189  26.6957347  72.9694353 123.2339189
  27.3167347  72.1544353 123.6059189  26.7237347  73.7594353 123.9849189
  25.2567347  72.4624353 123.1309189  25.2657347  71.5304353 122.5659189
  24.6977347  72.1934353 124.5169189  23.6727347  71.8324353 124.4319189
  25.3077347  71.4394353 125.0149189  24.7117347  73.1144353 125.0999189
  24.3767347  73.4454353 122.3829189  23.3607347  73.0544353 122.3269189
  24.3697347  74.4004353 122.9079189  24.7657347  73.5884353 121.3749189
  28.7207347  74.0554353 122.2619189  29.7217347  73.3364353 122.1989189
  28.7737347  75.3424353 122.5999189  27.9597347  75.9564353 122.6119189
  30.0077347  75.9904353 122.9849189  30.8507347  75.4524353 122.5509189
  30.0297347  77.0004353 122.5759189  30.1717347  76.0534353 124.4899189
  29.3597347  75.5424353 125.2619189  31.2537347  76.7024353 124.9079189
  31.9387347  77.1314353 124.2859189  31.5467347  76.8514353 126.3169189
  32.2567347  77.6694353 126.4399189  30.6327347  77.1434353 126.8329189
  32.1077347  75.6204353 126.9889189  32.2137347  75.6034353 128.2189189
  32.4747347  74.5924353 126.2259189  32.4497347  74.6064353 125.2059189
  32.9477347  73.3484353 126.7899189  33.6067347  72.8654353 126.0679189
  33.5487347  73.5704353 127.6719189  31.8597347  72.3744353 127.1789189
  32.1687347  71.3274353 127.7609189  30.5967347  72.6834353 126.8799189
  30.3117347  73.5264353 126.3819189  29.5027347  71.7984353 127.2629189
  29.6927347  71.4504353 128.2779189  28.1797347  72.5624353 127.2259189
  28.0207347  72.9414353 126.2169189  27.3667347  71.8684353 127.4379189
  28.0877347  73.9424353 128.3889189  26.9017347  73.9854353 128.9189189
  29.4287347  70.5704353 126.3649189  28.9297347  69.5214353 126.7909189
  29.9147347  70.6794353 125.1269189  30.3327347  71.5254353 124.7409189
  29.8717347  69.5404353 124.2159189  28.8347347  69.2194353 124.1189189
  30.3967347  69.9504353 122.8409189  30.3607347  69.0944353 122.1679189
  29.7787347  70.7534353 122.4399189  31.4257347  70.2964353 122.9329189
  30.6727347  68.3664353 124.7639189  30.2147347  67.2194353 124.7179189
  31.8697347  68.6304353 125.2909189  32.2977347  69.5554353 125.3199189
  32.6697347  67.5634353 125.8809189  32.6477347  66.7204353 125.1909189
  34.1137347  68.0284353 126.0729189  34.0957347  68.9904353 126.5849189
  34.6127347  67.3224353 126.7369189  34.9627347  68.1764353 124.8089189
  34.4747347  68.9014353 124.1579189  36.3467347  68.6854353 125.1639189
  36.9407347  68.7864353 124.2559189  36.2627347  69.6564353 125.6529189
  36.8317347  67.9804353 125.8389189  35.0587347  66.8634353 124.0509189
  35.6687347  67.0024353 123.1579189  35.5167347  66.1074353 124.6889189
  34.0597347  66.5364353 123.7609189  32.0957347  67.0914353 127.2089189
  32.2457347  65.9154353 127.5569189  31.4477347  67.9814353 127.9609189
  31.3677347  68.9744353 127.7439189  30.7867347  67.5634353 129.1919189
  31.5277347  67.0744353 129.8239189  30.2237347  68.7784353 129.9279189
  29.6897347  69.3924353 129.2029189  29.4877347  68.4234353 130.6489189
  31.2117347  69.6774353 130.6689189  31.9577347  70.0304353 129.9569189
  30.4837347  70.8724353 131.2549189  31.1947347  71.5094353 131.7819189
  30.0127347  71.4404353 130.4529189  29.7197347  70.5274353 131.9519189
  31.9367347  68.9094353 131.7579189  32.6337347  69.5734353 132.2689189
  31.2117347  68.5224353 132.4749189  32.4857347  68.0794353 131.3139189
  29.6747347  66.5664353 128.9049189  29.4777347  65.6074353 129.6589189
  28.9297347  66.7814353 127.8199189  29.0857347  67.5394353 127.1559189
  27.8037347  65.9144353 127.5019189  27.2737347  65.7204353 128.4349189
  26.8817347  66.6144353 126.5039189  27.4467347  66.8504353 125.6019189
  26.0867347  65.9274353 126.2119189  26.2607347  67.8884353 127.0469189
  27.0057347  68.4414353 127.6189189  25.9567347  68.5274353 126.2179189
  25.0627347  67.5964353 127.9259189  24.3107347  67.0584353 127.3489189
  25.3637347  66.9434353 128.7459189  24.4777347  68.8194353 128.4669189
  24.0387347  69.4614353 127.8069189  24.4717347  69.1634353 129.7489189
  25.0157347  68.3964353 130.6789189  25.4557347  67.5134353 130.4189189
  24.9957347  68.6874353 131.6559189  23.9007347  70.3094353 130.1089189
  23.4747347  70.9104353 129.4039189  23.8887347  70.5864353 131.0899189
  28.2347347  64.5634353 126.9489189  27.3757347  63.7004353 126.7399189
  29.5267347  64.3584353 126.7049189  30.2417347  65.0754353 126.8259189
  30.0447347  63.0804353 126.2379189  29.2157347  62.5634353 125.7539189
  31.1857347  63.3104353 125.2399189  31.9137347  63.9864353 125.6889189
  31.6957347  62.3634353 125.0649189  30.6627347  63.9904353 123.6529189
  30.4167347  65.2604353 123.7849189  30.5337347  62.1894353 127.3709189
  30.9057347  61.0404353 127.1179189  30.5487347  62.6884353 128.6079189
  30.2597347  63.6354353 128.8549189  31.0017347  61.8664353 129.7319189
  32.0097347  61.5104353 129.5179189  31.0647347  62.7164353 131.0139189
  30.1517347  63.3084353 131.0859189  31.1537347  61.8234353 132.2419189
  31.1977347  62.4414353 133.1389189  30.2757347  61.1794353 132.2879189
  32.0517347  61.2094353 132.1809189  32.2647347  63.6644353 130.9559189
  33.1787347  63.0844353 131.0839189  32.3097347  64.1154353 129.9649189
  32.2357347  64.7634353 131.9909189  33.1207347  65.3904353 131.8809189
  31.3417347  65.3714353 131.8519189  32.2237347  64.3234353 132.9879189
  30.1467347  60.6164353 129.9009189  30.7087347  59.5414353 130.1619189
  28.8167347  60.6714353 129.7809189  27.9617347  61.8624353 129.6379189
  27.9397347  62.2204353 128.6089189  28.3157347  62.6884353 130.2549189
  26.6177347  61.3754353 130.0829189  25.8177347  61.9214353 129.5829189
  26.4827347  61.5224353 131.1549189  26.5817347  59.9324353 129.7319189
  26.2647347  59.7834353 128.6999189  25.8787347  59.3884353 130.3629189
  28.0197347  59.4454353 129.9499189  28.1897347  58.9874353 130.9249189
  28.3827347  58.3414353 128.9749189  28.1177347  57.1684353 129.2679189
  28.9747347  58.6694353 127.8249189  29.2057347  59.6224353 127.5439189
  29.3417347  57.6354353 126.8619189  28.4817347  56.9764353 126.7409189
  29.6897347  58.2724353 125.5179189  29.9627347  57.4934353 124.8059189
  28.8267347  58.8224353 125.1419189  30.5287347  58.9564353 125.6459189
  30.5067347  56.7874353 127.3559189  30.6287347  55.6214353 126.9689189
  31.3737347  57.3484353 128.1989189  31.3177347  58.3154353 128.5169189
  32.4967347  56.5954353 128.7419189  32.8967347  56.0014353 127.9199189
  33.5667347  57.5494353 129.2779189  33.1117347  58.1804353 130.0409189
  34.3367347  56.9574353 129.7719189  34.2427347  58.4534353 128.2479189
  33.4737347  59.0464353 127.7529189  35.2137347  59.3924353 128.9329189
  35.6887347  60.0314353 128.1879189  34.6757347  60.0104353 129.6519189
  35.9757347  58.8114353 129.4529189  34.9547347  57.6294353 127.1919189
  35.4287347  58.2944353 126.4699189  35.7147347  57.0084353 127.6659189
  34.2337347  56.9924353 126.6799189  32.0847347  55.6344353 129.8479189
  32.8817347  54.7694353 130.2199189  30.8727347  55.7654353 130.3789189
  30.2167347  56.5004353 130.1149189  30.3697347  54.8564353 131.3989189
  31.2137347  54.5894353 132.0349189  29.2847347  55.5504353 132.2279189
  28.4817347  55.8774353 131.5679189  28.8517347  54.8334353 132.9259189
  29.8157347  56.7434353 132.9999189  31.0157347  56.7444353 133.3449189
  29.0337347  57.6794353 133.2659189  29.8177347  53.5664353 130.8099189
  29.4707347  52.6544353 131.5679189  29.7257347  53.4684353 129.4849189
  29.9637347  54.2274353 128.8469189  29.2727347  52.2564353 128.8189189
  28.6517347  51.7204353 129.5369189  28.4657347  52.6194353 127.5679189
  29.0967347  53.1714353 126.8719189  28.1497347  51.7094353 127.0589189
  27.3307347  53.3974353 127.9009189  26.8337347  53.6174353 127.0849189
  30.4147347  51.3324353 128.4229189  30.1557347  50.1904353 128.0269189
  31.6597347  51.7894353 128.5139189  31.9017347  52.7174353 128.8619189
  32.8007347  50.9814353 128.1139189  32.5397347  50.4774353 127.1829189
  34.0287347  51.8624353 127.8829189  34.2127347  52.4314353 128.7939189
  34.8897347  51.2104353 127.7349189  33.9707347  52.8454353 126.7129189
  33.0507347  53.4244353 126.7929189  35.1527347  53.7964353 126.7709189
  35.1017347  54.4924353 125.9329189  35.1257347  54.3534353 127.7069189
  36.0807347  53.2274353 126.7139189  33.9467347  52.1054353 125.3889189
  33.9057347  52.8244353 124.5709189  34.8477347  51.4994353 125.2939189
  33.0697347  51.4594353 125.3489189  33.1217347  49.9314353 129.1699189
  32.9567347  50.1544353 130.3729189  33.5867347  48.7754353 128.7029189
  33.6417347  48.5544353 127.7089189  34.0657347  47.7064353 129.5699189
  33.9197347  47.9944353 130.6109189  33.2797347  46.4134353 129.3389189
  33.6517347  45.9384353 128.4309189  33.4677347  45.4614353 130.5099189
  32.9027347  44.5474353 130.3299189  34.5247347  45.2194353 130.6159189
  33.1107347  45.9344353 131.4249189  31.8867347  46.7144353 129.1929189
  31.3867347  45.8854353 129.0439189  35.5457347  47.4844353 129.2909189
  35.8897347  46.8874353 128.2559189  36.4557347  47.9354353 130.1529189
  36.2337347  48.6404353 131.4269189  35.5097347  48.1194353 132.0529189
  35.8497347  49.6474353 131.2669189  37.5917347  48.6624353 132.0559189
  37.7197347  47.8174353 132.7329189  37.7307347  49.5674353 132.6469189
  38.5707347  48.6014353 130.9459189  39.5047347  48.1404353 131.2669189
  38.8167347  49.5984353 130.5809189  37.8827347  47.7664353 129.8609189
  38.1407347  48.0824353 128.8499189  38.3097347  46.3094353 129.9329189
  37.7077347  45.4884353 130.6289189  39.3757347  45.9944353 129.1919189
  39.8827347  46.6514353 128.5989189  39.8977347  44.6324353 129.1889189
  39.0477347  43.9514353 129.1569189  40.7727347  44.4104353 127.9569189
  41.1577347  43.3904353 127.9629189  40.1797347  44.5684353 127.0559189
  41.6057347  45.1134353 127.9709189  40.6857347  44.3254353 130.4559189
  40.6567347  43.1874353 130.9379189  41.3877347  45.3104353 131.0059189
  41.4037347  46.2654353 130.6469189  42.2097347  45.1034353 132.1919189
  41.7517347  44.3614353 132.8459189  43.5847347  44.5454353 131.8099189
  44.2257347  44.5344353 132.6919189  43.4747347  43.5114353 131.4829189
  44.2577347  45.3464353 130.7149189  44.4817347  46.5464353 130.8539189
  44.5817347  44.6814353 129.6129189  45.0357347  45.1674353 128.8389189
  44.3767347  43.6844353 129.5399189  42.3067347  46.4244353 132.9479189
  41.6357347  47.4044353 132.6149189  43.1527347  46.4384353 133.9819189
  43.8007347  45.6834353 134.2059189  43.2047347  47.5804353 134.8919189
  42.1797347  47.8394353 135.1589189  43.9887347  47.1994353 136.1479189
  43.5927347  46.2624353 136.5389189  45.0267347  47.0154353 135.8719189
  43.9517347  48.2464353 137.2509189  44.6087347  47.9354353 138.0629189
  44.3447347  49.1874353 136.8659189  42.5567347  48.4734353 137.7959189
  41.7317347  47.5364353 137.7349189  42.2837347  49.5904353 138.2829189
  43.8207347  48.8134353 134.2389189  43.3697347  49.9364353 134.4899189
  44.8547347  48.6314353 133.4159189  45.2427347  47.7204353 133.1709189
  45.5197347  49.7694353 132.7909189  45.8027347  50.4644353 133.5819189
  46.7657347  49.2904353 132.0499189  46.4797347  48.5394353 131.3139189
  47.2007347  50.1254353 131.5009189  47.8077347  48.7064353 132.9809189
  48.4097347  49.4724353 133.7619189  48.0237347  47.4774353 132.9339189
  44.5987347  50.5234353 131.8389189  44.6037347  51.7624353 131.8169189
  43.8057347  49.8014353 131.0469189  43.8057347  48.7824353 130.9949189
  42.8507347  50.4664353 130.1719189  43.3797347  51.2174353 129.5859189
  42.2277347  49.4474353 129.2209189  41.8097347  48.6244353 129.8009189
  41.3997347  49.9144353 128.6869189  43.2227347  48.8944353 128.2149189
  43.7647347  49.7214353 127.7559189  43.9577347  48.2824353 128.7379189
  42.5697347  48.0684353 127.1329189  41.3487347  48.0694353 126.9869189
  43.3817347  47.3594353 126.3599189  44.3887347  47.3884353 126.5169189
  42.9987347  46.7854353 125.6089189  41.7807347  51.1914353 130.9739189
  41.3087347  52.2564353 130.5579189  41.3967347  50.6434353 132.1279189
  41.6917347  49.7244353 132.4589189  40.4937347  51.3584353 133.0209189
  39.5877347  51.6134353 132.4709189  40.1227347  50.4644353 134.2039189
  39.7057347  49.5324353 133.8229189  41.0307347  50.2084353 134.7499189
  39.1307347  51.0864353 135.1679189  39.5207347  52.0374353 135.5309189
  38.1987347  51.3034353 134.6449189  38.8537347  50.1694353 136.3409189
  38.4347347  49.2294353 135.9809189  39.7887347  49.9284353 136.8469189
  37.8927347  50.8144353 137.3239189  38.2837347  51.7844353 137.6299189
  36.9377347  50.9964353 136.8309189  37.6757347  49.9664353 138.5259189
  37.0137347  50.4424353 139.1719189  37.2787347  49.0494353 138.2369189
  38.5827347  49.8134353 139.0109189  41.1227347  52.6574353 133.5059189
  40.4517347  53.6934353 133.5829189  42.4137347  52.6214353 133.8409189
  42.9907347  51.7804353 133.8309189  43.1057347  53.8374353 134.2599189
  42.5907347  54.2624353 135.1219189  44.5487347  53.5084353 134.6889189
  45.0077347  52.8894353 133.9179189  45.3637347  54.7844353 134.8309189
  46.3807347  54.5344353 135.1349189  45.3887347  55.3084353 133.8759189
  44.9067347  55.4254353 135.5849189  44.5457347  52.7274353 136.0049189
  44.2627347  53.4004353 136.8149189  43.7817347  51.9514353 135.9539189
  45.8747347  52.0864353 136.3409189  45.7917347  51.5514353 137.2869189
  46.1507347  51.3874353 135.5519189  46.6397347  52.8584353 136.4259189
  43.0757347  54.8744353 133.1439189  42.8347347  56.0634353 133.3849189
  43.3297347  54.4434353 131.9069189  43.5627347  53.4814353 131.6619189
  43.2837347  55.3764353 130.7869189  43.9997347  56.1804353 130.9599189
  43.5957347  54.8614353 129.8779189  41.9027347  55.9734353 130.5739189
  41.7597347  57.1804353 130.3289189  40.8667347  55.1384353 130.6649189
  40.9457347  54.1364353 130.8379189  39.5007347  55.6304353 130.5159189
  39.4047347  56.1284353 129.5509189  38.5057347  54.4554353 130.5389189
  38.6757347  53.8764353 131.4469189  37.0737347  54.9724353 130.5509189
  36.3827347  54.1294353 130.5669189  36.9167347  55.5874353 131.4369189
  36.8957347  55.5704353 129.6569189  38.7267347  53.5504353 129.3269189
  38.3647347  54.0614353 128.4349189  39.7977347  53.3954353 129.1929189
  38.0467347  52.2064353 129.4309189  38.2517347  51.6244353 128.5329189
  38.4257347  51.6734353 130.3029189  36.9707347  52.3494353 129.5329189
  39.1847347  56.6564353 131.5959189  38.5617347  57.6894353 131.3229189
  39.5997347  56.3924353 132.8369189  40.0877347  55.5424353 133.1179189
  39.3647347  57.3544353 133.9079189  38.3017347  57.5944353 133.9119189
  39.7457347  56.7484353 135.2569189  40.7847347  56.4204353 135.2159189
  39.6867347  57.5234353 136.0209189  38.8757347  55.5764353 135.6759189
  38.9917347  54.7674353 134.9549189  39.2217347  55.1984353 136.6379189
  37.4107347  55.9454353 135.7819189  37.0887347  56.9174353 136.4979189
  36.5787347  55.2644353 135.1439189  40.1337347  58.6494353 133.6759189
  39.6267347  59.7354353 133.9859189  41.3547347  58.5564353 133.1469189
  41.8297347  57.6774353 132.9399189  42.1147347  59.7584353 132.8189189
  42.2777347  60.3374353 133.7279189  43.4947347  59.3824353 132.2509189
  43.3647347  58.5624353 131.5439189  44.1097347  60.5634353 131.5059189
  45.0847347  60.2774353 131.1119189  43.4567347  60.8544353 130.6829189
  44.2267347  61.4034353 132.1899189  44.4227347  58.9154353 133.3729189
  44.7067347  59.7764353 133.9779189  43.8747347  58.2354353 134.0249189
  45.6757347  58.2244353 132.8869189  46.2807347  57.9234353 133.7419189
  45.4037347  57.3424353 132.3069189  46.2487347  58.9084353 132.2599189
  41.3277347  60.6234353 131.8419189  41.1727347  61.8344353 132.0379189
  40.8117347  60.0104353 130.7759189  40.8997347  59.0134353 130.5779189
  40.0557347  60.7784353 129.7879189  40.6617347  61.6234353 129.4599189
  39.7537347  59.9094353 128.5519189  39.4357347  58.9254353 128.8969189
  38.6207347  60.5104353 127.7289189  38.4257347  59.8794353 126.8619189
  37.7207347  60.5744353 128.3409189  38.9037347  61.5084353 127.3949189
  41.0127347  59.7394353 127.6949189  41.7817347  59.2524353 128.2939189
  40.7847347  59.0714353 126.8649189  41.5767347  61.0384353 127.1369189
  42.4657347  60.8244353 126.5439189  40.8277347  61.5194353 126.5079189
  41.8407347  61.7034353 127.9589189  38.7797347  61.3454353 130.4059189
  38.3917347  62.4924353 130.1339189  38.1017347  60.5504353 131.2369189
  38.3847347  59.6044353 131.4909189  36.8637347  61.0094353 131.8559189
  36.1627347  61.2844353 131.0679189  36.2567347  59.8854353 132.6939189
  36.2887347  58.9604353 132.1179189  36.8757347  59.7324353 133.5779189
  34.8277347  60.1364353 133.1359189  34.7647347  61.1014353 133.6379189
  34.1787347  60.1894353 132.2619189  34.3367347  59.0444353 134.0689189
  35.0897347  58.8524353 134.8329189  33.4377347  59.3834353 134.5849189
  34.0367347  57.7574353 133.3179189  33.2877347  57.9524353 132.5509189
  34.9367347  57.4184353 132.8059189  33.5487347  56.6814353 134.2249189
  33.9277347  55.7654353 133.9119189  33.8677347  56.8744353 135.1959189
  32.5097347  56.6524353 134.2019189  37.1057347  62.2434353 132.7129189
  36.3087347  63.1884353 132.6949189  38.1987347  62.2514353 133.4769189
  38.8537347  61.4744353 133.5639189  38.5287347  63.4334353 134.2679189
  37.6367347  63.7324353 134.8189189  39.6417347  63.1074353 135.2629189
  40.2927347  62.3484353 134.8299189  40.2497347  63.9984353 135.4189189
  39.1337347  62.6144353 136.6069189  38.4157347  63.3294353 137.0079189
  38.6027347  61.6724353 136.4709189  40.2637347  62.4184353 137.6039189
  40.5697347  63.3874353 137.9979189  39.9027347  61.8314353 138.4479189
  41.4177347  61.7514353 137.0089189  41.8867347  62.2244353 136.2359189
  41.9057347  60.5774353 137.3939189  41.3657347  59.8884353 138.3859189
  40.5517347  60.2564353 138.8779189  41.7637347  58.9894353 138.6579189
  42.9677347  60.0824353 136.7649189  43.3957347  60.6034353 135.9989189
  43.3547347  59.1824353 137.0479189  38.9387347  64.5984353 133.3749189
  38.6157347  65.7544353 133.6669189  39.6547347  64.3154353 132.2839189
  39.9117347  63.3734353 131.9889189  40.1307347  65.3864353 131.4139189
  40.6337347  66.1214353 132.0429189  41.1147347  64.8264353 130.3869189
  40.6127347  64.0444353 129.8169189  41.5677347  65.9154353 129.4229189
  42.2677347  65.4944353 128.7009189  40.7027347  66.3184353 128.8969189
  42.0577347  66.7134353 129.9799189  42.2537347  64.2784353 131.0609189
  42.0157347  63.4134353 131.4559189  38.9857347  66.0964353 130.7019189
  39.1167347  67.2704353 130.3399189  37.8617347  65.4104353 130.4919189
  37.6657347  64.4794353 130.8599189  36.8007347  65.9984353 129.6769189
  37.2717347  66.2904353 128.7379189  35.6907347  64.9764353 129.4239189
  35.4747347  64.4724353 130.3659189  34.7897347  65.5194353 129.1389189
  35.9547347  63.9064353 128.3629189  36.8587347  63.3664353 128.6449189
  34.7927347  62.9334353 128.3059189  34.9897347  62.1754353 127.5479189
  34.6727347  62.4524353 129.2769189  33.8797347  63.4714353 128.0519189
  36.1957347  64.5264353 126.9969189  36.3797347  63.7384353 126.2669189
  35.3187347  65.1004353 126.6979189  37.0617347  65.1864353 127.0449189
  36.1897347  67.2554353 130.2939189  35.4617347  67.9724353 129.5989189
  36.4517347  67.5434353 131.5689189  37.0617347  66.9844353 132.1659189
  35.8697347  68.7114353 132.2249189  34.9397347  68.9084353 131.6929189
  35.6167347  68.4184353 133.7059189  36.5707347  68.2004353 134.1859189
  35.2207347  69.3184353 134.1769189  34.6677347  67.2744353 133.9769189
  33.7107347  67.4644353 133.4909189  35.0657347  66.3544353 133.5489189
  34.4617347  67.1014353 135.4699189  35.4297347  67.0044353 135.9609189
  33.9857347  67.9934353 135.8769189  33.6117347  65.8874353 135.7849189
  32.6507347  65.9744353 135.2789189  34.0967347  64.9924353 135.3959189
  33.3907347  65.7374353 137.2499189  32.8057347  64.8964353 137.4279189
  34.3067347  65.6294353 137.7299189  32.9057347  66.5814353 137.6159189
  36.7347347  69.9634353 132.1329189  36.2877347  71.0334353 132.5569189
  37.9507347  69.8634353 131.5969189  38.2857347  69.0584353 131.0679189
  38.9177347  70.9524353 131.7439189  38.9567347  71.2254353 132.7989189
  40.3167347  70.4724353 131.3139189  40.2377347  70.0114353 130.3299189
  41.2787347  71.6464353 131.2079189  42.2607347  71.2854353 130.9029189
  40.9067347  72.3554353 130.4679189  41.3577347  72.1404353 132.1759189
  40.8437347  69.4264353 132.2999189  40.1367347  68.5984353 132.3409189
  41.7817347  69.0254353 131.9159189  41.0747347  69.9384353 133.7079189
  41.4477347  69.1274353 134.3339189  41.8067347  70.7454353 133.6859189
  40.1357347  70.3114353 134.1179189  38.4917347  72.2244353 131.0189189
  38.6107347  73.3104353 131.6079189  38.0477347  72.1834353 129.7599189
  37.9217347  71.0204353 128.8649189  37.0127347  70.4534353 129.0659189
  38.7587347  70.3314353 128.9789189  37.8977347  71.6404353 127.5049189
  37.3377347  71.0244353 126.8019189  38.9057347  71.7474353 127.1029189
  37.2537347  72.9604353 127.6889189  36.1667347  72.8774353 127.6709189
  37.5337347  73.6524353 126.8949189  37.7537347  73.4464353 129.0549189
  38.6297347  74.0934353 129.0089189  36.7247347  74.3274353 129.7479189
  36.9207347  75.5464353 129.8479189  35.6287347  73.7404353 130.2319189
  35.4307347  72.7414353 130.1699189  34.6057347  74.5314353 130.9079189
  34.3167347  75.3524353 130.2509189  33.3797347  73.6654353 131.1899189
  32.6207347  74.2624353 131.6949189  32.9777347  73.2864353 130.2499189
  33.6647347  72.8274353 131.8269189  35.1417347  75.1394353 132.1969189
  34.8607347  76.3024353 132.5059189  35.9157347  74.3654353 132.9599189
  36.1367347  73.3904353 132.7599189  36.5147347  74.8974353 134.1779189
  35.7097347  75.2904353 134.7989189  37.2417347  73.7904353 134.9369189
  37.9587347  73.3154353 134.2669189  37.8137347  74.2364353 135.7509189
  36.3237347  72.7284353 135.5069189  35.3637347  73.1794353 135.7589189
  36.1307347  71.9724353 134.7459189  37.0127347  71.9374353 136.9709189
  37.5997347  70.3954353 136.2779189  38.0547347  69.7924353 137.0639189
  36.7627347  69.8504353 135.8419189  38.3397347  70.6024353 135.5049189
  37.4727347  76.0404353 133.8769189  37.4927347  77.0304353 134.6099189
  38.2767347  75.9224353 132.8199189  38.3167347  75.1064353 132.2099189
  39.1867347  77.0074353 132.4619189  39.7897347  77.2504353 133.3369189
  40.1107347  76.5634353 131.3279189  39.5097347  76.4374353 130.4269189
  41.1827347  77.6084353 131.0609189  41.8277347  77.2694353 130.2499189
  40.7107347  78.5504353 130.7799189  41.7797347  77.7564353 131.9609189
  40.7407347  75.3264353 131.6769189  40.0937347  74.5954353 131.5959189
  38.4177347  78.2604353 132.0619189  38.7687347  79.3754353 132.4749189
  37.3597347  78.0994353 131.2639189  37.0437347  77.2024353 130.8959189
  36.5607347  79.2504353 130.8559189  37.2097347  79.9764353 130.3659189
  35.4857347  78.8254353 129.8399189  34.9687347  77.9494353 130.2309189
  34.4677347  79.9374353 129.6429189  33.7157347  79.6184353 128.9209189
  33.9857347  80.1624353 130.5939189  34.9707347  80.8304353 129.2719189
  36.1337347  78.4584353 128.5049189  36.4297347  79.3734353 127.9919189
  37.0447347  77.8924353 128.6979189  35.2397347  77.6524353 127.5919189
  35.7697347  77.4314353 126.6659189  34.9637347  76.7194353 128.0839189
  34.3397347  78.2244353 127.3669189  35.9447347  79.9264353 132.0749189
  35.9387347  81.1574353 132.1859189  35.4107347  79.1334353 133.0079189
  35.3797347  78.1154353 132.9549189  34.8147347  79.7084353 134.2099189
  34.1017347  80.4734353 133.9019189  34.0787347  78.6264353 134.9969189
  33.6367347  79.0644353 135.8919189  33.2917347  78.1974353 134.3769189
  34.7817347  77.8444353 135.2839189  35.8657347  80.3814353 135.0849189
  35.6067347  81.4324353 135.6809189  37.0557347  79.7854353 135.1829189
  37.3087347  78.9224353 134.7019189  38.1097347  80.3534353 136.0159189
  37.7047347  80.5184353 137.0139189  39.2827347  79.3794353 136.1059189
  38.9337347  78.4494353 136.5549189  39.6197347  79.1404353 135.0969189
  40.4627347  79.8964353 136.9059189  40.8317347  80.8194353 136.4579189
  40.1397347  80.1404353 137.9179189  41.5797347  78.8754353 136.9609189
  41.2317347  77.9814353 137.4779189  41.8497347  78.5744353 135.9489189
  42.8017347  79.4274353 137.6689189  43.1407347  80.3284353 137.1579189
  42.5327347  79.7184353 138.6839189  43.9117347  78.4354353 137.7149189
  44.7287347  78.8504353 138.2069189  43.5967347  77.5854353 138.2239189
  44.1867347  78.1764353 136.7459189  38.5747347  81.6994353 135.4799189
  38.7987347  82.6384353 136.2519189  38.7357347  81.8164353 134.1589189
  38.6077347  81.0634353 133.4829189  39.1247347  83.1064353 133.5969189
  40.0447347  83.4174353 134.0929189  39.3867347  82.9794353 132.0969189
  38.5987347  82.3784353 131.6439189  39.3377347  83.9674353 131.6379189
  40.7307347  82.3524353 131.7919189  41.6077347  82.2874353 132.6489189
  40.9007347  81.8944353 130.5609189  41.7877347  81.4674353 130.2939189
  40.1447347  81.9684353 129.8799189  38.0697347  84.1724353 133.8589189
  38.3757347  85.3694353 133.8069189  36.8317347  83.7674353 134.1409189
  36.5537347  82.7874353 134.1919189  35.7527347  84.7094353 134.4039189
  35.9727347  85.6024353 133.8189189  34.4147347  84.1014353 133.9789189
  33.6127347  84.8114353 134.1789189  34.4407347  83.8734353 132.9129189
  34.2367347  83.1854353 134.5419189  35.6697347  85.1374353 135.8629189
  34.8327347  85.9844353 136.1919189  36.5017347  84.5804353 136.7389189
  37.1637347  83.8404353 136.5059189  36.5287347  84.9954353 138.1259189
  37.5447347  84.8784353 138.5019189  36.2917347  86.0584353 138.1729189
  35.5887347  84.2544353 139.0489189  35.3117347  84.7494353 140.1469189
  35.0877347  83.0864353 138.6469189  35.3037347  82.6654353 137.7429189
  34.1797347  82.2944353 139.4629189  34.0477347  82.7954353 140.4219189
  32.7747347  82.1804353 138.8349189  32.1287347  81.6474353 139.5319189
  32.1887347  83.5604353 138.5959189  31.1977347  83.4634353 138.1529189
  32.1117347  84.0924353 139.5439189  32.8357347  84.1184353 137.9189189
  32.8257347  81.3864353 137.5419189  31.8247347  81.3184353 137.1169189
  33.4877347  81.8854353 136.8339189  33.2017347  80.3834353 137.7449189
  34.7917347  80.9134353 139.6679189  35.8157347  80.5674353 139.0779189
  34.1457347  80.1244353 140.5219189  33.2867347  80.3924353 141.0029189
  34.6227347  78.7834353 140.8479189  35.7117347  78.7754353 140.8969189
  34.0997347  78.3554353 142.2169189  34.3307347  79.1364353 142.9409189
  33.0137347  78.2764353 142.1689189  34.6647347  77.0394353 142.7199189
  34.1467347  76.7524353 143.6349189  34.4687347  76.2594353 141.9839189
  36.1547347  77.1094353 142.9899189  36.6027347  78.1004353 143.6029189
  36.8777347  76.1714353 142.5919189  34.1687347  77.8214353 139.7549189
  32.9707347  77.5624353 139.6039189  35.1287347  77.2914353 138.9939189
  36.1287347  77.4164353 139.1529189  34.7887347  76.4694353 137.8439189
  34.1197347  77.0324353 137.1929189  35.6947347  76.2684353 137.2729189
  34.1317347  75.1514353 138.2019189  33.2417347  74.6844353 137.4869189
  34.5647347  74.5254353 139.2979189  35.2807347  74.8894353 139.9269189
  34.0147347  73.2274353 139.6749189  34.1477347  72.5594353 138.8239189
  34.7617347  72.6744353 140.8879189  34.4267347  71.6574353 141.0919189
  35.8277347  72.6214353 140.6689189  34.5507347  73.4834353 142.0309189
  34.6777347  72.9454353 142.8399189  32.5237347  73.2964353 139.9709189
  31.7797347  72.4074353 139.5449189  32.0697347  74.3304353 140.6819189
  32.6607347  75.0544353 141.0899189  30.6427347  74.4934353 140.9279189
  30.2727347  73.5654353 141.3629189  30.4107347  75.6454353 141.9059189
  30.8267347  76.5554353 141.4719189  29.3367347  75.8014353 142.0059189
  31.0057347  75.4594353 143.3039189  32.0727347  75.2684353 143.1929189
  30.8277347  76.7174353 144.1339189  31.2577347  76.5644353 145.1239189
  31.3317347  77.5504353 143.6449189  29.7657347  76.9424353 144.2299189
  30.3847347  74.2644353 144.0049189  30.8247347  74.1544353 144.9959189
  29.3097347  74.4164353 144.0999189  30.5727347  73.3624353 143.4219189
  29.8687347  74.7364353 139.6389189  28.7637347  74.2064353 139.4749189
  30.4287347  75.5234353 138.7189189  31.3207347  76.0044353 138.8359189
  29.7717347  75.7534353 137.4369189  28.7777347  76.1634353 137.6149189
  30.5677347  76.7804353 136.6089189  31.5947347  76.4234353 136.5259189
  29.9877347  76.9054353 135.2099189  30.5637347  77.6354353 134.6409189
  30.0327347  75.9384353 134.7099189  28.9497347  77.2324353 135.2739189
  30.5947347  78.1454353 137.3059189  31.0227347  78.0224353 138.3009189
  31.2597347  78.8084353 136.7519189  29.2427347  78.8124353 137.4379189
  29.3577347  79.7714353 137.9429189  28.8177347  78.9724353 136.4469189
  28.5777347  78.1744353 138.0199189  29.6037347  74.4404353 136.6839189
  28.5287347  74.1514353 136.1469189  30.6597347  73.6274353 136.6289189
  31.5627347  73.8224353 137.0599189  30.5787347  72.3544353 135.9159189
  30.2277347  72.5364353 134.8999189  31.9727347  71.7064353 135.8219189
  32.4017347  71.6654353 136.8229189  31.8687347  70.2864353 135.2889189
  32.8637347  69.8464353 135.2299189  31.2477347  69.6914353 135.9579189
  31.4197347  70.3024353 134.2959189  32.8837347  72.5404353 134.9389189
  33.8657347  72.0704353 134.8819189  32.4567347  72.6104353 133.9389189
  32.9847347  73.5404353 135.3619189  29.5737347  71.4314353 136.5909189
  28.7887347  70.7474353 135.9229189  29.5807347  71.3974353 137.9259189
  30.2177347  71.9324353 138.5159189  28.6327347  70.5544353 138.6459189
  28.7637347  69.5244353 138.3129189  28.9067347  70.6304353 140.1479189
  29.9537347  70.3844353 140.3269189  28.7587347  71.6574353 140.4809189
  28.0357347  69.7114353 140.9919189  28.2227347  69.9084353 142.0479189
  26.9867347  69.9404353 140.8059189  28.2847347  68.2454353 140.7059189
  29.3837347  67.9104353 140.2139189  27.3807347  67.4264353 140.9709189
  27.1967347  70.9614353 138.3419189  26.3317347  70.1024353 138.1389189
  26.9217347  72.2664353 138.3069189  27.6007347  73.0104353 138.4679189
  25.5637347  72.7154353 138.0219189  24.8817347  72.1424353 138.6509189
  25.4137347  74.1974353 138.3559189  25.7217347  74.3634353 139.3879189
  26.0887347  74.7754353 137.7249189  23.9987347  74.7144353 138.1719189
  23.8007347  74.8614353 137.1099189  23.2897347  73.9664353 138.5269189
  23.7727347  76.0164353 138.9129189  23.7637347  75.8304353 139.9869189
  24.5987347  76.6994353 138.7149189  22.4627347  76.6654353 138.4959189
  22.3837347  77.6504353 138.9549189  22.4587347  76.8154353 137.4159189
  21.2867347  75.8404353 138.8859189  20.4127347  76.3254353 138.5989189
  21.3407347  74.9154353 138.4149189  21.2847347  75.7044353 139.9169189
  25.1847347  72.4534353 136.5689189  24.0217347  72.1614353 136.2699189
  26.1457347  72.5594353 135.6479189  27.1067347  72.8424353 135.8409189
  25.8577347  72.2604353 134.2469189  25.0047347  72.8604353 133.9309189
  27.0527347  72.6374353 133.3519189  27.9557347  72.2094353 133.7859189
  26.8627347  72.0684353 131.9529189  27.7147347  72.3424353 131.3299189
  26.7877347  70.9824353 132.0089189  25.9497347  72.4724353 131.5169189
  27.2227347  74.1544353 133.2879189  26.4127347  74.5764353 132.6939189
  27.1277347  74.5644353 134.2939189  28.5457347  74.5964353 132.6999189
  28.5927347  75.6854353 132.6879189  29.3627347  74.2044353 133.3059189
  28.6357347  74.2174353 131.6819189  25.4927347  70.7904353 134.0859189
  24.5517347  70.4394353 133.3659189  26.2397347  69.9084353 134.7519189
  26.9897347  70.1534353 135.3989189  26.0117347  68.4784353 134.5819189
  25.9507347  68.2734353 133.5129189  27.1737347  67.6964353 135.1889189
  27.3837347  68.0894353 136.1839189  26.8727347  66.6564353 135.3149189
  28.4447347  67.7454353 134.3609189  28.1847347  67.8444353 133.3069189
  29.0177347  68.6324353 134.6319189  29.4697347  66.2834353 134.5859189
  30.2587347  66.6834353 136.1409189  30.9317347  65.8744353 136.4259189
  30.8267347  67.6074353 136.0339189  29.4987347  66.8114353 136.9119189
  24.6937347  68.0344353 135.2029189  24.1737347  66.9704353 134.8519189
  24.1427347  68.8234353 136.1219189  24.5667347  69.6934353 136.4439189
  22.8697347  68.5134353 136.7589189  22.7717347  67.4284353 136.7469189
  22.8617347  69.0364353 138.1979189  23.1447347  70.0894353 138.1919189
  21.8447347  68.9824353 138.5869189  23.7867347  68.2854353 139.1389189
  23.4037347  67.2764353 139.2919189  24.7687347  68.1874353 138.6769189
  23.9317347  68.9754353 140.4819189  23.2927347  69.9954353 140.7399189
  24.7727347  68.4204353 141.3459189  25.2817347  67.5744353 141.0899189
  24.9097347  68.8394353 142.2659189  21.6757347  69.0894353 136.0099189
  20.5357347  68.8724353 136.4329189  21.9057347  69.8114353 134.9189189
  22.8367347  69.9714353 134.5349189  20.8387347  70.4464353 134.1649189
  19.9527347  70.4934353 134.7979189  21.2367347  71.8684353 133.7739189
  22.1377347  71.8424353 133.1609189  20.4507347  72.3154353 133.1659189
  21.4637347  72.6654353 134.9219189  22.3327347  72.4364353 135.3129189
  20.5017347  69.6304353 132.9199189  21.1327347  68.6154353 132.6159189
  19.4887347  70.0914353 132.1929189  18.9387347  70.9164353 132.4319189
  19.0837347  69.4264353 130.9659189  19.0347347  68.3534353 131.1529189
  17.6977347  69.9044353 130.5319189  17.3707347  69.3374353 129.6599189
  16.9777347  69.7104353 131.3269189  17.7057347  71.2844353 130.2249189
  16.8087347  71.5624353 129.9439189  20.1077347  69.6774353 129.8609189
  20.9257347  70.5974353 129.9259189  20.0447347  68.8364353 128.8259189
  19.2797347  68.1824353 128.6609189  21.1087347  68.7984353 127.8279189
  22.0417347  68.5974353 128.3539189  20.8287347  67.6874353 126.8169189
  21.6717347  67.5924353 126.1319189  20.7307347  66.7344353 127.3359189
  19.6457347  67.9554353 126.0839189  19.4877347  67.2324353 125.4419189
  21.2777347  70.1294353 127.1059189  22.3727347  70.4294353 126.6159189
  20.2207347  70.9364353 127.0219189  19.3227347  70.7574353 127.4709189
  20.2857347  72.1724353 126.2539189  20.9987347  71.9974353 125.4479189
  18.9027347  72.5084353 125.6809189  19.0287347  73.2354353 124.8779189
  18.4867347  71.6064353 125.2319189  17.8897347  73.0634353 126.6829189
  18.3907347  73.7684353 127.3459189  17.1227347  73.6214353 126.1449189
  17.2287347  71.9834353 127.5139189  17.5097347  70.7894353 127.2789189
  16.4317347  72.3284353 128.4109189  20.8097347  73.3564353 127.0569189
  20.9877347  74.4364353 126.4849189  21.0667347  73.1864353 128.3489189
  21.0267347  72.2824353 128.8189189  21.4347347  74.2954353 129.2219189
  21.1057347  75.2304353 128.7679189  20.7367347  74.1724353 130.5859189
  20.9927347  73.2064353 131.0209189  21.2167347  75.2634353 131.5299189
  20.7117347  75.1614353 132.4909189  22.2937347  75.1724353 131.6739189
  20.9887347  76.2404353 131.1029189  19.2297347  74.2404353 130.4149189
  18.7487347  74.1524353 131.3889189  18.9577347  75.1934353 129.9609189
  18.8997347  73.4244353 129.7719189  22.9467347  74.3304353 129.3859189
  23.5917347  73.2864353 129.5389189  23.5107347  75.5344353 129.3529189
  22.9947347  76.3954353 129.1729189  24.9287347  75.7284353 129.5729189
  25.3277347  74.8914353 130.1459189  25.4497347  75.7364353 128.6159189
  25.1987347  77.0234353 130.3099189  24.2607347  77.7334353 130.6799189
  26.4687347  77.3474353 130.5209189  27.2537347  76.7944353 130.1759189
  26.8657347  78.5314353 131.2699189  25.9977347  78.9024353 131.8149189
  27.9587347  78.1924353 132.2859189  27.5847347  77.4244353 132.9639189
  28.8107347  77.7644353 131.7579189  28.4307347  79.3744353 133.0989189
  27.5817347  80.0114353 133.9909189  26.5677347  79.6564353 134.1049189
  28.0097347  81.0904353 134.7349189  27.3357347  81.5764353 135.4239189
  29.3007347  81.5434353 134.5939189  29.7337347  82.6164353 135.3339189
  30.6697347  82.8074353 135.1159189  30.1637347  80.9264353 133.7179189
  31.1767347  81.2844353 133.6109189  29.7277347  79.8494353 132.9779189
  30.4077347  79.3664353 132.2919189  27.3547347  79.6094353 130.3139189
  28.2987347  79.3864353 129.5489189  26.7077347  80.7704353 130.3599189
  25.8597347  80.9154353 130.9079189  27.1457347  81.9564353 129.6299189
  27.6567347  81.6824353 128.7069189  25.9507347  82.8084353 129.2199189
  25.2397347  82.1894353 128.6729189  25.4407347  83.1654353 130.1149189
  26.3417347  83.9954353 128.3619189  27.5437347  84.3224353 128.2989189
  25.4427347  84.6044353 127.7489189  28.0967347  82.7174353 130.5439189
  27.6767347  83.3284353 131.5319189  29.3897347  82.6654353 130.2169189
  29.7437347  82.2004353 129.3809189  30.4217347  83.2794353 131.0409189
  30.1607347  83.0704353 132.0789189  31.7847347  82.6764353 130.6999189
  32.5527347  83.1394353 131.3189189  31.7647347  81.6034353 130.8879189
  32.0097347  82.8564353 129.6489189  30.4827347  84.7914353 130.8919189
  30.8447347  85.4734353 131.8559189  30.1527347  85.3304353 129.7179189
  29.8877347  84.7964353 128.8899189  30.1527347  86.7774353 129.5439189
  31.1137347  87.1674353 129.8799189  29.9657347  87.1234353 128.0669189
  30.6247347  86.4924353 127.4709189  28.9437347  86.8814353 127.7749189
  30.2417347  88.5784353 127.7309189  29.9477347  88.7704353 126.6989189
  29.6237347  89.2164353 128.3629189  31.9737347  89.0274353 127.9479189
  31.8727347  90.8074353 127.8169189  32.8677347  91.2374353 127.9299189
  31.4697347  91.0784353 126.8409189  31.2197347  91.1934353 128.5989189
  29.0647347  87.4274353 130.3869189  29.3257347  88.3834353 131.1259189
  27.8357347  86.9204353 130.2889189  27.5727347  86.1724353 129.6469189
  26.7497347  87.4184353 131.1219189  26.8407347  88.5034353 131.1649189
  25.4027347  87.0384353 130.5099189  24.5977347  87.4154353 131.1399189
  25.3187347  87.4754353 129.5149189  25.3287347  85.9534353 130.4379189
  26.8377347  86.8884353 132.5459189  26.3857347  87.5584353 133.4799189
  27.4127347  85.7034353 132.7309189  27.8577347  85.1594353 131.9919189
  27.4457347  85.0864353 134.0399189  28.2377347  84.3384353 134.0589189
  27.7037347  85.8424353 134.7819189  26.1437347  84.4334353 134.4359189
  25.6767347  84.6344353 135.5609189  25.5387347  83.6544353 133.5419189
  25.9437347  83.4034353 132.6399189  24.2197347  83.0854353 133.7869189
  24.0157347  83.0954353 134.8579189  23.1287347  83.9204353 133.1089189
  23.4977347  84.2814353 132.1489189  22.2677347  83.2854353 132.9009189
  22.6887347  85.0984353 133.9489189  21.9477347  84.8854353 134.9299189
  23.0797347  86.2404353 133.6269189  24.1987347  81.6484353 133.2849189
  25.1837347  81.1434353 132.7459189  23.0627347  80.9854353 133.4769189
  22.2957347  81.3434353 134.0469189  22.7977347  79.6774353 132.8909189
  23.6927347  79.3004353 132.3949189  22.4317347  78.6544353 133.9659189
  21.6887347  79.0904353 134.6329189  21.9657347  77.7914353 133.4909189
  23.6057347  78.1924353 134.7769189  24.0327347  78.9164353 135.8759189
  23.5117347  79.8214353 136.1529189  25.1137347  78.4984353 136.6209189
  25.4347347  79.0734353 137.4769189  25.7847347  77.3454353 136.2719189
  26.6317347  77.0144353 136.8539189  25.3717347  76.6164353 135.1789189
  25.8957347  75.7134353 134.9029189  24.2897347  77.0384353 134.4369189
  23.9717347  76.4624353 133.5809189  21.6697347  79.8424353 131.8829189
  20.5757347  80.2904353 132.2409189  21.9357347  79.4824353 130.6279189
  22.7597347  78.9444353 130.3579189  21.0627347  79.8294353 129.5159189
  20.0887347  80.0914353 129.9279189  21.5807347  81.0584353 128.7349189
  20.8617347  81.2944353 127.9499189  21.6977347  82.2634353 129.6539189
  22.0637347  83.1194353 129.0869189  20.7187347  82.4974353 130.0729189
  22.3937347  82.0384353 130.4619189  22.9187347  80.7514353 128.0759189
  23.2657347  81.6294353 127.5309189  23.6487347  80.4864353 128.8409189
  22.8007347  79.9184353 127.3829189  20.9217347  78.6364353 128.5789189
  21.5447347  77.5894353 128.7569189  20.0637347  78.8124353 127.5759189
  19.4327347  79.6114353 127.5089189  19.9457347  77.8704353 126.4689189
  20.1167347  76.8494353 126.8089189  18.5367347  77.9154353 125.8849189
  17.8097347  77.8374353 126.6939189  18.3777347  78.8814353 125.4049189
  18.2847347  76.8114353 124.8799189  19.1027347  76.5584353 123.9979189
  17.1437347  76.1494353 125.0079189  16.9157347  75.3964353 124.3589189
  16.4937347  76.3934353 125.7549189  20.9957347  78.2424353 125.4279189
  20.8997347  79.2944353 124.7869189  22.0017347  77.3824353 125.2609189
  22.0227347  76.4354353 125.6399189  23.1817347  77.7654353 124.4909189
  23.5667347  78.6964353 124.9069189  24.2487347  76.6754353 124.6039189
  23.8297347  75.7354353 124.2449189  25.0787347  76.9274353 123.9439189
  24.7867347  76.4664353 126.0119189  23.9977347  76.0424353 126.6339189
  25.5937347  75.7344353 125.9779189  25.3957347  77.9764353 126.7859189
  27.1607347  77.6834353 126.7569189  27.6777347  78.5324353 127.2039189
  27.3887347  76.7804353 127.3239189  27.4917347  77.5584353 125.7259189
  22.8447347  78.0284353 123.0279189  23.3287347  78.9994353 122.4399189
  22.0217347  77.1714353 122.4189189  21.5427347  76.3974353 122.8799189
  21.7517347  77.3054353 120.9899189  22.6997347  77.3994353 120.4609189
  21.0377347  76.0494353 120.4599189  20.1367347  75.8864353 121.0519189
  20.6257347  76.2434353 119.0089189  20.1227347  75.3454353 118.6509189
  19.9477347  77.0934353 118.9339189  21.5107347  76.4304353 118.4009189
  21.9307347  74.8364353 120.6039189  21.4117347  73.9554353 120.2249189
  22.8477347  74.9904353 120.0349189  22.1767347  74.6884353 121.6559189
  20.9447347  78.5664353 120.7119189  21.1657347  79.2504353 119.7059189
  19.9947347  78.8934353 121.5899189  19.7737347  78.3624353 122.4319189
  19.1827347  80.0874353 121.3799189  18.7847347  80.0474353 120.3659189
  18.0237347  80.1154353 122.3749189  18.4107347  79.9224353 123.3749189
  17.5927347  81.1164353 122.3879189  16.9277347  79.1104353 122.0679189
  16.5567347  79.2814353 121.0569189  17.3467347  78.1044353 122.0879189
  15.7737347  79.1894353 123.0429189  15.8727347  79.9584353 124.0219189
  14.7657347  78.4824353 122.8329189  20.0127347  81.3584353 121.4979189
  19.7477347  82.3384353 120.7929189  21.0107347  81.3664353 122.3789189
  21.2297347  80.5834353 122.9949189  21.8897347  82.5184353 122.5379189
  21.2677347  83.4044353 122.4129189  22.5277347  82.5014353 123.9289189
  23.1387347  81.6034353 124.0259189  23.1997347  83.3554353 124.0189189
  21.5287347  82.5404353 125.0709189  20.8247347  81.7144353 124.9679189
  22.0507347  82.3974353 126.0169189  20.7697347  83.8524353 125.1039189
  21.4757347  84.6824353 125.0959189  20.1597347  83.9434353 124.2059189
  19.8837347  83.9504353 126.3329189  19.2057347  83.0974353 126.3619189
  20.4997347  83.8984353 127.2299189  19.0947347  85.2104353 126.3459189
  18.5027347  85.2404353 127.1999189  19.7417347  86.0254353 126.3439189
  18.4877347  85.2484353 125.5019189  22.9857347  82.5804353 121.4829189
  23.6187347  83.6294353 121.3349189  23.2217347  81.4954353 120.7489189
  22.7127347  80.6164353 120.8439189  24.2527347  81.4894353 119.7319189
  23.9737347  80.7734353 118.9579189  24.2827347  82.4724353 119.2609189
  25.6377347  81.1494353 120.2259189  26.6187347  81.5244353 119.5779189
  25.7547347  80.4534353 121.3519189  24.9587347  80.1704353 121.9229189
  27.0477347  80.0254353 121.8809189  27.8467347  80.6924353 121.5559189
  27.0937347  80.0874353 123.4079189  26.3867347  79.3574353 123.8019189
  28.4877347  79.7444353 123.9109189  28.5037347  79.7934353 124.9999189
  28.7537347  78.7374353 123.5889189  29.2067347  80.4564353 123.5049189
  26.6907347  81.4824353 123.8989189  27.4687347  82.1934353 123.6209189
  25.7797347  81.7884353 123.3839189  26.4617347  81.5654353 125.3909189
  26.1797347  82.5834353 125.6599189  25.6627347  80.8804353 125.6749189
  27.3777347  81.2914353 125.9149189  27.2677347  78.6114353 121.3499189
  26.9057347  77.6184353 121.9819189  27.8777347  78.5234353 120.1699189
  28.2797347  79.3264353 119.6869189  28.0317347  77.2674353 119.4499189
  27.8487347  76.4424353 120.1389189  27.0017347  77.1504353 118.3059189
  27.2537347  76.2824353 117.6969189  25.6057347  76.9574353 118.8739189
  24.8887347  76.8764353 118.0569189  25.5787347  76.0464353 119.4719189
  25.3467347  77.8104353 119.5009189  27.0467347  78.3984353 117.4199189
  26.7457347  79.2624353 118.0119189  28.0757347  78.5704353 117.1049189
  26.1687347  78.3164353 116.1949189  26.2577347  79.2394353 115.6209189
  26.4827347  77.4744353 115.5779189  25.1317347  78.1764353 116.4989189
  29.4517347  77.1644353 118.9109189  30.1307347  78.1744353 118.7019189
  29.8967347  75.9294353 118.6819189  29.3277347  75.0974353 118.8359189
  31.2337347  75.6354353 118.1899189  31.6847347  76.5844353 117.8979189
  32.0997347  74.9824353 119.2749189  31.5077347  74.2374353 119.8059189
  32.9277347  74.4534353 118.8029189  32.6507347  75.9824353 120.2709189
  32.8497347  77.1564353 119.8979189  32.8977347  75.5884353 121.4289189
  31.1677347  74.6984353 116.9879189  30.1877347  73.9674353 116.8259189
  32.1767347  74.7094353 116.1179189  33.1387347  75.7964353 115.8729189
  34.0397347  75.6824353 116.4759189  32.7157347  76.7714353 116.1129189
  33.4277347  75.6634353 114.4189189  34.4247347  76.0344353 114.1829189
  32.7227347  76.2454353 113.8259189  33.3127347  74.2144353 114.1119189
  34.2677347  73.7074353 114.2499189  33.0147347  74.0554353 113.0759189
  32.2537347  73.6724353 115.0809189  31.2947347  73.4854353 114.5969189
  32.6677347  72.3284353 115.6669189  33.5127347  72.2514353 116.5599189
  32.0617347  71.2574353 115.1469189  31.3417347  71.2974353 114.4249189
  32.4047347  69.9094353 115.5959189  32.3137347  69.8794353 116.6819189
  31.4417347  68.8974353 114.9739189  31.6277347  68.8624353 113.9009189
  31.6647347  67.5104353 115.5569189  30.9687347  66.8074353 115.0999189
  32.6877347  67.1914353 115.3559189  31.4987347  67.5374353 116.6339189
  30.0907347  69.3004353 115.2229189  29.4927347  68.8484353 114.5909189
  33.8437347  69.5524353 115.2389189  34.5597347  68.9254353 116.0369189
  34.2797347  69.9384353 114.0369189  33.7397347  70.5084353 113.3859189
  35.6027347  69.5574353 113.5599189  35.6727347  68.4694353 113.5609189
  35.8017347  70.0714353 112.1359189  34.9977347  69.6864353 111.5089189
  35.7117347  71.1574353 112.1399189  37.1307347  69.6944353 111.5099189
  37.9457347  70.0174353 112.1579189  37.2017347  68.6104353 111.4259189
  37.2907347  70.3224353 110.1389189  36.4847347  69.9864353 109.4869189
  37.2037347  71.4054353 110.2209189  38.6277347  69.9644353 109.5209189
  39.4237347  70.1624353 110.2389189  38.6527347  68.8964353 109.3029189
  38.8847347  70.7304353 108.2729189  39.5457347  70.1994353 107.6699189
  37.9897347  70.8744353 107.7629189  39.2997347  71.6534353 108.5119189
  36.6937347  70.0874353 114.4789189  37.6497347  69.3704353 114.7949189
  36.5687347  71.3394353 114.9189189  35.7907347  71.9574353 114.6889189
  37.5797347  71.9244353 115.7919189  38.5517347  71.8674353 115.3029189
  37.2577347  73.4094353 116.0459189  36.2537347  73.4754353 116.4639189
  38.2257347  74.0064353 117.0509189  37.9787347  75.0554353 117.2149189
  38.1517347  73.4644353 117.9939189  39.2427347  73.9284353 116.6669189
  37.2867347  74.1904353 114.7419189  37.0567347  75.2374353 114.9399189
  38.2777347  74.1144353 114.2939189  36.5457347  73.7804353 114.0559189
  37.6787347  71.1414353 117.0949189  38.7797347  70.8174353 117.5609189
  36.5317347  70.8174353 117.6949189  35.6067347  71.0274353 117.3199189
  36.5287347  70.1154353 118.9749189  37.1097347  70.6874353 119.6979189
  35.0867347  69.9964353 119.5059189  34.5027347  69.4314353 118.7789189
  35.0567347  69.2424353 120.8259189  34.0287347  69.1714353 121.1809189
  35.4607347  68.2404353 120.6819189  35.6587347  69.7744353 121.5629189
  34.4597347  71.3734353 119.6619189  33.4417347  71.2694353 120.0379189
  35.0477347  71.9634353 120.3649189  34.4397347  71.8754353 118.6949189
  37.1857347  68.7484353 118.8339189  38.0757347  68.3824353 119.6189189
  36.7647347  67.9724353 117.8299189  36.0737347  68.2374353 117.1279189
  37.3197347  66.6304353 117.6989189  37.2357347  66.1364353 118.6669189
  36.5247347  65.8184353 116.6739189  36.8427347  64.7774353 116.7379189
  35.4717347  65.8474353 116.9539189  36.6497347  66.2684353 115.2349189
  36.1827347  67.2454353 115.1109189  37.7017347  66.3824353 114.9729189
  35.9927347  65.2614353 114.3069189  36.4827347  64.2944353 114.4199189
  34.9517347  65.1264353 114.6009189  36.0497347  65.6704353 112.9089189
  35.1867347  65.9944353 112.4729189  37.1477347  65.6504353 112.1659189
  38.3087347  65.2534353 112.6589189  38.3737347  64.9534353 113.6319189
  39.1387347  65.2474353 112.0669189  37.0787347  66.0374353 110.8959189
  36.1887347  66.3444353 110.5039189  37.9157347  66.0264353 110.3129189
  38.7997347  66.6714353 117.3379189  39.5747347  65.8464353 117.8339189
  39.2177347  67.6284353 116.5029189  38.6087347  68.3164353 116.0599189
  40.6297347  67.7474353 116.1639189  40.9657347  66.7914353 115.7619189
  40.8187347  68.8364353 115.1069189  40.4307347  69.7734353 115.5069189
  42.2897347  69.0254353 114.7769189  42.3957347  69.8054353 114.0229189
  42.8307347  69.3154353 115.6779189  42.6997347  68.0914353 114.3929189
  40.1047347  68.4824353 113.9169189  39.1567347  68.7074353 114.0249189
  41.4707347  68.0554353 117.3949189  42.5167347  67.4274353 117.6159189
  41.0347347  69.0224353 118.2069189  40.1837347  69.5664353 118.0609189
  41.7937347  69.3644353 119.4029189  42.8027347  69.6474353 119.1019189
  41.1397347  70.5464353 120.1169189  41.7137347  70.7954353 121.0099189
  41.1167347  71.4074353 119.4489189  40.1217347  70.2814353 120.4019189
  41.9037347  68.1704353 120.3379189  42.9987347  67.8474353 120.8239189
  40.7837347  67.4874353 120.5879189  39.8677347  67.7014353 120.1939189
  40.8247347  66.3394353 121.4879189  41.2057347  66.6744353 122.4529189
  39.4177347  65.7734353 121.6779189  38.7967347  66.5464353 122.1299189
  38.9987347  65.5624353 120.6939189  39.3027347  64.5064353 122.5299189
  39.9157347  63.7314353 122.0709189  39.8297347  64.7434353 123.9359189
  39.7357347  63.8274353 124.5189189  40.8787347  65.0364353 123.8869189
  39.2537347  65.5364353 124.4119189  37.8677347  64.0234353 122.5679189
  37.8027347  63.1224353 123.1779189  37.2337347  64.7984353 122.9989189
  37.5317347  63.8014353 121.5549189  41.7657347  65.2634353 120.9629189
  42.6057347  64.7414353 121.7109189  41.6487347  64.9254353 119.6759189
  41.0157347  65.3744353 119.0139189  42.4557347  63.8474353 119.1209189
  42.2907347  62.9514353 119.7189189  42.0287347  63.5724353 117.6789189
  40.9427347  63.4814353 117.6589189  42.2867347  64.4444353 117.0779189
  42.6207347  62.3354353 117.0009189  43.7047347  62.4494353 116.9809189
  42.2987347  61.0724353 117.7799189  42.7327347  60.2114353 117.2719189
  42.7137347  61.1494353 118.7849189  41.2177347  60.9494353 117.8429189
  42.1127347  62.2214353 115.5789189  42.5427347  61.3364353 115.1089189
  41.0257347  62.1364353 115.5869189  42.4037347  63.1084353 115.0159189
  43.9407347  64.1734353 119.1899189  44.7427347  63.3334353 119.6149189
  44.3317347  65.3874353 118.7949189  43.7077347  66.1244353 118.4649189
  45.7507347  65.7334353 118.8189189  46.2967347  64.9754353 118.2569189
  45.9667347  67.0944353 118.1599189  45.3067347  67.8274353 118.6239189
  46.9887347  67.4244353 118.3439189  45.7117347  67.0664353 116.6649189
  45.5967347  65.9594353 116.0979189  45.6257347  68.1504353 116.0549189
  46.2967347  65.7354353 120.2419189  47.3707347  65.1634353 120.5109189
  45.5697347  66.3664353 121.1709189  44.6747347  66.8244353 120.9969189
  46.0427347  66.4344353 122.5469189  47.0077347  66.9414353 122.5569189
  45.0557347  67.2314353 123.3979189  45.4157347  67.2784353 124.4259189
  44.9647347  68.2414353 122.9989189  44.0807347  66.7444353 123.3769189
  46.2427347  65.0404353 123.1229189  47.2997347  64.7404353 123.6939189
  45.2377347  64.1714353 122.9829189  44.3507347  64.3734353 122.5209189
  45.3707347  62.8204353 123.5139189  45.5917347  62.8904353 124.5789189
  44.0637347  62.0544353 123.3289189  44.1727347  61.0464353 123.7289189
  43.2617347  62.5694353 123.8579189  43.8217347  61.9994353 122.2679189
  46.5207347  62.0814353 122.8479189  47.3547347  61.4704353 123.5299189
  46.6057347  62.1574353 121.5179189  45.9947347  62.7224353 120.9289189
  47.6207347  61.4034353 120.8069189  47.4347347  60.3374353 120.9399189
  47.5407347  61.6104353 119.7399189  49.0237347  61.7264353 121.2729189
  49.8577347  60.8294353 121.4189189  49.3127347  63.0024353 121.5099189
  48.6567347  63.7784353 121.4219189  50.6667347  63.3684353 121.9329189
  51.3707347  62.7264353 121.4029189  50.9687347  64.8304353 121.5559189
  50.1827347  65.4644353 121.9659189  52.3007347  65.2654353 122.1479189
  52.5007347  66.3014353 121.8729189  52.2617347  65.1794353 123.2339189
  53.0957347  64.6274353 121.7619189  50.9837347  64.9924353 120.0479189
  51.1987347  66.0304353 119.7959189  51.7527347  64.3484353 119.6209189
  50.0107347  64.7144353 119.6419189  50.8787347  63.1204353 123.4249189
  51.9167347  62.5884353 123.8339189  49.9167347  63.5024353 124.2719189
  49.0047347  63.8644353 123.9929189  50.1367347  63.4154353 125.7129189
  51.0887347  63.8954353 125.9389189  49.0177347  64.1444353 126.4539189
  49.1877347  64.0754353 127.5279189  49.0057347  65.1924353 126.1549189
  48.0597347  63.6864353 126.2079189  50.2377347  61.9664353 126.1829189
  51.0597347  61.6434353 127.0559189  49.4067347  61.0774353 125.6309189
  48.7097347  61.2964353 124.9189189  49.4567347  59.6824353 126.0379189
  49.3457347  59.6594353 127.1219189  48.3147347  58.9054353 125.3799189
  48.2807347  57.8934353 125.7829189  47.3627347  59.3774353 125.6229189
  48.4757347  58.8534353 123.9749189  48.1287347  59.6784353 123.5749189
  50.7887347  59.0254353 125.7069189  51.2567347  58.1884353 126.4859189
  51.4097347  59.3804353 124.5839189  51.0097347  60.0004353 123.8789189
  52.7457347  58.8924353 124.2749189  52.7477347  57.8234353 124.4899189
  53.0747347  59.1264353 122.7989189  52.2577347  58.7304353 122.1949189
  53.1127347  60.2004353 122.6189189  54.3857347  58.5044353 122.3119189
  55.1807347  58.8204353 122.9879189  54.3137347  56.9864353 122.3479189
  55.2577347  56.5694353 121.9969189  54.1277347  56.6554353 123.3699189
  53.5037347  56.6454353 121.7029189  54.7257347  58.9924353 120.9189189
  55.6607347  58.5384353 120.5919189  53.9277347  58.7144353 120.2309189
  54.8337347  60.0774353 120.9299189  53.8107347  59.5494353 125.1369189
  54.8057347  58.9004353 125.4799189  53.6307347  60.8224353 125.4939189
  52.8677347  61.4184353 125.1729189  54.5737347  61.4524353 126.4119189
  55.5677347  61.4024353 125.9669189  54.2067347  62.9204353 126.6269189
  54.4317347  63.4674353 125.7109189  53.1297347  62.9854353 126.7809189
  54.9027347  63.6294353 127.7939189  54.5987347  63.1304353 128.7139189
  56.4167347  63.5244353 127.6959189  56.8727347  64.0394353 128.5419189
  56.7107347  62.4744353 127.7089189  56.7537347  63.9834353 126.7669189
  54.4767347  65.0824353 127.8529189  54.9777347  65.5754353 128.6859189
  54.7477347  65.5794353 126.9209189  53.3977347  65.1394353 127.9939189
  54.6127347  60.7134353 127.7429189  55.6847347  60.5294353 128.3299189
  53.4557347  60.2764353 128.2339189  52.5627347  60.3284353 127.7439189
  53.3977347  59.6704353 129.5619189  54.0777347  60.2524353 130.1839189
  51.9707347  59.7344353 130.1119189  51.9417347  59.2114353 131.0679189
  51.5497347  61.1764353 130.3319189  50.5327347  61.2024353 130.7229189
  52.2257347  61.6474353 131.0459189  51.5887347  61.7154353 129.3849189
  51.0697347  59.1044353 129.1949189  51.5647347  58.8054353 128.4039189
  53.8867347  58.2224353 129.6019189  53.6337347  57.5374353 130.5969189
  54.5697347  57.7374353 128.5659189  54.7577347  58.2694353 127.7159189
  55.1167347  56.3854353 128.5529189  54.6687347  55.8714353 129.4039189
  54.7547347  55.6764353 127.2419189  55.1917347  54.6784353 127.2619189
  53.2537347  55.5404353 127.0939189  53.0247347  55.0344353 126.1559189
  52.8577347  54.9584353 127.9259189  52.7967347  56.5304353 127.0929189
  55.2797347  56.4144353 126.1319189  54.7327347  57.2134353 125.9829189
  56.6297347  56.3444353 128.7379189  57.2127347  55.2584353 128.6899189
  57.2767347  57.4874353 128.9519189  56.8197347  58.3864353 129.1019189
  58.7307347  57.5314353 128.9879189  59.1027347  56.8434353 128.2289189
  59.2247347  58.9424353 128.6789189  60.3137347  58.9614353 128.7089189
  58.8837347  59.2384353 127.6869189  58.8287347  59.6364353 129.4199189
  59.2667347  57.0834353 130.3419189  58.5917347  57.1984353 131.3679189
  60.4937347  56.5694353 130.3359189  61.0307347  56.4254353 129.4809189
  61.2017347  56.1584353 131.5429189  60.6317347  56.5414353 132.3889189
  61.2857347  54.6234353 131.6019189  60.2787347  54.2154353 131.5149189
  61.8477347  54.2714353 130.7369189  61.9317347  54.0614353 132.8629189
  62.1207347  52.9974353 132.7239189  62.8997347  54.5404353 133.0129189
  61.0817347  54.2574353 134.1039189  59.8397347  54.2764353 133.9829189
  61.6567347  54.3884353 135.2039189  62.6007347  56.7464353 131.6379189
  63.0907347  56.9794353 132.7449189  63.2587347  56.9944353 130.5079189
  62.8667347  56.8104353 129.5839189  64.6047347  57.5534353 130.4689189
  64.8907347  57.8634353 131.4739189  65.6447347  56.5074353 130.0099189
  65.4457347  56.2584353 128.9679189  67.0517347  57.0774353 130.1029189
  67.7707347  56.3264353 129.7759189  67.1307347  57.9574353 129.4649189
  67.2637347  57.3574353 131.1349189  65.5237347  55.2374353 130.8319189
  66.2647347  54.5134353 130.4939189  65.6947347  55.4674353 131.8839189
  64.5247347  54.8184353 130.7099189  64.6007347  58.7494353 129.5289189
  63.9157347  58.7364353 128.4999189  65.3597347  59.7834353 129.8819189
  65.9047347  59.8104353 130.7429189  65.4857347  60.9864353 129.0649189
  65.0017347  60.8124353 128.1039189  64.7727347  62.1914353 129.7099189
  65.2717347  62.4274353 130.6499189  64.8567347  63.4044353 128.8029189
  64.3487347  64.2464353 129.2729189  65.9027347  63.6604353 128.6339189
  64.3797347  63.1794353 127.8489189  63.3247347  61.8504353 130.0029189
  62.8337347  62.7104353 130.4579189  62.8167347  61.5924353 129.0739189
  63.2817347  61.0034353 130.6879189  66.9647347  61.2824353 128.8529189
  67.7457347  61.2884353 129.8099189  67.3377347  61.5354353 127.5999189
  66.6807347  61.5574353 126.8199189  68.7167347  61.8074353 127.2059189
  69.3617347  61.7514353 128.0829189  69.2377347  60.7594353 126.2069189
  68.6467347  60.8354353 125.2939189  70.6907347  61.0274353 125.8549189
  71.0387347  60.2744353 125.1479189  70.7797347  62.0164353 125.4049189
  71.2977347  60.9834353 126.7589189  69.0727347  59.3574353 126.7689189
  69.4467347  58.6304353 126.0479189  69.6357347  59.2694353 127.6979189
  68.0177347  59.1654353 126.9639189  68.7697347  63.2044353 126.5999189
  68.0087347  63.5114353 125.6739189  69.6637347  64.0464353 127.1159189
  70.2827347  63.8034353 127.8889189  69.8427347  65.4054353 126.6199189
  69.3097347  65.4954353 125.6729189  69.2517347  66.4434353 127.5859189
  69.3627347  67.4314353 127.1389189  67.7757347  66.1794353 127.8229189
  67.3777347  66.9264353 128.5099189  67.2397347  66.2354353 126.8759189
  67.6487347  65.1864353 128.2539189  69.9517347  66.3964353 128.8349189
  69.3217347  66.1834353 129.5549189  71.3267347  65.6764353 126.4059189
  72.1887347  64.8994353 126.8199189  71.6237347  66.7954353 125.7519189
  70.9287347  67.4324353 125.3639189  73.0047347  67.2024353 125.5369189
  73.6237347  66.3054353 125.5659189  73.1707347  67.8724353 124.1729189
  72.4657347  68.7004353 124.1009189  74.1717347  68.2994353 124.1119189
  72.9607347  66.9464353 122.9859189  73.4947347  67.3444353 122.1229189
  73.3977347  65.9734353 123.2099189  71.4957347  66.7654353 122.6269189
  70.6357347  67.4114353 123.2639189  71.2047347  65.9734353 121.7059189
  73.4577347  68.1594353 126.6329189  72.6887347  68.9904353 127.1209189
  74.7197347  68.0334353 127.0169189  75.3697347  67.3474353 126.6319189
  75.2887347  68.8974353 128.0539189  74.5987347  68.9724353 128.8939189
  76.5897347  68.3064353 128.5879189  77.2337347  68.0564353 127.7449189
  77.3177347  69.3194353 129.4599189  78.2437347  68.8804353 129.8319189
  77.5477347  70.2074353 128.8709189  76.6837347  69.5974353 130.3019189
  76.2957347  67.0324353 129.3819189  75.7997347  67.3054353 130.3129189
  75.5957347  66.4184353 128.8159189  77.5167347  66.2074353 129.7039189
  77.2197347  65.3234353 130.2679189  78.0037347  65.9014353 128.7779189
  78.2107347  66.8014353 130.2989189  75.5127347  70.2894353 127.4649189
  76.0667347  70.4004353 126.3599189  75.1067347  71.3594353 128.1499189
  74.4437347  71.4074353 129.4649189  75.1607347  71.3174353 130.2809189
  73.7227347  70.5984353 129.5829189  73.7777347  72.7424353 129.4609189
  73.6707347  73.1314353 130.4739189  72.7757347  72.6804353 129.0359189
  74.6517347  73.6164353 128.6429189  75.4427347  74.0604353 129.2469189
  74.0867347  74.4384353 128.2029189  75.2297347  72.6984353 127.5599189
  74.7107347  72.7824353 126.6049189  76.6757347  73.0554353 127.2409189
  77.6027347  72.7074353 127.9759189  76.8587347  73.7674353 126.1339189
  76.0997347  74.0404353 125.5099189  78.1697347  74.2274353 125.7059189
  78.8977347  73.4604353 125.9679189  78.1977347  74.4394353 124.1919189
  77.5107347  75.2464353 123.9369189  79.1957347  74.7664353 123.9009189
  77.8297347  73.2064353 123.3829189  76.8527347  72.8404353 123.6989189
  77.7447347  73.4724353 122.3289189  78.8667347  72.1044353 123.5499189
  79.8647347  72.5164353 123.4029189  78.8287347  71.7184353 124.5689189
  78.6337347  70.9714353 122.5669189  78.6297347  71.3664353 121.5509189
  79.4577347  70.2604353 122.6299189  77.3487347  70.2664353 122.8299189
  77.2337347  69.4884353 122.1489189  77.3547347  69.8824353 123.7959189
  76.5587347  70.9354353 122.7289189  78.5447347  75.5244353 126.4179189
  77.7287347  76.1514353 127.0979189  79.8017347  75.9204353 126.2479189
  80.4907347  75.4064353 125.6989189  80.3077347  77.1504353 126.8469189
  79.6657347  77.4094353 127.6889189  81.7337347  76.9464353 127.3619189
  82.3637347  76.6144353 126.5369189  82.1287347  77.9044353 127.6989189
  81.8377347  75.9414353 128.4989189  81.2127347  76.2714353 129.3289189
  81.4447347  74.9804353 128.1669189  83.2617347  75.7584353 128.9869189
  84.1617347  76.4514353 128.4699189  83.4787347  74.9204353 129.8869189
  80.2707347  78.2944353 125.8389189  80.3737347  79.4664353 126.2039189
  80.1377347  78.0744353 124.6349189  43.4117347  80.8964353 120.5759189
  42.4797347  80.0074353 119.8289189  41.2277347  80.7244353 119.3109189
  43.1437347  79.2594353 118.6709189  41.9167347  78.8534353 120.7849189
  40.5347347  78.3214353 121.3649189  40.6657347  77.0024353 122.0039189
  39.5097347  78.4014353 120.2409189  40.1647347  79.4494353 122.4239189
  39.2107347  80.7134353 122.4819189  38.7597347  81.1084353 121.1329189
  39.9487347  81.7954353 123.2599189  38.0127347  80.1974353 123.3689189
  36.7497347  79.8264353 122.7789189  36.9045639  79.3630663 121.8393455
  36.1857752  80.7130295 122.6470807  36.0327347  78.8874353 123.7109189
  36.6870435  78.2615233 124.2600957  35.1947347  79.7054353 124.5609189
  33.8357347  79.3864353 124.3569189  33.6430209  78.9328952 125.2942789
  33.0777347  80.6234353 124.5019189  33.1667347  81.7504353 123.7269189
  33.8278669  81.8879688 122.8879208  32.3517347  82.7134353 124.0849189
  31.6767347  82.1824353 125.1739189  30.6727347  82.7004353 126.0149189
  30.1507347  83.9244353 125.8869189  29.4047384  84.2150322 126.4861208
  30.5062475  84.5494571 125.1919668  30.2167347  81.9094353 127.0099189
  30.7327347  80.6854353 127.1459189  30.3431948  80.0813159 127.9492759
  31.6787347  80.0914353 126.4169189  32.1127347  80.8944353 125.4409189
  35.0527347  78.0064353 122.9389189  35.4332896  77.6696671 122.0098085
  34.7677347  76.9014353 123.7849189  35.2893361  76.9731822 124.5960129
  33.7897347  78.8614353 122.9299189  33.6087656  79.6551090 122.2525614
  32.6947347  77.9584353 122.9139189  33.0043873  77.0817137 122.6482807
  39.1527347  80.8544353 118.9479189  42.8817347  82.1484353 123.0889189
  66.7187347  80.9324353 124.6419189  66.2827347  80.3784353 123.8769189
  66.7707347  81.9324353 124.3589189  67.6777347  80.5744353 124.8249189
  65.9167347  80.8104353 125.8479189  65.1707347  80.0314353 125.6879189
  66.7927347  80.4114353 127.0359189  66.1757347  80.3244353 127.9299189
  67.2707347  79.4534353 126.8299189  67.5577347  81.1714353 127.1949189
  65.2017347  82.1224353 126.1419189  65.6577347  83.2034353 125.7569189
  64.0687347  82.0204353 126.8289189  63.7317347  81.1484353 127.2379189
  63.1977347  83.1604353 127.0609189  63.7737347  84.0694353 126.8869189
  62.0127347  83.1394353 126.0889189  61.4787347  82.1954353 126.1959189
  61.3147347  83.9324353 126.3569189  62.4327347  83.3134353 124.6409189
  63.1207347  84.1554353 124.5629189  62.9747347  82.4264353 124.3129189
  61.2517347  83.5454353 123.7279189  60.6197347  82.6574353 123.7139189
  60.6437347  84.3634353 124.1149189  61.7077347  83.8704353 122.3179189
  62.3407347  84.7574353 122.3379189  62.3187347  83.0514353 121.9369189
  60.5607347  84.1014353 121.3979189  60.8097347  83.7734353 120.4429189
  59.7307347  83.5754353 121.7389189  60.3387347  85.1174353 121.3679189
  62.6997347  83.1734353 128.4999189  62.6297347  82.1414353 129.1709189
  62.3587347  84.3724353 128.9629189  62.4287347  85.2224353 128.4039189
  61.8517347  84.6034353 130.3089189  61.9157347  83.6784353 130.8809189
  62.6937347  85.6584353 131.0309189  63.7497347  85.4134353 130.9189189
  62.5397347  86.6274353 130.5569189  62.3587347  85.7644353 132.5049189
  62.5497347  84.7684353 133.2329189  61.9107347  86.8464353 132.9379189
  60.3977347  85.0484353 130.2229189  60.0237347  85.7924353 129.3099189
  59.5827347  84.5874353 131.1679189  59.9037347  84.0244353 131.9549189
  58.1467347  84.8394353 131.1759189  57.9047347  85.5544353 130.3899189
  57.3477347  83.5564353 130.8789189  57.4857347  82.8624353 131.7079189
  55.8657347  83.8664353 130.7619189  55.3177347  82.9484353 130.5519189
  55.5087347  84.2964353 131.6979189  55.7057347  84.5774353 129.9519189
  57.8607347  82.8934353 129.6129189  57.2857347  81.9884353 129.4169189
  57.7537347  83.5804353 128.7729189  58.9127347  82.6354353 129.7379189
  57.7617347  85.4094353 132.5339189  58.1817347  84.8854353 133.5719189
  56.9667347  86.4774353 132.5249189  56.6657347  86.9464353 131.6709189
  56.4477347  87.0814353 133.7439189  56.7177347  86.4254353 134.5719189
  57.0667347  88.4584353 134.0049189  57.0417347  89.0364353 133.0809189
  56.4507347  88.9894353 134.7299189  58.4927347  88.4114353 134.5149189
  58.5887347  87.6244353 135.2629189  59.1657347  88.1564353 133.6969189
  58.9037347  89.7414353 135.1179189  58.6797347  90.5444353 134.4159189
  58.3167347  89.9314353 136.0169189  60.3807347  89.7654353 135.4619189
  60.9637347  89.5154353 134.5759189  60.6677347  90.7744353 135.7579189
  60.7107347  88.8164353 136.5549189  61.7197347  88.9004353 136.7949189
  60.1367347  89.0384353 137.3929189  60.5077347  87.8444353 136.2439189
  54.9337347  87.2124353 133.6639189  54.3607347  87.3664353 132.5799189
  54.2947347  87.1614353 134.8319189  54.7767347  87.1244353 135.7299189
  52.8447347  87.1534353 134.9469189  52.4427347  87.2294353 133.9359189
  52.3457347  85.8524353 135.5949189  52.8127347  85.7434353 136.5739189
  51.2717347  85.9304353 135.7619189  52.6237347  84.6204353 134.7839189
  53.8877347  84.0584353 134.7639189  54.6827347  84.5124353 135.3359189
  54.1437347  82.9254353 134.0219189  55.1357347  82.4994353 134.0109189
  53.1327347  82.3364353 133.2939189  53.3307347  81.4484353 132.7129189
  51.8677347  82.8834353 133.3089189  51.0737347  82.4234353 132.7399189
  51.6177347  84.0174353 134.0509189  50.6237347  84.4404353 134.0599189
  52.3587347  88.3334353 135.7789189  52.9017347  88.6304353 136.8469189
  51.3287347  89.0024353 135.2709189  51.0237347  88.9374353 134.2999189
  50.5397347  89.9044353 136.0969189  49.6817347  90.2474353 135.5189189
  50.1487347  89.3464353 136.9479189  51.2937347  91.1154353 136.6139189
  51.9237347  91.8694353 135.8589189  51.2167347  91.3004353 137.9349189
  50.9267347  90.5804353 138.5969189  51.5517347  92.5834353 138.5429189
  50.9557347  93.3464353 138.0419189  51.2147347  92.5524353 140.0329189
  51.4667347  93.5124353 140.4829189  50.1497347  92.3594353 140.1609189
  51.7877347  91.7624353 140.5189189  53.0127347  92.9604353 138.3449189
  53.3147347  94.1324353 138.1069189  53.9337347  92.0034353 138.4609189
  53.7347347  91.0244353 138.6679189  55.3467347  92.3284353 138.2879189
  55.6047347  93.1204353 138.9909189  56.2007347  91.0954353 138.5819189
  55.8887347  90.2784353 137.9319189  57.2417347  91.3134353 138.3429189
  56.1027347  90.6494353 140.0269189  55.8587347  91.5064353 140.9009189
  56.2707347  89.4414353 140.2899189  55.6277347  92.8474353 136.8819189
  56.3087347  93.8704353 136.7089189  55.1107347  92.1534353 135.8669189
  54.5667347  91.2964353 135.9699189  55.3007347  92.5984353 134.4929189
  56.3697347  92.6934353 134.3039189  54.7157347  91.5684353 133.5279189
  54.8607347  91.9074353 132.5019189  55.2187347  90.6114353 133.6689189
  53.6497347  91.4504353 133.7239189  54.6667347  93.9634353 134.2689189
  55.2697347  94.8414353 133.6359189  53.4497347  94.1614353 134.7809189
  52.9127347  93.4644353 135.2959189  52.7977347  95.4554353 134.6179189
  52.7277347  95.6704353 133.5519189  51.3867347  95.4154353 135.2039189
  51.4457347  95.0894353 136.2419189  50.9787347  96.4264353 135.2099189
  50.4317347  94.5054353 134.4579189  50.4377347  94.7604353 133.3979189
  50.7737347  93.4734353 134.5389189  49.0157347  94.6164353 134.9999189
  49.0447347  94.6564353 136.0889189  48.5667347  95.5494353 134.6579189
  48.1877347  93.4934353 134.5759189  47.9677347  93.4224353 133.5829189
  47.6977347  92.5564353 135.3789189  47.8977347  92.5834353 136.6859189
  48.4417347  93.3384353 137.1029189  47.5077347  91.8484353 137.2769189
  46.9837347  91.5644353 134.8539189  46.8197347  91.5314353 133.8479189
  46.6007347  90.8374353 135.4579189  53.6147347  96.5624353 135.2689189
  53.7437347  97.6554353 134.7069189  54.1807347  96.2964353 136.4469189
  54.1047347  95.4044353 136.9359189  54.9747347  97.3074353 137.1349189
  54.3737347  98.2124353 137.2219189  55.3437347  96.8164353 138.5329189
  55.9367347  97.5764353 139.0409189  54.4347347  96.6244353 139.1029189
  55.9237347  95.8964353 138.4539189  56.2257347  97.6624353 136.3449189
  56.5777347  98.8404353 136.2249189  56.9167347  96.6604353 135.7969189
  56.6757347  95.6724353 135.8729189  58.1197347  96.9554353 135.0189189
  58.7807347  97.5704353 135.6289189  58.8367347  95.6554353 134.6619189
  58.1187347  94.9784353 134.1989189  59.5977347  95.8734353 133.9129189
  59.5007347  94.9334353 135.8379189  58.7747347  94.8734353 136.6489189
  59.8967347  93.5204353 135.4479189  60.3667347  93.0264353 136.2979189
  59.0087347  92.9634353 135.1499189  60.5997347  93.5564353 134.6159189
  60.7057347  95.7084353 136.3399189  61.1597347  95.1744353 137.1749189
  61.4337347  95.8094353 135.5349189  60.3897347  96.6984353 136.6699189
  57.7877347  97.7544353 133.7589189  58.4747347  98.7384353 133.4299189
  56.7327347  97.3554353 133.0449189  56.1547347  96.5434353 133.2619189
  56.3357347  98.1024353 131.8559189  57.1917347  98.1644353 131.1839189
  55.2017347  97.3734353 131.1349189  54.3367347  97.3224353 131.7959189
  54.9027347  97.9564353 130.2639189  55.5667347  95.9644353 130.6869189
  56.5637347  95.9794353 130.2459189  55.6147347  95.3154353 131.5619189
  54.4107347  95.2604353 129.4979189  52.9197347  95.1814353 130.4859189
  52.1087347  94.7654353 129.8879189  53.0927347  94.5464353 131.3549189
  52.6487347  96.1844353 130.8169189  55.9327347  99.5284353 132.2109189
  56.2527347 100.4714353 131.4759189  55.2397347  99.7084353 133.3369189
  54.9367347  98.9594353 133.9599189  54.8617347 101.0524353 133.7549189
  54.3747347 101.5454353 132.9129189  53.8787347 100.9864353 134.9219189
  53.1207347 100.2354353 134.6979189  54.4127347 100.6454353 135.8089189
  53.1777347 102.3074353 135.2499189  53.9467347 103.0564353 135.4389189
  52.3317347 102.7844353 134.0779189  51.8457347 103.7244353 134.3389189
  52.9687347 102.9354353 133.2069189  51.5737347 102.0354353 133.8479189
  52.3277347 102.1674353 136.4959189  51.8387347 103.1174353 136.7109189
  51.5717347 101.3984353 136.3359189  52.9597347 101.8854353 137.3379189
  56.0847347 101.8754353 134.1319189  56.1047347 103.0884353 133.9159189
  57.1117347 101.2414353 134.6999189  57.1127347 100.2584353 134.9709189
  58.3497347 101.9654353 134.9749189  58.1007347 102.8194353 135.6059189
  59.3407347 101.0664353 135.7119189  59.4097347 100.1144353 135.1849189
  60.3287347 101.5254353 135.6699189  58.9907347 100.7964353 137.1589189
  58.8497347 101.7444353 137.6789189  58.0417347 100.2624353 137.2069189
  60.0567347  99.9894353 137.8679189  61.2487347 100.2294353 137.6909189
  59.6327347  99.0214353 138.6699189  58.6327347  98.8574353 138.7869189
  60.3067347  98.4414353 139.1689189  58.9817347 102.4844353 133.6929189
  59.4097347 103.6454353 133.6319189  59.0487347 101.6454353 132.6589189
  58.7487347 100.6704353 132.6749189  59.5867347 102.1154353 131.3869189
  60.6127347 102.4544353 131.5329189  59.6227347 101.2844353 130.6819189
  58.7647347 103.2454353 130.7889189  59.3117347 104.2654353 130.3369189
  57.4397347 103.0824353 130.7849189  56.9627347 102.2484353 131.1269189
  56.5567347 104.1244353 130.2729189  56.7967347 104.3084353 129.2259189
  55.0897347 103.6644353 130.3539189  54.9007347 103.3054353 131.3659189
  54.1477347 104.8244353 130.0729189  53.1157347 104.4784353 130.1349189
  54.3107347 105.6124353 130.8079189  54.3397347 105.2154353 129.0739189
  54.8327347 102.5264353 129.3879189  53.7907347 102.2154353 129.4609189
  55.0427347 102.8584353 128.3709189  55.4797347 101.6854353 129.6359189
  56.7697347 105.4244353 131.0349189  56.8557347 106.5034353 130.4379189
  56.8397347 105.3454353 132.3649189  56.7917347 104.4734353 132.8919189
  56.9947347 106.5404353 133.1799189  56.1967347 107.2354353 132.9209189
  56.8827347 106.1824353 134.6619189  57.2607347 105.1714353 134.8169189
  57.5167347 106.8524353 135.2419189  55.4607347 106.2684353 135.1779189
  55.2747347 106.3004353 136.4119189  54.5247347 106.2974353 134.3519189
  58.3197347 107.2274353 132.8999189  58.3747347 108.4554353 132.8229189
  59.3997347 106.4614353 132.7429189  59.4177347 105.4444353 132.8229189
  60.6777347 107.0934353 132.4309189  60.9057347 107.8054353 133.2239189
  61.7907347 106.0474353 132.3759189  61.8507347 105.5534353 133.3459189
  61.5147347 105.2854353 131.6469189  63.1797347 106.5864353 132.0169189
  63.1127347 107.0454353 131.0309189  63.6287347 107.6504353 133.0069189
  64.6177347 108.0144353 132.7269189  62.9207347 108.4794353 132.9959189
  63.6707347 107.2214353 134.0079189  64.1917347 105.4634353 131.9599189
  65.1707347 105.8684353 131.7039189  64.2457347 104.9724353 132.9319189
  63.8897347 104.7394353 131.2039189  60.6027347 107.8594353 131.1149189
  60.9777347 109.0404353 131.0509189  60.1107347 107.2104353 130.0549189
  59.7367347 106.2614353 130.0649189  60.0907347 107.8854353 128.7589189
  61.0977347 108.2394353 128.5399189  59.6727347 106.9094353 127.6609189
  60.2817347 106.0094353 127.7489189  58.6387347 106.6134353 127.8379189
  59.7887347 107.4354353 126.2249189  60.6627347 108.0864353 126.1869189
  59.9927347 106.2924353 125.2479189  60.0727347 106.6884353 124.2359189
  60.9077347 105.7564353 125.5009189  59.1447347 105.6094353 125.3049189
  58.5837347 108.2654353 125.8299189  58.7057347 108.6194353 124.8059189
  57.6827347 107.6554353 125.8989189  58.4947347 109.1204353 126.5009189
  59.1707347 109.1054353 128.7889189  59.5207347 110.1734353 128.2659189
  57.9987347 108.9774353 129.4169189  57.6827347 108.1284353 129.8849189
  57.0637347 110.0944353 129.4709189  56.9437347 110.4784353 128.4579189
  55.7167347 109.6134353 129.9989189  55.0207347 110.4514353 130.0379189
  55.3207347 108.8434353 129.3369189  55.8447347 109.2014353 130.9999189
  57.5897347 111.2374353 130.3289189  57.3627347 112.4054353 130.0029189
  58.2727347 110.9314353 131.4339189  58.4097347 109.9834353 131.7849189
  58.8887347 111.9804353 132.2369189  58.1137347 112.6884353 132.5319189
  59.5177347 111.3784353 133.4939189  60.0537347 110.4674353 133.2259189
  60.2537347 112.0744353 133.8949189  58.4977347 111.0594353 134.5659189
  57.3967347 111.6444353 134.5369189  58.7957347 110.2184353 135.4389189
  59.9367347 112.7304353 131.4329189  60.0227347 113.9614353 131.5109189
  60.7437347 112.0074353 130.6549189  60.7397347 110.9894353 130.5919189
  61.7237347 112.6824353 129.8119189  62.3527347 113.3044353 130.4489189
  62.6037347 111.6554353 129.1029189  63.3317347 112.1704353 128.4759189
  63.1267347 111.0504353 129.8439189  61.9817347 111.0104353 128.4819189
  61.0397347 113.5924353 128.7979189  61.4947347 114.7154353 128.5539189
  59.9447347 113.1244353 128.1969189  59.4997347 112.2334353 128.4159189
  59.2917347 113.8994353 127.1419189  60.0637347 114.2974353 126.4829189
  58.3637347 112.9874353 126.3189189  57.6977347 112.4634353 127.0049189
  57.5177347 113.8104353 125.3649189  56.8677347 113.1494353 124.7919189
  56.9087347 114.5144353 125.9329189  58.1677347 114.3604353 124.6839189
  59.1757347 111.9594353 125.5539189  58.5057347 111.3224353 124.9769189
  59.8637347 112.4684353 124.8789189  59.7427347 111.3484353 126.2559189
  58.5337347 115.1004353 127.7079189  58.4227347 116.1384353 127.0479189
  57.9957347 114.9884353 128.9249189  58.2197347 114.2494353 129.5909189
  57.0117347 115.9614353 129.3919189  56.3007347 116.1114353 128.5789189
  56.2927347 115.4214353 130.6269189  55.5607347 116.1524353 130.9699189
  55.7857347 114.4904353 130.3749189  57.0187347 115.2364353 131.4189189
  57.6267347 117.3204353 129.7039189  56.9117347 118.3274353 129.7279189
  58.9367347 117.3794353 129.9519189  59.5737347 116.5854353 129.8869189
  59.5617347 118.6384353 130.3479189  58.9797347 119.0064353 131.1929189
  61.0287347 118.4154353 130.7699189  61.4197347 119.3564353 131.1569189
  61.1157347 117.3774353 131.8739189  62.1587347 117.2344353 132.1579189
  60.5477347 117.7184353 132.7399189  60.7037347 116.4334353 131.5189189
  61.8777347 118.0084353 129.5759189  62.9077347 117.8564353 129.8969189
  61.4897347 117.0824353 129.1519189  61.8447347 118.7944353 128.8209189
  59.5167347 119.6954353 129.2549189  59.7587347 120.8724353 129.5389189
  59.2057347 119.3114353 128.0189189  58.8857347 118.3704353 127.7889189
  59.2927347 120.2004353 126.8689189  59.9697347 121.0044353 127.1569189
  59.8337347 119.4324353 125.6549189  59.9867347 120.1474353 124.8459189
  61.1677347 118.7664353 125.9679189  61.5227347 118.2314353 125.0869189
  61.8967347 119.5264353 126.2489189  61.0397347 118.0644353 126.7919189
  58.8897347 118.4304353 125.2589189  58.8767347 117.7114353 125.9249189
  57.9617347 120.8424353 126.4939189  57.8937347 121.5274353 125.4699189
  56.9127347 120.6494353 127.2849189  56.9657347 120.2434353 128.2189189
  55.5697347 121.0164353 126.8579189  55.5557347 121.0274353 125.7679189
  54.5617347 119.9904353 127.3759189  54.9197347 118.9914353 127.1279189
  54.5227347 120.0544353 128.4629189  53.1547347 120.1564353 126.8259189
  52.8677347 121.2064353 126.8799189  53.1437347 119.8764353 125.7729189
  51.9487347 119.1634353 127.7189189  50.5547347 119.2524353 126.6059189
  49.7217347 118.6834353 127.0199189  50.2557347 120.2934353 126.4789189
  50.8337347 118.8344353 125.6389189  55.1877347 122.4084353 127.3469189
  55.3537347 122.7404353 128.5229189  54.6687347 123.2224353 126.4289189
  54.6237347 122.9984353 125.4349189  54.1167347 124.5114353 126.7679189
  53.2087347 124.6724353 126.1859189  53.8257347 124.5074353 127.8179189
  55.0687347 125.6644353 126.5249189  56.2277347 125.4804353 126.1449189
  54.5837347 126.8924353 126.7419189  53.2277347 127.2684353 127.1729189
  52.8777347 126.6414353 127.9929189  52.5047347 127.1674353 126.3629189
  53.3877347 128.6914353 127.5949189  53.6327347 128.7584353 128.6549189
  52.4627347 129.2494353 127.4449189  54.4847347 129.2464353 126.7599189
  54.9877347 130.0704353 127.2659189  54.1037347 129.6374353 125.8169189
  55.4407347 128.0694353 126.5279189  55.8957347 128.0564353 125.5379189
  56.6327347 128.1364353 127.4629189  57.6097347 128.8234353 127.1399189
  56.5887347 127.4524353 128.6059189  55.7987347 126.8704353 128.8829189
  57.6767347 127.4734353 129.5759189  58.4267347 128.1754353 129.2119189
  57.1677347 127.9484353 130.9369189  56.3377347 127.3134353 131.2459189
  57.9587347 127.8204353 131.6759189  56.7117347 129.3974353 130.9469189
  57.5247347 130.0374353 130.6029189  55.8867347 129.5244353 130.2459189
  56.2727347 129.8374353 132.3289189  55.4447347 129.2124353 132.6639189
  57.0897347 129.6884353 133.0349189  55.8477347 131.2934353 132.3459189
  55.2487347 131.5044353 131.4599189  55.2107347 131.4734353 133.2119189
  57.0057347 132.2184353 132.3879189  56.6647347 133.2014353 132.3979189
  57.5647347 132.0364353 133.2459189  57.6017347 132.0674353 131.5489189
  58.3497347 126.1124353 129.7049189  58.8937347 125.7914353 130.7639189
  58.3197347 125.3024353 128.6469189  57.7957347 125.4934353 127.7929189
  59.0517347 124.0574353 128.6389189  58.9207347 123.5534353 129.5969189
  58.6397347 123.3994353 127.8739189  60.5287347 124.2684353 128.3789189
  60.9727347 125.3374353 127.9649189  61.3017347 123.2144353 128.6259189
  60.9377347 122.3024353 128.9029189  62.7507347 123.2664353 128.5229189
  63.0547347 124.2554353 128.1799189  63.3977347 123.0404353 129.8939189
  63.1337347 122.0484353 130.2609189  64.4827347 123.0634353 129.7919189
  62.9617347 124.0874353 130.9049189  63.2137347 125.0764353 130.5229189
  61.8767347 124.0524353 131.0079189  63.5917347 123.9094353 132.2669189
  63.3907347 122.9044353 132.6369189  64.6747347 124.0094353 132.1879189
  63.0727347 124.8944353 133.2089189  62.3577347 125.5394353 132.8719189
  63.4617347 125.0124353 134.4699189  64.3807347 124.2164353 134.9889189
  64.8087347 123.4894353 134.4149189  64.6617347 124.3294353 135.9629189
  62.9157347 125.9574353 135.2299189  62.2077347 126.5794353 134.8399189
  63.2057347 126.0604353 136.2029189  63.2227347 122.2334353 127.5089189
  62.4497347 121.3944353 127.0459189  64.5017347 122.3104353 127.1579189
  65.1817347 122.9204353 127.6109189  65.0407347 121.5084353 126.0719189
  64.2037347 121.1914353 125.4499189  66.0087347 122.3344353 125.2219189
  66.3667347 121.7094353 124.4039189  65.3077347 123.5504353 124.6379189
  66.0137347 124.1234353 124.0369189  64.4777347 123.2254353 124.0109189
  64.9287347 124.1754353 125.4469189  67.1167347 122.7614353 126.0229189
  67.2627347 123.7224353 125.8949189  65.7437347 120.2584353 126.5989189
  66.0497347 120.1294353 127.7849189  65.9937347 119.3284353 125.6819189
  65.7227347 119.4304353 124.7039189  66.6747347 118.0714353 125.9639189
  66.9597347 118.0404353 127.0159189  65.7547347 116.8594353 125.7239189
  65.4077347 116.8924353 124.6909189  66.5137347 115.5594353 125.9299189
  65.8457347 114.7164353 125.7559189  67.3487347 115.5114353 125.2309189
  66.8927347 115.5174353 126.9509189  64.5457347 116.9204353 126.6389189
  63.9067347 116.0564353 126.4559189  64.8747347 116.9144353 127.6779189
  63.9857347 117.8344353 126.4409189  67.9097347 117.9974353 125.0789189
  67.8517347 118.3474353 123.8929189  69.0217347 117.5524353 125.6559189
  69.0747347 117.2954353 126.6419189  70.2807347 117.3864353 124.9379189
  70.2297347 117.9064353 123.9809189  71.4557347 118.0114353 125.7069189
  71.5267347 117.5324353 126.6829189  72.7617347 117.7824353 124.9599189
  73.5837347 118.2314353 125.5179189  72.9367347 116.7114353 124.8539189
  72.7007347 118.2404353 123.9729189  71.2167347 119.5084353 125.9089189
  71.1917347 119.9954353 124.9339189  70.2357347 119.6504353 126.3609189
  72.2547347 120.1914353 126.7699189  72.0107347 121.2494353 126.8629189
  72.2657347 119.7334353 127.7589189  73.2367347 120.0844353 126.3099189
  70.4987347 115.8974353 124.7089189  70.4517347 115.1014353 125.6529189
  70.7387347 115.5234353 123.4559189  70.8317347 116.1854353 122.6859189
  70.8937347 114.1304353 123.0499189  70.7687347 113.4854353 123.9199189
  69.8177347 113.7094353 122.0359189  69.9527347 114.3014353 121.1309189
  69.9647347 112.2364353 121.6879189  69.1957347 111.9534353 120.9689189
  70.9487347 112.0614353 121.2539189  69.8547347 111.6364353 122.5909189
  68.4167347 113.9784353 122.5919189  68.1927347 113.2394353 123.3609189
  68.4097347 114.9544353 123.0769189  67.3297347 113.9424353 121.5449189
  66.3657347 114.1414353 122.0139189  67.5287347 114.7004353 120.7879189
  67.3087347 112.9584353 121.0759189  72.2887347 113.9584353 122.4649189
  72.6837347 114.6924353 121.5499189  73.0317347 112.9894353 122.9939189
  72.7267347 112.3884353 123.7599189  74.3737347 112.7084353 122.5039189
  74.9237347 113.6464353 122.4319189  75.0937347 111.7764353 123.4799189
  75.2647347 112.3144353 124.4119189  74.4347347 110.9394353 123.7109189
  76.4247347 111.2244353 122.9869189  76.2967347 110.8184353 121.9839189
  77.1467347 112.0374353 122.9119189  76.9767347 110.1474353 123.8969189
  76.4677347 110.0044353 125.0269189  77.9137347 109.4364353 123.4779189
  74.3227347 112.0824353 121.1149189  73.5347347 111.1674353 120.8589189
  75.1727347 112.5784353 120.2209189  75.7667347 113.3874353 120.4059189
  75.3447347 112.0214353 118.8889189  74.5687347 111.2744353 118.7229189
  75.1957347 113.1014353 117.8119189  76.0687347 113.7534353 117.8429189
  75.1897347 112.6234353 116.8319189  73.9437347 113.9504353 117.9529189
  73.8727347 114.3174353 118.9769189  74.0277347 114.8234353 117.3059189
  72.6797347 113.1954353 117.6069189  71.9107347 112.8144353 118.4869189
  72.4497347 112.9914353 116.3199189  73.1157347 113.3254353 115.6239189
  71.6057347 112.5004353 116.0239189  76.7177347 111.3714353 118.7879189
  77.7057347 111.8824353 119.3219189  76.7717347 110.2354353 118.0969189
  75.9877347 109.8474353 117.5729189  77.9917347 109.4404353 118.0379189
  78.4437347 109.5114353 119.0269189  77.6547347 107.9874353 117.6899189
  78.5547347 107.3764353 117.7569189  76.9457347 107.5914353 118.4169189
  77.1077347 107.8864353 116.3889189  76.3667347 108.5214353 116.2949189
  79.0137347 109.9624353 117.0379189  80.1487347 109.4734353 117.0319189
  78.6537347 110.9354353 116.2009189  77.7607347 111.4254353 116.2519189
  79.5247347 111.3874353 115.1229189  80.4687347 110.8574353 115.2469189
  78.8947347 111.0564353 113.7689189  79.5687347 111.3774353 112.9739189
  78.7877347 109.9754353 113.6799189  77.5587347 111.6984353 113.5669189
  77.3117347 112.9094353 112.9899189  78.0677347 113.5714353 112.5949189
  75.9627347 113.1644353 112.9839189  75.5187347 114.0014353 112.6059189
  75.3107347 112.1114353 113.5679189  73.9507347 111.9084353 113.7889189
  73.2177347 112.6414353 113.4869189  73.5797347 110.7454353 114.4029189
  72.5327347 110.5594353 114.5919189  74.5247347 109.7904353 114.7929189
  74.1937347 108.8824353 115.2749189  75.8737347 109.9884353 114.5729189
  76.5967347 109.2464353 114.8779189  76.2847347 111.1684353 113.9479189
  79.8377347 112.8774353 115.1839189  80.4157347 113.4124353 114.2329189
  79.4797347 113.5614353 116.2609189  78.9897347 113.1734353 117.0669189
  79.7907347 114.9804353 116.3389189  80.8697347 115.1144353 116.4149189
  79.4717347 115.4754353 115.4219189  79.1107347 115.6314353 117.5319189
  79.0587347 115.0584353 118.6209189  78.6027347 116.8384353 117.2939189
  78.5937347 117.2874353 116.3779189  78.0067347 117.6224353 118.3609189
  78.6577347 117.5654353 119.2329189  77.8737347 119.0824353 117.9359189
  77.2757347 119.1464353 117.0269189  77.3437347 119.6424353 118.7069189
  79.1447347 119.6664353 117.7119189  79.2267347 120.4864353 118.2429189
  76.6337347 117.0624353 118.7339189  75.9417347 116.4814353 117.8929189
  76.2127347 117.2264353 119.9859189  76.9647347 117.7854353 121.1229189
  77.3557347 118.7774353 120.8969189  77.8167347 117.1594353 121.3869189
  75.9507347 117.8304353 122.2239189  75.4797347 118.8114353 122.2769189
  76.4197347 117.6494353 123.1909189  74.9497347 116.7804353 121.9189189
  73.9767347 117.0244353 122.3449189  75.2467347 115.8174353 122.3339189
  74.8927347 116.7344353 120.3889189  74.6807347 115.7394353 119.9959189
  73.7707347 117.6114353 119.8539189  73.9677347 118.7684353 119.4779189
  72.5747347 117.0324353 119.8199189  72.4137347 116.0494353 120.0389189
  71.3727347 117.7694353 119.4599189  71.6657347 118.5314353 118.7369189
  70.3267347 116.8534353 118.8239189  70.2187347 115.9654353 119.4469189
  69.3657347 117.3674353 118.8319189  70.6257347 116.4154353 117.4119189
  70.9167347 117.2774353 116.8119189  71.4697347 115.7264353 117.4099189
  69.4087347 115.7424353 116.7919189  68.5277347 116.3644353 116.9509189
  69.5487347 115.6584353 115.7139189  69.1697347 114.3634353 117.3819189
  70.0927347 113.7854353 117.3359189  68.9077347 114.4614353 118.4349189
  68.0897347 113.6254353 116.6709189  67.9617347 112.6904353 117.1079189
  67.2017347 114.1624353 116.7359189  68.3497347 113.5074353 115.6709189
  70.7627347 118.4264353 120.6889189  70.8067347 117.8814353 121.7929189
  70.1837347 119.6044353 120.4839189  70.2877347 120.1324353 119.6179189
  69.3407347 120.2644353 121.4729189  69.3057347 119.6714353 122.3869189
  69.9007347 121.6394353 121.8799189  69.8437347 122.3054353 121.0189189
  69.0717347 122.2414353 123.0019189  69.4827347 123.2134353 123.2769189
  68.0417347 122.3644353 122.6679189  69.0957347 121.5794353 123.8679189
  71.3567347 121.5174353 122.2929189  71.7377347 122.4984353 122.5779189
  71.4387347 120.8364353 123.1399189  71.9407347 121.1304353 121.4579189
  67.9557347 120.4004353 120.8599189  67.8057347 121.0064353 119.7929189
  66.9487347 119.8364353 121.5239189  67.0227347 119.4494353 122.4649189
  65.6277347 119.7344353 120.9219189  65.5747347 120.4804353 120.1289189
  65.4007347 118.3434353 120.3049189  66.2357347 118.1244353 119.6389189
  65.3457347 117.2734353 121.3819189  65.1847347 116.2994353 120.9199189
  66.2867347 117.2624353 121.9319189  64.5267347 117.4894353 122.0679189
  64.1717347 118.3374353 119.5679189  64.0307347 117.4514353 119.1749189
  64.5407347 120.0204353 121.9469189  64.7097347 119.7874353 123.1449189
  63.4157347 120.5324353 121.4469189  63.3307347 120.8504353 120.4809189
  62.1917347 120.6924353 122.2239189  62.3517347 120.2614353 123.2119189
  61.8587347 122.1774353 122.3889189  62.7757347 122.7164353 122.6299189
  61.5037347 122.5634353 121.4339189  60.8187347 122.4844353 123.4559189
  59.8597347 122.0534353 123.1669189  61.1087347 122.0134353 124.3949189
  60.6627347 123.9804353 123.6629189  61.5967347 124.3944353 124.0439189
  60.4677347 124.4614353 122.7049189  59.5337347 124.3014353 124.6309189
  59.7107347 123.7854353 125.5749189  59.5367347 125.3694353 124.8459189
  58.1997347 123.9104353 124.0989189  57.4727347 124.5484353 124.4809189
  58.2067347 123.9764353 123.0609189  57.9857347 122.9324353 124.3819189
  61.0327347 119.9494353 121.5689189  59.8787347 120.3694353 121.6869189
  61.3247347 118.8514353 120.8779189  62.2537347 118.4304353 120.8609189
  60.3407347 118.1394353 120.0729189  59.4027347 118.6944353 120.0559189
  60.8407347 118.0114353 118.6359189  61.3187347 118.9444353 118.3379189
  61.6027347 117.2334353 118.5889189  59.7357347 117.6854353 117.6609189
  59.1707347 118.6244353 117.0649189  59.4347347 116.4914353 117.4859189
  60.0877347 116.7664353 120.6889189  61.0347347 116.0314353 120.9869189
  58.8107347 116.4244353 120.8769189  58.0107347 116.9494353 120.5239189
  58.4777347 115.2254353 121.6319189  58.9457347 115.2844353 122.6149189
  57.3997347 115.1964353 121.7929189  58.9107347 113.9374353 120.9559189
  59.4757347 113.0504353 121.5989189  58.6467347 113.8094353 119.6549189
  58.2347347 114.5374353 119.0709189  58.9487347 112.5574353 118.9649189
  58.5517347 111.7284353 119.5509189  58.2587347 112.5214353 117.5869189
  57.2017347 112.7404353 117.7379189  58.8207347 113.5794353 116.6569189
  58.3117347 113.5254353 115.6949189  58.6677347 114.5664353 117.0939189
  59.8877347 113.4074353 116.5129189  58.3877347 111.1404353 116.9639189
  57.8947347 111.1324353 115.9919189  59.4427347 110.8944353 116.8389189
  57.9187347 110.4024353 117.6149189  60.4547347 112.3484353 118.8569189
  60.9437347 111.2174353 118.9589189  61.2147347 113.4254353 118.6499189
  60.8567347 114.3714353 118.5169189  62.6667347 113.3014353 118.5999189
  62.9237347 112.5804353 117.8239189  63.2967347 114.6494353 118.2509189
  63.0257347 115.3654353 119.0259189  64.8117347 114.5394353 118.1929189
  65.2377347 115.5114353 117.9429189  65.1907347 114.2154353 119.1629189
  65.0947347 113.8124353 117.4319189  62.8087347 115.0934353 116.9799189
  63.2127347 115.9584353 116.7589189  63.2157347 112.7824353 119.9229189
  64.1017347 111.9214353 119.9409189  62.7027347 113.2974353 121.0409189
  61.9927347 114.0294353 121.0669189  63.1447347 112.8244353 122.3489189
  64.2337347 112.8554353 122.3879189  62.6037347 113.7464353 123.4579189
  61.5167347 113.7704353 123.3849189  62.9797347 113.2094353 124.8299189
  62.5887347 113.8744353 125.5999189  62.5547347 112.2144353 124.9599189
  64.0647347 113.1544353 124.9139189  63.1277347 115.1614353 123.2769189
  62.7357347 115.7984353 124.0689189  64.2167347 115.1544353 123.3229189
  62.8077347 115.5474353 122.3089189  62.7167347 111.3784353 122.5659189
  63.4817347 110.5644353 123.0959189  61.4897347 111.0364353 122.1679189
  60.8377347 111.6644353 121.6979189  60.9897347 109.6844353 122.3929189
  61.0947347 109.4574353 123.4539189  59.5137347 109.6014353 122.0069189
  59.1497347 108.5884353 122.1779189  58.9387347 110.3014353 122.6139189
  59.3987347 109.8554353 120.9529189  61.8007347 108.6534353 121.6179189
  62.1197347 107.5814353 122.1439189  62.1447347 108.9564353 120.3639189
  61.9527347 109.8494353 119.9089189  62.8467347 107.9794353 119.5379189
  62.3017347 107.0384353 119.6189189  62.8707347 108.4394353 118.0829189
  63.0607347 109.5124353 118.0569189  63.7047347 107.9554353 117.5749189
  61.5977347 108.1504353 117.3159189  61.3667347 107.0864353 117.3749189
  60.7637347 108.6834353 117.7729189  61.7367347 108.5644353 115.8649189
  61.8277347 109.6484353 115.8029189  62.6527347 108.1434353 115.4519189
  60.5517347 108.1074353 115.0389189  60.4717347 107.0214353 115.0879189
  59.6337347 108.5144353 115.4639189  60.6717347 108.5324353 113.6179189
  59.7427347 108.4644353 113.1559189  61.0077347 109.5154353 113.5769189
  61.3487347 107.9144353 113.1269189  64.2697347 107.7344353 120.0209189
  64.9147347 106.7774353 119.5789189  64.7787347 108.5784353 120.9179189
  64.2437347 109.3074353 121.3899189  66.1847347 108.5124353 121.2969189
  66.6997347 108.0004353 120.4839189  66.7317347 109.9264353 121.4889189
  67.8217347 109.9014353 121.4969189  66.4337347 110.5534353 120.6479189
  66.2587347 110.4924353 122.6979189  65.2787347 110.4734353 122.7069189
  66.4367347 107.7014353 122.5619189  67.5897347 107.6194353 122.9939189
  65.4117347 107.1054353 123.1629189  64.4697347 107.0714353 122.7719189
  65.5457347 106.4374353 124.4529189  66.5507347 106.6094353 124.8399189
  64.5637347 107.0134353 125.4839189  63.5747347 107.0854353 125.0309189
  64.4697347 106.0924353 126.6949189  63.7707347 106.5124353 127.4179189
  64.1187347 105.1104353 126.3789189  65.4527347 105.9954353 127.1549189
  65.0127347 108.4144353 125.9059189  65.8827347 108.3234353 126.5559189
  65.3327347 108.9624353 125.0199189  63.9517347 109.2194353 126.6209189
  64.3537347 110.1984353 126.8839189  63.0887347 109.3454353 125.9679189
  63.6477347 108.6964353 127.5279189  65.3287347 104.9414353 124.2649189
  64.2777347 104.5114353 123.7749189  66.3277347 104.1534353 124.6599189
  67.2317347 104.5154353 124.9619189  66.2417347 102.6994353 124.7039189
  65.2047347 102.3924353 124.5669189  67.0497347 102.0564353 123.5749189
  68.1107347 102.2494353 123.7369189  66.9137347 100.9754353 123.6059189
  66.6507347 102.5714353 122.2079189  67.3907347 103.4044353 121.6449189
  65.5957347 102.1424353 121.6959189  66.7587347 102.2394353 126.0569189
  67.7727347 102.7514353 126.5399189  66.0707347 101.2794353 126.6639189
  65.3027347 100.7694353 126.2269189  66.3597347 100.8664353 128.0289189
  67.0407347 101.5984353 128.4619189  65.0777347 100.8294353 128.8609189
  64.4357347 100.0344353 128.4809189  65.3337347 100.5684353 129.8879189
  64.2857347 102.1394353 128.8689189  63.9757347 102.3474353 127.8449189
  63.0417347 102.0134353 129.7269189  62.4957347 102.9564353 129.7169189
  62.4057347 101.2214353 129.3309189  63.3287347 101.7714353 130.7499189
  65.1497347 103.2994353 129.3439189  64.5617347 104.2174353 129.3399189
  65.5027347 103.0994353 130.3559189  66.0047347 103.4134353 128.6769189
  67.0407347  99.5034353 128.0569189  66.8537347  98.6724353 127.1659189
  67.8467347  99.2904353 129.0989189  67.9997347  99.9584353 129.8539189
  68.5877347  98.0404353 129.2289189  69.0107347  97.7844353 128.2569189
  69.7217347  98.2194353 130.2399189  70.3527347  99.0454353 129.9119189
  69.2907347  98.5084353 131.1989189  70.5977347  96.9944353 130.4509189
  71.2487347  97.1544353 131.3099189  69.9717347  96.1324353 130.6809189
  71.4377347  96.7004353 129.2229189  70.7857347  96.4634353 128.3819189
  72.0037347  97.5894353 128.9469189  72.3917347  95.5454353 129.4669189
  73.0747347  95.8034353 130.2759189  71.8277347  94.6714353 129.7919189
  73.1747347  95.2044353 128.2479189  73.8137347  94.4114353 128.4569189
  72.5247347  94.9334353 127.4829189  73.7327347  96.0304353 127.9519189
  67.6717347  96.8954353 129.6449189  67.7737347  95.7864353 129.1099189
  66.7727347  97.1434353 130.5949189  66.6667347  98.0474353 131.0549189
  65.8487347  96.1194353 131.0629189  66.4067347  95.2254353 131.3429189
  65.0977347  96.6064353 132.2999189  65.8067347  97.0494353 132.9989189
  64.4017347  97.3934353 132.0109189  64.3347347  95.4954353 132.9979189
  63.7127347  94.6654353 132.3049189  64.3577347  95.4494353 134.2449189
  64.8807347  95.7654353 129.9409189  64.3827347  96.6514353 129.2389189
  64.6117347  94.4694353 129.7779189  64.9307347  93.7304353 130.4039189
  63.8117347  94.0144353 128.6469189  64.1497347  94.5534353 127.7619189
  64.0107347  92.5134353 128.4469189  63.7667347  91.9984353 129.3759189
  63.3067347  92.1614353 127.6929189  65.4157347  92.1254353 128.0249189
  66.1397347  92.7124353 128.5899189  65.5927347  91.0784353 128.2719189
  65.6397347  92.3394353 126.5409189  64.7957347  91.9364353 125.9809189
  65.6837347  93.4074353 126.3269189  66.9247347  91.6724353 126.0799189
  67.7747347  92.1494353 126.5669189  66.9227347  90.6284353 126.3929189
  67.0957347  91.7454353 124.6039189  67.9847347  91.2784353 124.3339189
  66.2977347  91.2674353 124.1379189  67.1237347  92.7414353 124.3069189
  62.3327347  94.3264353 128.8299189  61.5957347  94.4274353 127.8439189
  61.8787347  94.4784353 130.0759189  62.4657347  94.4694353 130.9099189
  60.4547347  94.6744353 130.3289189  59.8957347  94.1674353 129.5419189
  60.0867347  94.0674353 131.6829189  60.7397347  94.4834353 132.4509189
  59.0677347  94.3564353 131.9399189  60.1947347  92.5584353 131.7029189
  59.1407347  91.7614353 131.2829189  58.2267347  92.2264353 130.9439189
  59.2387347  90.3844353 131.2909189  58.4077347  89.7784353 130.9609189
  60.4017347  89.7884353 131.7219189  60.5007347  88.4194353 131.7329189
  61.2307347  88.1494353 132.3279189  61.4647347  90.5574353 132.1439189
  62.3757347  90.0864353 132.4829189  61.3577347  91.9324353 132.1309189
  62.1937347  92.5324353 132.4599189  60.0657347  96.1474353 130.2719189
  58.9537347  96.4804353 129.8489189  60.9637347  97.0414353 130.6899189
  61.8657347  96.8034353 131.1019189  60.6987347  98.4724353 130.5779189
  59.6997347  98.6774353 130.9619189  61.7237347  99.2444353 131.4039189
  62.7177347  99.0594353 130.9969189  61.5307347 100.3124353 131.2999189
  61.7197347  98.8844353 132.8789189  60.7447347  99.1174353 133.3079189
  61.8697347  97.8104353 132.9919189  62.7997347  99.6304353 133.6399189
  63.7317347  99.6004353 133.0759189  62.5197347 100.6794353 133.7379189
  63.0187347  99.0314353 135.0179189  62.0797347  99.0424353 135.5719189
  63.3167347  97.9874353 134.9169189  64.0557347  99.7694353 135.7879189
  64.1737347  99.3284353 136.7219189  64.9587347  99.7374353 135.2729189
  63.7607347 100.7594353 135.9079189  60.7377347  98.9204353 129.1219189
  59.9717347  99.8054353 128.7049189  61.6247347  98.3144353 128.3339189
  62.2537347  97.5734353 128.6429189  61.7607347  98.6804353 126.9349189
  61.9387347  99.7544353 126.8819189  62.9467347  97.9314353 126.3249189
  63.7577347  97.8914353 127.0519189  62.6527347  96.9024353 126.1179189
  63.4507347  98.5714353 125.0509189  63.7647347  99.7584353 125.0229189
  63.5427347  97.7834353 123.9899189  63.8857347  98.1574353 123.1049189
  63.2707347  96.8024353 124.0579189  60.4897347  98.4014353 126.1449189
  60.2507347  99.0654353 125.1369189  59.6527347  97.4634353 126.5909189
  59.8197347  96.8804353 127.4109189  58.3927347  97.2064353 125.8979189
  58.5967347  97.0204353 124.8439189  57.7157347  95.9504353 126.4769189
  57.7297347  96.0144353 127.5649189  56.2647347  95.8714353 126.0249189
  55.8017347  94.9774353 126.4429189  55.7277347  96.7544353 126.3709189
  56.2247347  95.8254353 124.9369189  58.4827347  94.6964353 126.0509189
  58.3027347  94.5154353 124.9909189  59.5507347  94.8804353 126.1659189
  58.1137347  93.4554353 126.8279189  58.7007347  92.6114353 126.4659189
  58.3207347  93.6134353 127.8859189  57.0527347  93.2434353 126.6929189
  57.4807347  98.4264353 125.9819189  56.9497347  98.9034353 124.9679189
  57.2907347  98.9524353 127.1929189  57.6647347  98.5664353 128.0599189
  56.5017347 100.1634353 127.3459189  55.4987347  99.9934353 126.9539189
  56.3947347 100.3934353 128.4059189  57.1237347 101.3484353 126.6359189
  56.4187347 102.1674353 126.0329189  58.4537347 101.4584353 126.6929189
  59.0717347 100.8344353 127.2119189  59.1157347 102.5394353 125.9729189
  58.7167347 103.4874353 126.3349189  60.6187347 102.5024353 126.2399189
  61.1047347 103.3134353 125.6979189  60.8017347 102.6194353 127.3079189
  61.0247347 101.5474353 125.9049189  58.8307347 102.4614353 124.4749189
  58.5287347 103.4794353 123.8419189  58.9087347 101.2604353 123.8939189
  59.1477347 100.3974353 124.3829189  58.6467347 101.1034353 122.4679189
  59.2737347 101.8224353 121.9409189  59.0037347  99.6864353 122.0109189
  58.4637347  98.9754353 122.6359189  58.6437347  99.5514353 120.9909189
  60.4887347  99.3334353 122.0499189  60.8467347  99.4104353 123.0769189
  60.6157347  98.2944353 121.7449189  61.3437347 100.2224353 121.1569189
  61.5017347  99.7334353 120.1959189  60.8177347 101.1564353 120.9569189
  62.6857347 100.5194353 121.8079189  63.0277347  99.6384353 122.3509189
  63.4257347 100.7244353 121.0349189  62.6097347 101.6764353 122.7399189
  63.2357347 102.4354353 122.4029189  61.6317347 102.0274353 122.7789189
  62.9087347 101.3774353 123.6899189  57.1947347 101.4034353 122.1259189
  56.9167347 101.9694353 121.0639189  56.2557347 101.0224353 122.9919189
  56.4287347 100.5154353 123.8599189  54.8567347 101.3354353 122.7139189
  54.6147347 100.9754353 121.7139189  53.9577347 100.6274353 123.7239189
  54.2857347 100.8834353 124.7309189  52.9397347 101.0014353 123.6159189
  53.9467347  99.1044353 123.5759189  54.9797347  98.7594353 123.5369189
  53.2777347  98.4544353 124.7679189  53.2807347  97.3714353 124.6419189
  53.8197347  98.7154353 125.6769189  52.2497347  98.8074353 124.8449189
  53.2617347  98.6924353 122.2809189  53.2657347  97.6054353 122.1969189
  52.2327347  99.0524353 122.2829189  53.7957347  99.1234353 121.4339189
  54.6107347 102.8434353 122.7239189  53.8957347 103.3734353 121.8589189
  55.1987347 103.5554353 123.6859189  55.7627347 103.1644353 124.4399189
  55.0537347 105.0094353 123.7039189  53.9947347 105.2614353 123.6599189
  55.6167347 105.5854353 125.0149189  56.6307347 105.2084353 125.1459189
  55.6557347 107.0984353 124.9499189  56.0557347 107.4924353 125.8839189
  56.2917347 107.4104353 124.1219189  54.6467347 107.4824353 124.7969189
  54.7687347 105.1374353 126.2089189  54.7327347 104.0484353 126.2239189
  55.2637347 105.4524353 127.1279189  53.3467347 105.6734353 126.2109189
  52.8207347 105.3054353 127.0919189  53.3687347 106.7634353 126.2299189
  52.8297347 105.3364353 125.3119189  55.7217347 105.6284353 122.4789189
  55.2287347 106.6164353 121.9139189  56.8537347 105.0644353 122.0499189
  57.3427347 104.3074353 122.5279189  57.4807347 105.5234353 120.8139189
  57.6947347 106.5864353 120.9209189  58.7877347 104.7744353 120.5699189
  58.6127347 103.7084353 120.7139189  59.0817347 104.9114353 119.5289189
  59.9307347 105.2044353 121.4589189  60.0887347 106.2774353 121.3509189
  59.6657347 105.0254353 122.5009189  61.2157347 104.4724353 121.1349189
  61.2627347 103.6574353 120.2169189  62.2657347 104.7614353 121.8899189
  62.1807347 105.4454353 122.6419189  63.1587347 104.3004353 121.7189189
  56.5477347 105.3384353 119.6269189  56.4787347 106.1974353 118.7439189
  55.8437347 104.2074353 119.5759189  55.9167347 103.4494353 120.2539189
  54.8867347 103.9814353 118.4989189  55.4167347 104.0524353 117.5489189
  54.2737347 102.5864353 118.6259189  54.1047347 102.3634353 119.6789189
  53.2997347 102.5764353 118.1369189  55.1467347 101.5074353 118.0209189
  55.9347347 101.8174353 117.1029189  55.0467347 100.3454353 118.4669189
  53.7937347 105.0394353 118.5129189  53.4107347 105.5644353 117.4599189
  53.2797347 105.3644353 119.6999189  53.5497347 104.9354353 120.5859189
  52.2537347 106.4014353 119.8009189  51.3887347 106.0994353 119.2109189
  51.8017347 106.5654353 121.2629189  52.6887347 106.6584353 121.8899189
  50.9667347 107.8284353 121.4269189  50.6567347 107.9274353 122.4669189
  51.5607347 108.6964353 121.1419189  50.0847347 107.7664353 120.7899189
  51.0237347 105.3544353 121.7119189  50.7117347 105.4864353 122.7479189
  50.1437347 105.2324353 121.0799189  51.6527347 104.4674353 121.6329189
  52.7737347 107.7194353 119.2369189  52.1257347 108.3594353 118.3929189
  53.9547347 108.1414353 119.6939189  54.5417347 107.6244353 120.3489189
  54.4957347 109.4264353 119.2599189  53.7497347 110.1944353 119.4649189
  55.7687347 109.7504353 120.0379189  56.1637347 110.7104353 119.7059189
  55.5417347 109.7994353 121.1029189  56.5117347 108.9724353 119.8609189
  54.7687347 109.4364353 117.7609189  54.4907347 110.4314353 117.0799189
  55.3127347 108.3414353 117.2279189  55.5417347 107.4964353 117.7519189
  55.6257347 108.2844353 115.8059189  56.2237347 109.1604353 115.5539189
  56.4327347 107.0254353 115.4989189  57.2337347 106.9234353 116.2319189
  55.7907347 106.1514353 115.6049189  57.0277347 107.0424353 114.1079189
  57.8967347 107.8574353 113.8039189  56.5617347 106.1414353 113.2529189
  56.9257347 106.1064353 112.3009189  55.8397347 105.4834353 113.5479189
  54.3627347 108.3284353 114.9579189  54.3307347 109.0044353 113.9239189
  53.3147347 107.6104353 115.3659189  53.3067347 106.9964353 116.1799189
  52.0637347 107.6774353 114.6209189  52.2737347 107.4134353 113.5839189
  51.0557347 106.6834353 115.1949189  51.0447347 106.7694353 116.2819189
  50.0567347 106.9414353 114.8449189  51.3657347 105.2524353 114.8099189
  52.0437347 104.9984353 113.8169189  50.8707347 104.3084353 115.5999189
  51.0477347 103.3254353 115.3929189  50.3127347 104.5654353 116.4139189
  51.4857347 109.0844353 114.6379189  51.0487347 109.5894353 113.5929189
  51.4937347 109.7424353 115.8009189  51.8287347 109.3634353 116.6869189
  50.9937347 111.1114353 115.8549189  49.9637347 111.1124353 115.4989189
  51.0137347 111.6274353 117.2939189  52.0437347 111.6174353 117.6499189
  50.4807347 113.0514353 117.3619189  50.5037347 113.3994353 118.3949189
  51.1017347 113.7024353 116.7459189  49.4547347 113.0734353 116.9939189
  50.2007347 110.7844353 118.1169189  50.6777347 109.9484353 118.3009189
  51.8037347 112.0274353 114.9439189  51.2357347 112.8614353 114.2309189
  53.1307347 111.8844353 114.9489189  53.6387347 111.2034353 115.5129189
  53.9657347 112.7364353 114.1069189  53.7127347 113.7744353 114.3209189
  55.4407347 112.5054353 114.4269189  55.5927347 112.5874353 115.5029189
  55.7157347 111.4894353 114.1419189  56.3507347 113.4874353 113.7179189
  56.2557347 114.6964353 113.9199189  57.2397347 112.9704353 112.8809189
  57.8797347 113.5824353 112.3749189  57.2837347 111.9604353 112.7439189
  53.6987347 112.4884353 112.6279189  53.6227347 113.4344353 111.8359189
  53.5607347 111.2224353 112.2319189  53.5947347 110.4134353 112.8519189
  53.3437347 110.9124353 110.8229189  54.1127347 111.4254353 110.2459189
  53.4627347 109.4064353 110.5869189  52.7877347 108.8924353 111.2709189
  53.1217347 109.1844353 109.5759189  54.8647347 108.8334353 110.7649189
  55.1067347 108.8064353 111.8269189  54.8777347 107.8034353 110.4089189
  55.9307347 109.6254353 110.0319189  55.7677347 109.8614353 108.8159189
  56.9337347 110.0094353 110.6709189  51.9877347 111.4154353 110.3459189
  51.8557347 111.8594353 109.1999189  50.9667347 111.3544353 111.2029189
  51.0347347 111.0534353 112.1749189  49.6317347 111.7394353 110.7579189
  49.5077347 111.3784353 109.7369189  48.5747347 111.0974353 111.6539189
  48.8057347 110.0384353 111.7739189  48.6257347 111.5494353 112.6449189
  47.1587347 111.2394353 111.1159189  46.7437347 112.1904353 111.4489189
  47.1917347 111.2694353 110.0269189  46.2407347 110.1144353 111.5549189
  46.7427347 109.0894353 112.0619189  45.0107347 110.2564353 111.3909189
  49.4537347 113.2554353 110.7289189  49.0087347 113.8114353 109.7199189
  49.7937347 113.9404353 111.8189189  50.2527347 113.5244353 112.6299189
  49.5327347 115.3704353 111.9459189  48.8927347 115.6374353 111.1049189
  48.8327347 115.6594353 113.2779189  48.6417347 116.7294353 113.3639189
  47.8877347 115.1174353 113.3169189  49.4697347 115.3374353 114.1009189
  50.7867347 116.2294353 111.8459189  50.7017347 117.3874353 111.4289189
  51.9477347 115.6974353 112.2169189  52.0617347 114.7284353 112.5139189
  53.1687347 116.4734353 112.2269189  54.0167347 115.7894353 112.1959189
  53.2087347 117.0734353 111.3179189  53.3287347 117.3894353 113.4189189
  54.2887347 118.1694353 113.4549189  52.4227347 117.3264353 114.3899189
  51.6277347 116.6884353 114.3759189  52.4827347 118.1714353 115.5749189
  53.5157347 118.2954353 115.9009189  51.9517347 119.5764353 115.2729189
  52.1777347 119.8304353 114.2379189  50.8657347 119.5784353 115.3719189
  52.5387347 120.6344353 116.1869189  53.2227347 120.2714353 117.1649189
  52.3117347 121.8334353 115.9289189  51.6777347 117.4904353 116.6749189
  50.8717347 116.5934353 116.4139189  51.9027347 117.9234353 117.9129189
  52.6097347 118.6154353 118.1629189  51.1237347 117.4164353 119.0259189
  51.1287347 118.1634353 119.8199189  50.0897347 117.3034353 118.7009189
  51.5907347 116.1004353 119.6039189  50.7827347 115.3744353 120.1839189
  52.8757347 115.7694353 119.4699189  53.5797347 116.3674353 119.0369189
  53.3797347 114.4864353 119.9489189  52.6267347 113.7394353 119.6969189
  54.7067347 114.1594353 119.2599189  55.0587347 113.1974353 119.6319189
  54.5197347 114.0734353 117.7539189  55.4737347 113.8404353 117.2819189
  53.7987347 113.2904353 117.5209189  54.1527347 115.0284353 117.3779189
  55.6697347 115.1754353 119.5539189  55.4537347 115.9874353 119.0489189
  53.5607347 114.4404353 121.4629189  53.3427347 113.3824353 122.0659189
  53.9497347 115.5514353 122.0919189  54.1837347 116.4274353 121.6239189
  54.0697347 115.5834353 123.5469189  54.7247347 114.7674353 123.8539189
  54.6817347 116.9144353 123.9869189  53.9627347 117.7074353 123.7809189
  54.9877347 116.9024353 125.4709189  55.4217347 117.8594353 125.7609189
  54.0677347 116.7374353 126.0309189  55.6947347 116.1024353 125.6899189
  55.8947347 117.1464353 123.2639189  55.6937347 117.6254353 122.4329189
  52.7187347 115.3684353 124.2219189  52.6227347 114.6464353 125.2269189
  51.6677347 115.9894353 123.6829189  51.7207347 116.6324353 122.8929189
  50.3257347 115.7784353 124.2109189  50.3157347 116.0624353 125.2629189
  49.3247347 116.6504353 123.4519189  49.2697347 116.2964353 122.4219189
  47.9437347 116.5524353 124.0779189  47.2467347 117.1804353 123.5229189
  47.6027347 115.5174353 124.0469189  47.9887347 116.8894353 125.1139189
  49.7597347 118.0154353 123.4769189  50.5067347 118.1324353 122.8529189
  49.9337347 114.3114353 124.1129189  49.3767347 113.7384353 125.0579189
  50.2217347 113.6854353 122.9709189  50.6597347 114.1284353 122.1629189
  49.9147347 112.2714353 122.8039189  48.8477347 112.1274353 122.9759189
  50.2527347 111.8314353 121.3819189  50.0207347 110.7734353 121.2639189
  49.6647347 112.4134353 120.6719189  51.3137347 111.9934353 121.1939189
  50.6667347 111.4234353 123.8199189  50.1047347 110.4854353 124.3929189
  51.9417347 111.7394353 124.0579189  52.4427347 112.5064353 123.6089189
  52.7237347 110.9674353 125.0189189  52.6887347 109.9184353 124.7229189
  54.1747347 111.4474353 125.0089189  54.1917347 112.4924353 125.3179189
  55.0207347 110.6384353 125.9779189  56.0487347 110.9994353 125.9519189
  54.6227347 110.7474353 126.9869189  54.9977347 109.5874353 125.6909189
  54.7147347 111.3154353 123.6889189  54.3087347 111.9864353 123.1009189
  52.1387347 111.0674353 126.4239189  51.9947347 110.0514353 127.1209189
  51.7877347 112.2814353 126.8589189  51.8557347 113.1424353 126.3169189
  51.2597347 112.4284353 128.2139189  51.9337347 111.9204353 128.9029189
  51.2137347 113.9124353 128.6299189  50.7817347 113.9674353 129.6289189
  52.6167347 114.4934353 128.6679189  52.5687347 115.5414353 128.9629189
  53.2197347 113.9404353 129.3879189  53.0697347 114.4154353 127.6799189
  50.3287347 114.7214353 127.6979189  50.3177347 115.7634353 128.0189189
  50.7177347 114.6594353 126.6819189  49.3137347 114.3234353 127.7229189
  49.8907347 111.7624353 128.3359189  49.5937347 111.1174353 129.3539189
```
