## Supplementary material for "How a pathogenic mutation impairs Hsp60 functional dynamics from monomeric to fully assembled states": Input scripts and videos: F_WT_ASHASP.rst (part 1 of 30)

```
default_name
795654
  66.8277347  80.4527853 162.5721389  66.2527347  80.7187853 163.3961389
  67.3357347  79.5677853 162.7751389  67.5137347  81.2077853 162.3711389
  65.9607347  80.2617853 161.4141389  64.9367347  80.5097853 161.6931389
  66.3767347  81.2067853 160.2931389  65.7257347  81.0587853 159.4321389
  66.2947347  82.2377853 160.6371389  67.4087347  81.0007853 160.0071389
  65.9337347  78.7927853 160.9691389  66.8797347  78.0277853 161.1721389
  64.8327347  78.4027853 160.3341389  64.1027347  79.0577853 160.0551389
  64.5307347  77.0217853 159.9611389  65.4377347  76.4297853 160.0811389
  63.4697347  76.4327853 160.9111389  62.5387347  76.9877853 160.8001389
  63.2627347  75.4017853 160.6241389  63.9107347  76.4717853 162.3801389
  64.9897347  76.3267853 162.4341389  63.7017347  77.4597853 162.7901389
  63.2207347  75.4177853 163.2371389  62.1437347  75.4507853 163.0711389
  63.5577347  74.4227853 162.9461389  63.5257347  75.6587853 164.7001389
  64.6057347  75.6957853 164.8401389  63.1327347  76.6327853 164.9921389
  62.9647347  74.6337853 165.5721389  63.2047347  74.8497853 166.5611389
  61.9307347  74.6137853 165.4631389  63.3587347  73.7057853 165.3151389
  64.1667347  76.8817853 158.4901389  63.6237347  77.7957853 157.8801389
  64.4747347  75.7247853 157.9321389  65.0367347  75.0377853 158.4351389
  64.1077347  75.2417853 156.6081389  63.7657347  76.0697853 155.9881389
  65.3427347  74.6137853 155.9461389  66.1657347  75.3277853 155.9801389
  65.6517347  73.7437853 156.5251389  65.1107347  74.1907853 154.4971389
  64.3987347  74.9067853 153.7691389  65.6437347  73.1417853 154.0711389
  62.9447347  74.2357853 156.7141389  62.8657347  73.4357853 157.6461389
  62.0147347  74.2867853 155.7701389  62.0587347  74.9357853 154.9841389
  60.8307347  73.4267853 155.7471389  60.9617347  72.5827853 156.4241389
  59.6057347  74.1907853 156.2891389  59.9137347  74.4937853 157.2901389
  59.2467347  75.4387853 155.4941389  58.3747347  75.9167853 155.9411389
  60.0877347  76.1327853 155.5071389  59.0207347  75.1617853 154.4641389
  58.3607347  73.3097853 156.3491389  57.5227347  73.8897853 156.7371389
  58.1207347  72.9497853 155.3481389  58.5477347  72.4597853 157.0051389
  60.6507347  72.7877853 154.3731389  60.6747347  73.4727853 153.3541389
  60.4627347  71.4667853 154.3371389  60.4757347  70.8997853 155.1851389
  60.2187347  70.6617853 153.1281389  60.1447347  71.3547853 152.2901389
  61.3827347  69.7047853 152.8381389  61.6287347  69.1607853 153.7501389
  61.0597347  68.9667853 152.1041389  62.6437347  70.4017853 152.3191389
  62.3837347  71.0727853 151.5001389  63.0777347  71.0157853 153.1081389
  63.6747347  69.3687853 151.8381389  63.8197347  68.6197853 152.6171389
  63.2787347  68.8487853 150.9661389  65.0317347  69.9887853 151.4791389
  65.3787347  70.5957853 152.3151389  65.7627347  69.1917853 151.3381389
  64.9857347  70.8247853 150.2591389  65.9307347  71.2147853 150.0691389
  64.6827347  70.2437853 149.4511389  64.3117347  71.6037853 150.3981389
  58.9057347  69.8967853 153.2321389  58.4807347  69.5217853 154.3161389
  58.2707347  69.6527853 152.0961389  58.6827347  69.8717853 151.1891389
  56.9407347  69.0577853 151.9791389  56.6007347  68.7707853 152.9741389
  55.9837347  70.0867853 151.3711389  56.3977347  70.4117853 150.4161389
  55.0397347  69.5857853 151.1551389  55.6847347  71.3167853 152.1961389
  56.5747347  72.4007853 152.2331389  57.4927347  72.3627853 151.6651389
  56.2777347  73.5297853 153.0031389  56.9737347  74.3547853 153.0381389
  55.0857347  73.5937853 153.7261389  54.8677347  74.4577853 154.3361389
  54.1757347  72.5377853 153.6591389  53.2397347  72.5967853 154.1941389
  54.4757347  71.4037853 152.9001389  53.7697347  70.5877853 152.8551389
  56.9667347  67.7917853 151.1121389  57.6607347  67.7417853 150.1001389
  56.1737347  66.7857853 151.4671389  55.7187347  66.7567853 152.3801389
  55.8477347  65.6257853 150.6481389  55.1467347  65.0007853 151.2021389
  55.3287347  65.9717853 149.7541389  57.0197347  64.7607853 150.2151389
  57.9257347  64.4777853 150.9901389  56.9927347  64.3127853 148.9631389
  56.3077347  64.6447853 148.2841389  57.9037347  63.3217853 148.4041389
  57.8467347  62.4277853 149.0251389  57.4577347  63.0237853 146.9741389
  58.1247347  62.2837853 146.5321389  56.4397347  62.6347853 146.9841389
  57.4907347  63.9397853 146.3841389  59.3837347  63.7237853 148.4561389
  60.2287347  62.8597853 148.6681389  59.7227347  65.0077853 148.3331389
  59.0517347  65.7567853 148.1611389  61.1147347  65.4597853 148.4371389
  61.6857347  64.8117853 147.7721389  61.2557347  66.9197853 147.9891389
  60.4687347  67.5067853 148.4621389  62.2067347  67.3067853 148.3561389
  61.1887347  67.1407853 146.4761389  60.9237347  66.2287853 145.7031389
  61.4267347  68.2537853 146.0401389  61.6947347  65.3047853 149.8481389
  62.8497347  64.9197853 149.9931389  60.9007347  65.5637853 150.8891389
  59.9527347  65.9267853 150.7911389  61.3077347  65.3537853 152.2731389
  62.2807347  65.8217853 152.4261389  60.2707347  65.9997853 153.1901389
  60.5617347  65.8507853 154.2301389  60.2127347  67.0677853 152.9791389
  59.2967347  65.5427853 153.0171389  61.4967347  63.8677853 152.6071389
  62.4797347  63.4967853 153.2421389  60.5747347  63.0347853 152.1351389
  59.7677347  63.3327853 151.5871389  60.6447347  61.5977853 152.3681389
  60.7237347  61.4377853 153.4431389  59.3777347  60.9097853 151.8571389
  59.2407347  61.1597853 150.8051389  59.5157347  59.8297853 151.9131389
  58.1177347  61.2847853 152.6201389  58.3187347  61.2617853 153.6911389
  57.8297347  62.3067853 152.3711389  56.9727347  60.3397853 152.2961389
  57.3747347  59.3697853 152.0021389  56.3717347  60.1777853 153.1911389
  56.1227347  60.8567853 151.2281389  56.2917347  60.5227853 150.2791389
  55.1427347  61.7347853 151.4121389  54.8837347  62.1977853 152.6271389
  55.4377347  61.8797853 153.4231389  54.1307347  62.8717853 152.7661389
  54.4197347  62.1497853 150.3811389  54.6157347  61.7947853 149.4451389
  53.6677347  62.8237853 150.5241389  61.8797347  60.9887853 151.7051389
  62.6457347  60.2717853 152.3491389  62.0697347  61.2757853 150.4201389
  61.4487347  61.8657853 149.8671389  63.2157347  60.7497853 149.6901389
  63.1757347  59.6607853 149.7261389  63.1237347  61.2267853 148.2451389
  63.9737347  60.8437853 147.6801389  62.1977347  60.8617853 147.8001389
  63.1337347  62.3167853 148.2201389  64.5677347  61.1007853 150.3311389
  65.4837347  60.2877853 150.2751389  64.7087347  62.2557853 150.9871389
  64.0057347  62.9947853 150.9821389  65.8967347  62.5717853 151.7821389
  66.7617347  62.2857853 151.1831389  65.9557347  64.0717853 152.0761389
  64.9707347  64.4107853 152.3971389  66.6397347  64.2457853 152.9071389
  66.4057347  64.9057853 150.8751389  65.8607347  64.5467853 150.0021389
  66.1087347  66.3757853 151.1231389  66.4317347  66.9627853 150.2631389
  65.0377347  66.5107853 151.2721389  66.6437347  66.7097853 152.0121389
  67.9037347  64.7577853 150.6321389  68.1947347  65.3617853 149.7721389
  68.4507347  65.0937853 151.5131389  68.1387347  63.7117853 150.4361389
  65.9817347  61.7657853 153.0761389  67.0397347  61.2217853 153.3631389
  64.8917347  61.6117853 153.8301389  63.9927347  62.0517853 153.6331389
  64.9087347  60.7707853 155.0351389  65.7147347  61.1597853 155.6571389
  63.5887347  60.8617853 155.7871389  62.7707347  60.6127853 155.1111389
  63.5777347  60.1207853 156.5871389  63.3507347  62.2387853 156.3761389
  64.2517347  62.5567853 156.9011389  63.1897347  62.9457853 155.5621389
  61.9557347  62.3327853 157.5101389  60.5957347  61.9397853 156.4111389
  59.6597347  61.9587853 156.9691389  60.5537347  62.6747853 155.6071389
  60.7457347  60.9467853 155.9871389  65.2147347  59.3007853 154.7321389
  65.9177347  58.6517853 155.4981389  64.7377347  58.7787853 153.6011389
  64.1567347  59.3057853 152.9481389  64.9917347  57.4117853 153.1781389
  64.7637347  56.7267853 153.9941389  64.0667347  57.0877853 151.9941389
  63.0497347  57.3867853 152.2491389  64.3697347  57.6877853 151.1361389
  64.0607347  55.6057853 151.5861389  65.1047347  55.3527853 151.4011389
  63.5197347  54.6757853 152.6731389  63.5447347  53.6457853 152.3161389
  64.1357347  54.7647853 153.5681389  62.4927347  54.9527853 152.9111389
  63.1997347  55.4007853 150.3461389  63.2057347  54.3467853 150.0691389
  62.1777347  55.7147853 150.5571389  63.5997347  55.9937853 149.5231389
  66.4747347  57.1677853 152.8701389  66.9757347  56.0947853 153.1671389
  67.2177347  58.1567853 152.3781389  66.8307347  59.0577853 152.0981389
  68.6677347  58.0537853 152.1881389  68.8427347  57.1337853 151.6311389
  69.1827347  59.2577853 151.3911389  68.8147347  60.1767853 151.8481389
  70.2707347  59.2877853 151.4471389  68.7537347  59.2147853 149.9271389
  69.2337347  58.3697853 149.4331389  67.6777347  59.0487853 149.8691389
  69.1077347  60.4977853 149.1921389  70.2487347  60.9197853 149.1171389
  68.1547347  61.1697853 148.6091389  67.1917347  60.8367853 148.6581389
  68.3717347  62.0287853 148.1041389  69.4437347  57.9267853 153.5041389
  70.4667347  57.2467853 153.5321389  68.9747347  58.5317853 154.5931389
  68.1647347  59.1507853 154.5741389  69.5537347  58.3837853 155.9181389
  70.6307347  58.5397853 155.8551389  69.1557347  59.1627853 156.5681389
  69.2867347  57.0277853 156.5491389  70.1887347  56.4287853 157.1211389
  68.0687347  56.5117853 156.3821389  67.2927347  57.0487853 155.9951389
  67.7027347  55.1337853 156.7281389  67.9357347  54.9937853 157.7841389
  66.1967347  54.8827853 156.5531389  65.9917347  55.1387853 155.5131389
  65.7867347  53.4337853 156.8001389  64.7107347  53.3307853 156.6591389
  66.3087347  52.7827853 156.0981389  66.0477347  53.1507853 157.8201389
  65.3877347  55.7367853 157.5141389  64.3257347  55.5397853 157.3701389
  65.6657347  55.4937853 158.5391389  65.5907347  56.7907853 157.3241389
  68.5247347  54.1237853 155.9251389  69.1347347  53.2547853 156.5291389
  68.6027347  54.2497853 154.6021389  68.1487347  55.0117853 154.0981389
  69.3307347  53.3357853 153.7201389  68.8877347  52.3547853 153.8941389
  69.1737347  53.7507853 152.2491389  69.2917347  54.8327853 152.1861389
  69.9917347  53.3067853 151.6811389  67.8567347  53.3727853 151.5661389
  67.1067347  52.5307853 152.0931389  67.6327347  53.8477853 150.4271389
  70.8257347  53.2437853 154.0371389  71.3707347  52.1507853 154.0421389
  71.4867347  54.3687853 154.3131389  71.0417347  55.2867853 154.3071389
  72.9067347  54.4177853 154.6521389  73.4967347  53.8917853 153.9011389
  73.3237347  55.8937853 154.6771389  73.0477347  56.3477853 153.7251389
  72.7497347  56.4027853 155.4511389  74.8197347  56.1547853 154.9271389
  75.3667347  55.3657853 154.4111389  75.1637347  57.5447853 154.4141389
  76.2217347  57.7437853 154.5851389  74.9517347  57.6017853 153.3461389
  74.5647347  58.2867853 154.9431389  75.2007347  56.1117853 156.4071389
  76.2687347  56.3037853 156.5141389  74.6397347  56.8727853 156.9491389
  74.9667347  55.1287853 156.8151389  73.2127347  53.6787853 155.9571389
  74.1177347  52.8507853 156.0091389  72.4447347  53.9657853 157.0081389
  71.6777347  54.6367853 156.9671389  72.6127347  53.3587853 158.3211389
  73.6617347  53.3917853 158.6161389  71.7687347  54.1707853 159.3151389
  72.0217347  55.2257853 159.2081389  70.7177347  54.0667853 159.0471389
  71.9427347  53.7707853 160.7841389  71.4967347  52.7827853 160.8991389
  73.4097347  53.7487853 161.1681389  73.5077347  53.4617853 162.2151389
  73.9387347  53.0287853 160.5441389  73.8387347  54.7397853 161.0221389
  71.2737347  54.7827853 161.6921389  71.4067347  54.4827853 162.7311389
  71.7227347  55.7637853 161.5371389  70.2097347  54.8307853 161.4621389
  72.2647347  51.8687853 158.3271389  72.9807347  51.0627853 158.9041389
  71.2017347  51.4807853 157.6311389  70.5827347  52.1357853 157.1531389
  70.8057347  50.0917853 157.4741389  70.8457347  49.6147853 158.4531389
  69.3897347  50.0407853 156.9431389  69.0837347  49.0017853 156.8221389
  68.7197347  50.5367853 157.6451389  69.3447347  50.5467853 155.9791389
  71.7717347  49.2847853 156.6001389  72.0377347  48.1407853 156.9351389
  72.3607347  49.8397853 155.5381389  72.1357347  50.7737853 155.1951389
  73.3967347  49.1527853 154.7561389  72.9577347  48.1947853 154.4761389
  73.7607347  49.9307853 153.4791389  73.8347347  50.9897853 153.7281389
  74.7487347  49.6117853 153.1491389  72.7827347  49.7717853 152.3121389
  72.0137347  48.7877853 152.2741389  72.8277347  50.5927853 151.3721389
  74.6657347  48.8647853 155.5631389  75.2157347  47.7747853 155.4451389
  75.1327347  49.7907853 156.4021389  74.7077347  50.7117853 156.5111389
  76.3017347  49.5787853 157.2501389  77.1087347  49.1737853 156.6391389
  76.7077347  50.9257853 157.8391389  77.5807347  50.7947853 158.4781389
  76.9487347  51.6177853 157.0321389  75.8837347  51.3287853 158.4281389
  76.0717347  48.5247853 158.3461389  76.9827347  47.7827853 158.6991389
  74.8567347  48.4327853 158.8851389  74.0987347  49.0737853 158.6491389
  74.4697347  47.4127853 159.8681389  75.2927347  47.2827853 160.5701389
  73.2407347  47.8877853 160.6721389  72.5187347  48.2007853 159.9171389
  72.6277347  46.7897853 161.5301389  71.7687347  47.1867853 162.0701389
  72.3067347  45.9657853 160.8921389  73.3687347  46.4287853 162.2431389
  73.5917347  49.0467853 161.6021389  72.7017347  49.3547853 162.1521389
  74.3607347  48.7287853 162.3061389  73.9627347  49.8857853 161.0141389
  74.2617347  46.0307853 159.2191389  74.7107347  45.0307853 159.7741389
  73.6297347  45.9307853 158.0471389  73.3867347  46.7407853 157.4771389
  73.2187347  44.6577853 157.4551389  72.6807347  44.1027853 158.2231389
  72.3087347  44.9427853 156.2691389  71.9947347  44.0017853 155.8171389
  71.4317347  45.4937853 156.6081389  72.8477347  45.5367853 155.5311389
  74.3837347  43.7247853 157.0671389  74.2247347  42.5097853 157.1591389
  75.5797347  44.2417853 156.7431389  75.7537347  45.2457853 156.6941389
  76.7697347  43.4237853 156.4241389  76.4407347  42.8097853 155.5861389
  77.9847347  44.2627853 155.9741389  78.6707347  43.5047853 155.5951389
  77.6487347  45.2437853 154.8631389  78.5427347  45.8047853 154.5901389
  77.2827347  44.6977853 153.9941389  76.8787347  45.9337853 155.2081389
  78.7127347  45.0027853 157.0931389  79.5497347  45.5617853 156.6751389
  78.0237347  45.6917853 157.5821389  79.0857347  44.2837853 157.8221389
  77.1967347  42.4947853 157.5611389  77.9107347  41.5227853 157.3491389
  76.7997347  42.8147853 158.7911389  76.1947347  43.6137853 158.9801389
  77.1707347  42.0797853 160.0001389  78.1747347  41.6997853 159.8141389
  77.2087347  43.0007853 161.2321389  77.6547347  42.3457853 161.9811389
  78.0697347  44.2477853 161.1051389  78.0207347  44.8197853 162.0321389
  79.1027347  43.9587853 160.9121389  77.7037347  44.8597853 160.2811389
  75.9337347  43.4487853 161.6051389  75.5507347  43.9857853 160.8801389
  76.2777347  40.8617853 160.2701389  76.6337347  40.0337853 161.1011389
  75.1207347  40.7217853 159.6161389  74.8767347  41.2837853 158.8011389
  74.0827347  39.7587853 159.9871389  73.9937347  39.8167853 161.0721389
  72.7547347  40.1337853 159.3141389  72.5947347  41.2087853 159.4001389
  72.8087347  39.9027853 158.2501389  71.5757347  39.3917853 159.9371389
  71.6397347  38.3387853 159.6611389  71.6647347  39.4427853 161.0221389
  69.9567347  40.0157853 159.4601389  68.8997347  39.0297853 160.5281389
  67.8567347  39.2967853 160.3551389  69.0447347  37.9717853 160.3081389
  69.1547347  39.2217853 161.5701389  74.4347347  38.3017853 159.6661389
  74.7777347  37.9837853 158.5311389  74.2547347  37.3967853 160.6211389
  74.0127347  37.6557853 161.5771389  74.3747347  35.9547853 160.4391389
  73.7837347  35.4597853 161.2101389  73.9317347  35.6907853 159.4791389
  75.8007347  35.3917853 160.4861389  76.7487347  36.1107853 160.8031389
  75.9787347  34.0897853 160.1871389  74.9367347  33.1647853 159.7921389
  74.3687347  33.5557853 158.9481389  74.2287347  33.0047853 160.6051389
  75.6367347  31.8727853 159.4221389  75.9187347  31.8497853 158.3691389
  75.0067347  31.0017853 159.6021389  76.8477347  31.8937853 160.3331389
  77.6557347  31.2777853 159.9381389  76.6087347  31.5087853 161.3241389
  77.2397347  33.3667853 160.3841389  77.6907347  33.6737853 161.3281389
  78.3427347  33.6767853 159.3601389  79.5167347  33.4407853 159.6171389
  77.9797347  34.2427853 158.2071389  76.9997347  34.3897853 157.9631389
  78.8957347  34.7177853 157.1631389  79.9087347  34.4487853 157.4641389
  78.5957347  34.0047853 155.8341389  77.5717347  34.2207853 155.5291389
  79.2497347  34.3977853 155.0551389  78.7867347  32.4867853 155.9441389
  79.6547347  32.2767853 156.5691389  77.9217347  32.0497853 156.4421389
  78.9727347  31.8277853 154.5871389  78.0757347  31.9707853 153.9851389
  79.7937347  32.3097853 154.0561389  79.2597347  30.3427853 154.7311389
  80.1557347  30.2027853 155.3351389  78.4387347  29.8647853 155.2641389
  79.4407347  29.6957853 153.4371389  79.6347347  28.6837853 153.5791389
  78.5767347  29.8067853 152.8701389  80.2407347  30.1347853 152.9381389
  78.9447347  36.2487853 157.0391389  79.4407347  36.7767853 156.0511389
  78.4407347  36.9687853 158.0421389  77.9317347  36.5447853 158.8181389
  78.5497347  38.4237853 158.1571389  78.2787347  38.8787853 157.2041389
  77.8317347  38.7787853 158.8961389  79.9537347  38.8917853 158.5561389
  80.6787347  38.1787853 159.2381389  80.3337347  40.0987853 158.1391389
  79.6777347  40.7187853 157.6631389  81.6637347  40.7187853 158.2741389
  82.4017347  39.9877853 158.6051389  82.0897347  41.2307853 156.8901389
  81.3767347  41.9767853 156.5391389  83.0577347  41.7257853 156.9641389
  82.1737347  40.0787853 155.8791389  82.8497347  39.3177853 156.2681389
  81.1907347  39.6167853 155.7901389  82.6477347  40.4947853 154.4951389
  81.9987347  41.2787853 154.1041389  83.6507347  40.9157853 154.5611389
  82.6507347  39.3497853 153.5751389  82.2537347  38.4817853 153.9351389
  83.1057347  39.3107853 152.3401389  83.5897347  40.3657853 151.7691389
  83.6237347  41.2497853 152.2761389  83.9367347  40.3137853 150.8111389
  83.0877347  38.2057853 151.6661389  82.7187347  37.3547853 152.0911389
  83.4427347  38.1857853 150.7101389  81.6787347  41.7877853 159.3731389
  80.6317347  42.0987853 159.9291389  82.8387347  42.3267853 159.7471389
  83.7327347  42.0807853 159.3211389  82.9497347  43.3387853 160.8191389
  82.0287347  43.2347853 161.3931389  84.1307347  43.0697853 161.7681389
  83.9827347  43.7967853 162.5671389  84.1467347  41.6847853 162.3881389
  85.0147347  41.5887853 163.0411389  83.2367347  41.5357853 162.9691389
  84.2007347  40.9337853 161.6001389  85.3567347  43.2557853 161.1321389
  85.8587347  42.4147853 161.1381389  82.9877347  44.7817853 160.3001389
  83.1807347  45.0447853 159.1151389  82.7837347  45.7397853 161.1981389
  82.5107347  45.5287853 162.1581389  82.9147347  47.1827853 160.9541389
  83.1547347  47.3447853 159.9031389  81.5857347  47.9117853 161.2291389
  81.4017347  47.7727853 162.2941389  81.6517347  49.4047853 160.9361389
  80.6847347  49.8607853 161.1501389  82.4157347  49.8647853 161.5621389
  81.9017347  49.5587853 159.8861389  80.4437347  47.3187853 160.4141389
  79.5217347  47.8577853 160.6331389  80.6707347  47.4067853 159.3521389
  80.3197347  46.2667853 160.6731389  84.0547347  47.7487853 161.7971389
  84.1517347  47.4207853 162.9761389  84.8887347  48.6157853 161.2241389
  84.8667347  48.8287853 160.2271389  85.9267347  49.3567853 161.9571389
  86.0707347  48.8647853 162.9191389  87.3087347  49.3027853 161.2761389
  87.2577347  49.7617853 160.2891389  88.3237347  50.0887853 162.1221389
  89.3017347  50.0527853 161.6431389  87.9997347  51.1257853 162.2081389
  88.3897347  49.6457853 163.1161389  87.7417347  47.8397853 161.0941389
  87.6957347  47.3437853 162.0631389  87.0177347  47.3437853 160.4471389
  89.1267347  47.6307853 160.5131389  89.3287347  46.5627853 160.4281389
  89.1797347  48.0897853 159.5261389  89.8687347  48.0887853 161.1671389
  85.4577347  50.7887853 162.2011389  85.0727347  51.4967853 161.2781389
  85.4797347  51.2137853 163.4571389  85.8197347  50.6307853 164.2221389
  85.0357347  52.5297853 163.9031389  84.6657347  53.1127853 163.0591389
  83.8587347  52.3887853 164.8881389  84.2147347  51.7507853 165.6971389
  83.4437347  53.7477853 165.4481389  82.6117347  53.6177853 166.1401389
  84.2857347  54.1967853 165.9741389  83.1367347  54.3997853 164.6301389
  82.6317347  51.7177853 164.2431389  82.0167347  52.4807853 163.7661389
  82.9667347  51.0407853 163.4571389  81.7897347  50.9517853 165.2281389
  80.9417347  50.5037853 164.7101389  82.3907347  50.1667853 165.6871389
  81.4267347  51.6297853 166.0001389  86.2197347  53.2817853 164.4991389
  86.8707347  52.8207853 165.4331389  86.5037347  54.4587853 163.9721389
  86.0147347  54.8417853 163.1631389  87.5467347  55.3297853 164.4951389
  88.4697347  54.7597853 164.5991389  87.7387347  56.4707853 163.5171389
  87.7707347  56.0727853 162.5031389  86.8787347  57.1377853 163.5701389
  89.0107347  57.2687853 163.7841389  89.2087347  57.2837853 164.8561389
  89.8557347  56.7687853 163.3111389  88.9207347  58.7037853 163.2681389
  88.0477347  58.9927853 162.4291389  89.7367347  59.5357853 163.7171389
  87.2107347  55.8577853 165.8991389  86.0997347  56.3087853 166.1631389
  88.1647347  55.8007853 166.8251389  89.0557347  55.3307853 166.6661389
  88.0577347  56.3907853 168.1571389  87.0177347  56.6367853 168.3721389
  88.5287347  55.3977853 169.2301389  89.6117347  55.2997853 169.1531389
  88.3167347  55.8267853 170.2091389  87.9167347  53.9977853 169.1781389
  88.0717347  53.5847853 168.1811389  88.4537347  53.3557853 169.8761389
  86.4387347  53.9397853 169.5031389  86.0357347  53.3567853 170.4941389
  85.5707347  54.4997853 168.6971389  85.8927347  54.9917853 167.8631389
  84.5737347  54.4437853 168.9031389  88.9117347  57.6547853 168.1861389
  90.0747347  57.6057853 167.7821389  88.3757347  58.7807853 168.6541389
  87.4277347  58.8497853 169.0231389  89.1297347  60.0417853 168.6741389
  89.5447347  60.1907853 167.6771389  88.1887347  61.2017853 168.9991389
  88.7467347  62.1377853 169.0131389  87.4317347  61.2937853 168.2201389
  87.5687347  60.9987853 170.2431389  86.9707347  61.7507853 170.4371389
  90.3467347  60.0077853 169.6141389  91.3567347  60.6407853 169.3251389
  90.3047347  59.2197853 170.6881389  89.5377347  58.5687853 170.8571389
  91.3237347  59.1837853 171.7371389  91.9167347  60.0917853 171.6261389
  90.6007347  59.1117853 173.0851389  91.3317347  59.2547853 173.8811389
  89.8957347  59.9407853 173.1471389  89.8617347  57.8327853 173.3361389
  90.3587347  56.7727853 174.0111389  91.3327347  56.7317853 174.4771389
  89.4347347  55.7537853 174.0141389  89.5857347  54.8477853 174.4581389
  88.2837347  56.1007853 173.3471389  87.0857347  55.4177853 173.0911389
  86.9437347  54.4067853 173.4441389  86.0757347  56.0697853 172.3691389
  85.1467347  55.5607853 172.1581389  86.2737347  57.3847853 171.9211389
  85.4947347  57.8827853 171.3631389  87.4777347  58.0607853 172.1921389
  87.6047347  59.0767853 171.8501389  88.5207347  57.4327853 172.9031389
  92.3587347  58.0497853 171.6291389  93.2517347  57.9817853 172.4761389
  92.2677347  57.1267853 170.6631389  91.5987347  57.1737853 169.8941389
  93.1407347  55.9477853 170.6311389  94.1757347  56.2907853 170.6101389
  93.0057347  55.3987853 171.5631389  92.9367347  54.9777853 169.4721389
  92.6027347  55.3787853 168.3601389  93.1927347  53.6957853 169.7391389
  93.4717347  53.3787853 170.6681389  93.1107347  52.6007853 168.7651389
  93.6747347  52.8877853 167.8781389  93.7257347  51.3367853 169.3761389
  94.7547347  51.5397853 169.6731389  93.1807347  51.0667853 170.2801389
  93.7007347  50.2567853 168.4721389  94.4397347  49.6447853 168.6731389
  91.6627347  52.3457853 168.2901389  90.7477347  52.4497853 169.1101389
  91.4267347  52.0097853 167.0031389  92.4227347  51.8887853 165.9501389
  92.9807347  50.9577853 166.0461389  93.1477347  52.7017853 166.0041389
  91.6577347  51.9297853 164.6401389  92.1567347  51.3477853 163.8651389
  91.5627347  52.9477853 164.2621389  90.3057347  51.3387853 165.0001389
  90.3007347  50.2547853 164.8821389  89.5157347  51.7327853 164.3601389
  90.0937347  51.7417853 166.4611389  89.4837347  52.6377853 166.5771389
  89.3137347  50.6477853 167.2001389  89.8877347  49.7027853 167.7421389
  87.9857347  50.7237853 167.1431389  87.4987347  51.5387853 166.7691389
  87.0737347  49.6687853 167.6011389  87.5437347  49.0297853 168.3491389
  85.8507347  50.3357853 168.2471389  86.1877347  51.0007853 169.0421389
  85.3497347  50.9557853 167.5031389  84.8437347  49.3367853 168.8251389
  84.6057347  48.5927853 168.0651389  85.3077347  48.8057853 169.6561389
  83.5427347  49.9857853 169.3121389  83.0927347  50.5457853 168.4921389
  82.8357347  49.2047853 169.5901389  83.7527347  50.9217853 170.5041389
  84.2927347  50.3927853 171.2891389  84.3757347  51.7627853 170.1991389
  82.4657347  51.4317853 171.0471389  82.6537347  52.0617853 171.8531389
  81.9607347  51.9587853 170.3061389  81.8807347  50.6317853 171.3621389
  86.7017347  48.7737853 166.4171389  86.3217347  49.2757853 165.3701389
  86.7807347  47.4567853 166.5751389  87.1627347  47.0237853 167.4161389
  86.3317347  46.4797853 165.5681389  86.0567347  47.0147853 164.6591389
  87.4497347  45.5077853 165.1511389  87.6407347  44.8587853 166.0061389
  87.0077347  44.6897853 163.9411389  87.8057347  44.0047853 163.6541389
  86.1137347  44.1197853 164.1941389  86.7877347  45.3597853 163.1101389
  88.7467347  46.2387853 164.7951389  89.5067347  45.5117853 164.5071389
  88.5637347  46.9207853 163.9651389  89.0947347  46.8047853 165.6591389
  85.1167347  45.7417853 166.1111389  85.1637347  45.2237853 167.2221389
  84.0057347  45.7167853 165.3791389  83.9647347  46.0007853 164.4001389
  82.7227347  45.2697853 165.9321389  82.9517347  44.5627853 166.7291389
  81.9567347  46.4657853 166.5271389  82.6917347  46.9887853 167.1381389
  81.4037347  47.4347853 165.5031389  80.8807347  48.2437853 166.0131389
  82.2227347  47.8467853 164.9131389  80.7097347  46.9117853 164.8451389
  80.8517347  46.0027853 167.2491389  80.3047347  46.7647853 167.5341389
  81.8667347  44.4827853 164.9431389  81.8637347  44.7417853 163.7441389
  81.0827347  43.5397853 165.4621389  81.1857347  43.2217853 166.4261389
  79.9977347  42.8457853 164.7531389  79.9107347  43.2387853 163.7401389
  80.3457347  41.3487853 164.6481389  81.4247347  41.2487853 164.5281389
  80.0827347  40.8627853 165.5881389  79.6537347  40.6057853 163.5011389
  78.5727347  40.6977853 163.6041389  79.9237347  41.0657853 162.5501389
  80.0447347  39.1267853 163.4871389  81.1197347  39.0507853 163.3231389
  79.8407347  38.7017853 164.4701389  79.3267347  38.2857853 162.4301389
  79.4647347  38.7517853 161.4541389  79.7947347  37.3027853 162.3831389
  77.8817347  38.1167853 162.6801389  77.5357347  37.2827853 162.1651389
  77.7187347  37.9867853 163.6991389  77.3717347  38.9617853 162.3531389
  78.6247347  43.1207853 165.3901389  77.6697347  42.4207853 165.1021389
  78.5027347  44.1017853 166.2811389  79.2667347  44.7447853 166.4891389
  77.2957347  44.3857853 167.0601389  76.6147347  43.5347853 167.0371389
  77.7037347  44.6257853 168.5211389  78.1847347  43.7217853 168.8941389
  78.4527347  45.4167853 168.5411389  76.5777347  45.0057853 169.4891389
  75.6867347  45.7817853 169.1781389  76.6117347  44.5607853 170.6261389
  75.8507347  44.8787853 171.1171389  76.5147347  45.5517853 166.4481389
  77.0457347  46.6557853 166.3131389  75.2417347  45.3307853 166.1171389
  74.7607347  44.4587853 166.3381389  74.4007347  46.2857853 165.4151389
  74.8727347  46.5247853 164.4621389  73.4487347  45.8057853 165.1881389
  74.1167347  47.5987853 166.1591389  73.9317347  48.6037853 165.4921389
  74.1227347  47.6657853 167.4961389  74.2527347  46.8517853 168.0971389
  73.9407347  48.9297853 168.2341389  73.0687347  49.3907853 167.7701389
  73.6487347  48.7647853 169.7291389  74.6067347  48.4097853 170.1101389
  73.2057347  50.0397853 170.3461389  73.0087347  49.8817853 171.4061389
  73.9867347  50.7907853 170.2301389  72.2957347  50.3847853 169.8551389
  72.6077347  47.7937853 170.0721389  72.4847347  47.7587853 171.1551389
  71.6667347  48.0907853 169.6091389  72.8957347  46.8077853 169.7081389
  75.1817347  49.7857853 168.1211389  75.0727347  50.9837853 167.9091389
  76.3617347  49.1837853 168.2691389  76.4727347  48.1817853 168.4271389
  77.6197347  49.9277853 168.2151389  77.5277347  50.7587853 168.9141389
  78.8117347  49.0967853 168.6941389  79.6427347  49.8007853 168.7251389
  78.5947347  48.4937853 170.0661389  79.4737347  47.9157853 170.3521389
  78.4317347  49.2907853 170.7921389  77.7227347  47.8407853 170.0431389
  79.0877347  48.0347853 167.8271389  78.2517347  47.7077853 167.4341389
  77.8557347  50.5187853 166.8311389  78.2567347  51.6697853 166.7281389
  77.5127347  49.8067853 165.7601389  77.2467347  48.8227853 165.7991389
  77.4857347  50.3767853 164.4141389  78.4497347  50.8587853 164.2491389
  77.3537347  49.2967853 163.3271389  76.3997347  48.8057853 163.5181389
  77.3557347  49.8867853 161.9181389  77.2607347  49.0837853 161.1871389
  76.5187347  50.5757853 161.8111389  78.2897347  50.4217853 161.7491389
  78.4987347  48.2987853 163.3991389  78.3767347  47.5477853 162.6181389
  79.4457347  48.8197853 163.2571389  78.4957347  47.8117853 164.3741389
  76.4087347  51.4607853 164.2881389  76.7157347  52.5377853 163.8001389
  75.1737347  51.2487853 164.7511389  74.8847347  50.3927853 165.2251389
  74.1157347  52.2447853 164.6141389  74.0527347  52.4927853 163.5541389
  72.7747347  51.6647853 165.0661389  71.9967347  52.4197853 164.9581389
  72.5277347  50.7987853 164.4521389  72.8427347  51.3617853 166.1111389
  74.4277347  53.5697853 165.3271389  74.3697347  54.6267853 164.7071389
  74.7987347  53.5297853 166.6131389  74.8947347  52.6557853 167.1301389
  75.1087347  54.7207853 167.4241389  74.2407347  55.3727853 167.3211389
  75.3227347  54.3337853 168.8951389  76.0377347  53.5127853 168.9491389
  75.7647347  55.1767853 169.4261389  74.0287347  53.9187853 169.5991389
  73.2897347  54.7117853 169.4841389  73.6247347  53.0327853 169.1091389
  74.2197347  53.6247853 171.0871389  73.3417347  53.0917853 171.4511389
  75.0707347  52.9527853 171.2021389  74.4457347  54.8507853 171.9701389
  73.9747347  55.7117853 171.4961389  73.9367347  54.6927853 172.9211389
  75.8487347  55.1757853 172.2401389  75.9147347  55.7217853 173.1231389
  76.3967347  54.2967853 172.3341389  76.2317347  55.7397853 171.4551389
  76.3177347  55.5127853 166.9321389  76.4517347  56.6777853 167.2881389
  77.1877347  54.9087853 166.1311389  77.0777347  53.9397853 165.8321389
  78.3877347  55.5457853 165.5891389  78.7587347  56.1567853 166.4121389
  79.4007347  54.4917853 165.1541389  78.9507347  53.8207853 164.4221389
  80.2517347  54.9697853 164.6681389  79.8337347  53.7617853 166.2741389
  79.4467347  52.8617853 166.2481389  78.1537347  56.4837853 164.4111389
  79.0197347  57.3067853 164.1611389  77.0507347  56.3717853 163.6701389
  76.2567347  55.7907853 163.9391389  76.8617347  57.0687853 162.3931389
  77.8257347  57.4357853 162.0411389  76.3267347  56.0987853 161.3261389
  75.4527347  55.6077853 161.7531389  75.8807347  56.8267853 160.0481389
  75.5107347  56.0997853 159.3251389  75.0867347  57.5337853 160.2901389
  76.7277347  57.3647853 159.6211389  77.3977347  55.0487853 160.9721389
  78.1677347  55.5247853 160.3651389  77.8777347  54.7137853 161.8921389
  76.8677347  53.8307853 160.2241389  77.6897347  53.1457853 160.0161389
  76.1197347  53.3257853 160.8351389  76.4147347  54.1487853 159.2851389
  75.9567347  58.2887853 162.5751389  74.8547347  58.2037853 163.0991389
  76.4367347  59.4307853 162.1081389  77.2967347  59.4517853 161.5591389
  75.8757347  60.7617853 162.2751389  74.7987347  60.7967853 162.4371389
  76.5567347  61.3567853 163.5211389  76.6607347  60.5697853 164.2681389
  77.5637347  61.6717853 163.2481389  75.8337347  62.5397853 164.1591389
  74.9867347  63.1727853 163.4981389  76.0737347  62.8147853 165.3551389
  76.1677347  61.5237853 160.9721389  77.2737347  61.4227853 160.4481389
  75.2047347  62.2337853 160.3881389  74.3467347  62.5007853 160.8711389
  75.2607347  62.7127853 158.9951389  76.2107347  62.4147853 158.5521389
  74.1117347  62.0627853 158.1971389  73.1647347  62.4297853 158.5931389
  74.1767347  62.3987853 157.1621389  74.0817347  60.5197853 158.2101389
  74.0027347  60.2317853 159.2581389  72.8957347  60.0017853 157.4041389
  72.8907347  58.9117853 157.4241389  71.9687347  60.3777853 157.8381389
  72.9787347  60.3447853 156.3731389  75.3457347  59.8987853 157.6221389
  75.2677347  58.8117853 157.6581389  75.4617347  60.2207853 156.5871389
  76.2117347  60.2197853 158.2011389  75.2307347  64.2457853 158.9131389
  74.5707347  64.8687853 159.7351389  75.9107347  64.8807853 157.9421389
  76.4607347  64.4067853 157.2261389  75.9097347  66.3547853 157.8391389
  76.0717347  66.7367853 158.8471389  77.0747347  66.8527853 156.9601389
  78.0057347  66.3897853 157.2871389  76.9117347  66.5467853 155.9261389
  77.2027347  68.3797853 157.0341389  76.3547347  68.8257853 156.5141389
  77.1327347  68.6847853 158.0781389  78.4917347  68.9507853 156.4441389
  79.3467347  68.5557853 156.9931389  78.5947347  68.6187853 155.4111389
  78.5217347  70.4937853 156.4911389  79.4687347  70.8417853 156.0791389
  77.7327347  70.8827853 155.8481389  78.3527347  71.0567853 157.8561389
  78.4337347  72.0927853 157.8171389  77.4157347  70.7967853 158.2251389
  79.0897347  70.6747853 158.4831389  74.5547347  66.9347853 157.4041389
  74.1167347  67.9327853 157.9631389  73.8947347  66.3187853 156.4291389
  74.2497347  65.4747853 155.9791389  72.6087347  66.7537853 155.8851389
  72.5957347  67.8297853 155.7111389  72.4207347  66.0167853 154.5541389
  73.2807347  66.2307853 153.9201389  72.4287347  64.9447853 154.7521389
  71.1507347  66.3507853 153.7691389  70.2177347  66.9707853 154.3121389
  71.0977347  65.9727853 152.5811389  71.4637347  66.5087853 156.8801389
  71.1857347  65.3707853 157.2511389  70.7717347  67.5657853 157.3051389
  70.8877347  68.4927853 156.8951389  69.7777347  67.5417853 158.3901389
  70.2907347  67.1617853 159.2731389  69.2507347  68.9617853 158.5991389
  68.8017347  69.3017853 157.6661389  68.4537347  68.9257853 159.3421389
  70.2787347  70.0027853 159.0461389  71.1557347  69.9407853 158.4021389
  69.8587347  71.0007853 158.9181389  70.7077347  69.8207853 160.4991389
  69.8317347  69.6407853 161.1231389  71.3477347  68.9427853 160.5881389
  71.4527347  71.0567853 160.9981389  72.3267347  71.2287853 160.3701389
  70.8097347  71.9307853 160.8961389  71.8797347  70.9257853 162.4031389
  72.8107347  71.3727853 162.5261389  71.1867347  71.3937853 163.0221389
  71.9437347  69.9187853 162.6541389  68.5987347  66.5917853 158.1541389
  68.1107347  65.9757853 159.0941389  68.1547347  66.4417853 156.9111389
  68.5497347  66.9507853 156.1201389  67.0637347  65.5437853 156.5311389
  66.2897347  65.6437853 157.2921389  66.5207347  65.9477853 155.1651389
  67.3227347  65.8787853 154.4301389  65.7507347  65.2377853 154.8651389
  65.9447347  67.3377853 155.1331389  64.6177347  67.5467853 155.5461389
  63.9897347  66.7027853 155.7921389  64.1097347  68.8467853 155.6391389
  63.0927347  69.0097853 155.9641389  64.9267347  69.9377853 155.3091389
  64.4297347  71.1807853 155.4371389  64.7527347  71.7397853 154.6991389
  66.2427347  69.7317853 154.8551389  66.8577347  70.5737853 154.5731389
  66.7517347  68.4267853 154.7711389  67.7627347  68.2607853 154.4281389
  67.4707347  64.0717853 156.5181389  66.7077347  63.2197853 156.9541389
  68.6917347  63.7537853 156.0911389  69.3317347  64.4247853 155.6661389
  69.2317347  62.3997853 156.1931389  68.5067347  61.7017853 155.7741389
  70.5247347  62.2837853 155.3871389  71.2567347  62.9867853 155.7851389
  70.9387347  61.2837853 155.5201389  70.3377347  62.5497853 153.9031389
  69.5747347  61.8777853 153.5101389  69.9697347  63.5657853 153.7631389
  71.6187347  62.3677853 153.1171389  72.4217347  62.9407853 153.5811389
  71.9207347  61.3207853 153.1381389  71.4267347  62.8177853 151.6871389
  70.7177347  62.1537853 151.1921389  70.9887347  63.8157853 151.6781389
  72.6777347  62.8327853 150.9401389  72.4967347  63.1477853 149.9661389
  73.3467347  63.4857853 151.3961389  73.0847347  61.8757853 150.9251389
  69.4547347  62.0157853 157.6541389  69.1717347  60.8937853 158.0581389
  69.9247347  62.9487853 158.4751389  70.1757347  63.8887853 158.1681389
  70.1287347  62.7227853 159.9001389  70.7267347  61.8217853 160.0351389
  70.8847347  63.9237853 160.4631389  71.5747347  64.3047853 159.7101389
  70.1807347  64.7257853 160.6851389  71.6527347  63.5647853 161.7161389
  71.1437347  63.1207853 162.7201389  72.9357347  63.7307853 161.7091389
  73.4857347  63.4897853 162.5331389  73.3977347  64.1027853 160.8791389
  68.8327347  62.3967853 160.6711389  68.8587347  61.5277853 161.5321389
  67.6807347  62.9817853 160.3231389  67.6237347  63.7387853 159.6421389
  66.3727347  62.5937853 160.8871389  66.4257347  62.7227853 161.9681389
  65.2397347  63.5197853 160.3721389  65.3547347  63.6087853 159.2921389
  63.8357347  62.9527853 160.6251389  63.0887347  63.6477853 160.2421389
  63.7337347  61.9937853 160.1171389  63.6867347  62.8137853 161.6961389
  65.3677347  64.8867853 161.0671389  65.1047347  64.7677853 162.1181389
  66.4127347  65.1967853 161.0331389  64.5137347  65.9987853 160.4771389
  64.6767347  66.9187853 161.0381389  64.7897347  66.1557853 159.4341389
  63.4617347  65.7197853 160.5361389  66.0667347  61.1097853 160.6281389
  65.6827347  60.3977853 161.5541389  66.2807347  60.6157853 159.4071389
  66.5837347  61.1837853 158.6161389  66.0997347  59.2057853 159.0881389
  65.0617347  58.9267853 159.2711389  66.2887347  59.0507853 158.0261389
  67.0147347  58.2947853 159.8991389  66.5567347  57.3107853 160.4681389
  68.2867347  58.6647853 160.0161389  68.6587347  59.5007853 159.5641389
  69.2847347  57.9407853 160.7851389  69.2697347  56.8907853 160.4921389
  70.6517347  58.5437853 160.4661389  71.4217347  58.0187853 161.0311389
  70.8527347  58.4447853 159.3991389  70.6567347  59.5987853 160.7401389
  68.9827347  57.9037853 162.2991389  69.0517347  56.8397853 162.9041389
  68.5727347  59.0127853 162.9311389  68.4557347  59.9057853 162.4521389
  68.2457347  59.0807853 164.3691389  69.1297347  58.6977853 164.8791389
  67.9557347  60.5307853 164.7841389  67.2367347  60.9647853 164.0891389
  67.4897347  60.5347853 165.7691389  69.2057347  61.4017853 164.8191389
  69.7787347  61.2317853 163.9081389  68.9057347  62.4497853 164.8161389
  70.1107347  61.1497853 166.0271389  69.6857347  61.6197853 166.9141389
  70.1697347  60.0807853 166.2301389  71.5097347  61.7077853 165.7601389
  71.8717347  61.3307853 164.8031389  71.4547347  62.7927853 165.6751389
  72.4737347  61.3487853 166.8231389  73.4057347  61.7497853 166.5961389
  72.1447347  61.7297853 167.7331389  72.5487347  60.3137853 166.8881389
  67.0827347  58.1927853 164.8001389  67.0967347  57.6867853 165.9151389
  66.0987347  57.9557853 163.9411389  66.0607347  58.3737853 163.0111389
  64.9707347  57.0767853 164.2311389  64.6577347  57.2467853 165.2611389
  63.8027347  57.4277853 163.3011389  64.1437347  57.3507853 162.2691389
  63.0167347  56.6847853 163.4331389  63.1967347  58.8297853 163.5171389
  64.0237347  59.5347853 163.4311389  62.1217347  59.0737853 162.4841389
  61.6907347  60.0637853 162.6341389  62.5557347  59.0137853 161.4861389
  61.3417347  58.3197853 162.5861389  62.5627347  59.0117853 164.8841389
  62.1577347  60.0207853 164.9661389  61.7597347  58.2867853 165.0121389
  63.3157347  58.8597853 165.6571389  65.3437347  55.5887853 164.1791389
  64.8167347  54.8207853 164.9721389  66.2997347  55.1867853 163.3401389
  66.7107347  55.8037853 162.6401389  66.8697347  53.8317853 163.3201389
  66.0507347  53.1187853 163.4151389  67.5737347  53.5757853 161.9761389
  68.2427347  54.4257853 161.8461389  68.4287347  52.3077853 161.9351389
  68.8857347  52.2087853 160.9501389  69.2097347  52.3707853 162.6931389
  67.8007347  51.4387853 162.1321389  66.5497347  53.4757853 160.8601389
  67.0597347  53.2947853 159.9141389  65.8657347  52.6527853 161.0671389
  65.9877347  54.4077853 160.7971389  67.7877347  53.5657853 164.5191389
  67.7697347  52.4627853 165.0641389  68.5177347  54.5657853 165.0151389
  68.6587347  55.4527853 164.5321389  69.1917347  54.4807853 166.3141389
  69.8667347  53.6267853 166.2481389  70.0067347  55.7427853 166.6011389
  69.3657347  56.6157853 166.4771389  70.3277347  55.7287853 167.6421389
  71.2287347  55.8947853 165.7071389  71.8207347  54.9817853 165.7601389
  70.8997347  56.0017853 164.6731389  72.1147347  57.0797853 166.0691389
  71.8497347  57.8767853 166.9571389  73.2077347  57.2297853 165.3881389
  73.4397347  56.5707853 164.6451389  73.8357347  58.0067853 165.5961389
  68.2177347  54.2147853 167.4711389  68.5537347  53.4437853 168.3671389
  67.0067347  54.7837853 167.4761389  66.6947347  55.4527853 166.7721389
  66.0037347  54.4917853 168.5111389  66.5047347  54.6667853 169.4631389
  64.7897347  55.4267853 168.3871389  64.4697347  55.4447853 167.3451389
  63.9667347  55.0067853 168.9651389  65.0267347  56.8657853 168.8501389
  66.0387347  57.1557853 169.5231389  64.1257347  57.7047853 168.6331389
  65.5317347  53.0307853 168.5041389  65.4777347  52.4157853 169.5631389
  65.2507347  52.4477853 167.3371389  65.2777347  52.9547853 166.4521389
  64.8747347  51.0347853 167.1791389  63.9517347  50.8727853 167.7361389
  64.6277347  50.7077853 165.6901389  65.5207347  51.0327853 165.1561389
  64.4407347  49.2167853 165.4291389  64.2707347  49.0517853 164.3651389
  65.3347347  48.6777853 165.7421389  63.5817347  48.8537853 165.9941389
  63.3967347  51.4457853 165.1861389  63.2337347  51.2067853 164.1351389
  62.5267347  51.1407853 165.7671389  63.5467347  52.5197853 165.2941389
  65.9367347  50.1037853 167.7581389  65.6397347  49.2047853 168.5501389
  67.2027347  50.3177853 167.3951389  67.4707347  51.0707853 166.7621389
  68.3367347  49.5207853 167.8471389  68.1177347  48.4637853 167.6941389
  69.5517347  49.9067853 167.0181389  70.4127347  49.3217853 167.3401389
  69.3517347  49.7087853 165.9651389  69.7627347  50.9677853 167.1541389
  68.5857347  49.6477853 169.3591389  68.7297347  48.6377853 170.0421389
  68.5337347  50.8637853 169.9131389  68.4477347  51.7177853 169.3611389
  68.5927347  51.1107853 171.3561389  69.5367347  50.6907853 171.7041389
  68.5407347  52.6127853 171.6401389  67.9047347  53.0957853 170.8981389
  68.0767347  52.7777853 172.6131389  69.8977347  53.2597853 171.6241389
  70.6957347  53.0407853 172.5171389  70.1847347  54.0807853 170.6551389
  71.0897347  54.5517853 170.6361389  69.5047347  54.2527853 169.9141389
  67.4627347  50.4217853 172.1191389  67.7367347  49.7137853 173.0811389
  66.2107347  50.5817853 171.6931389  65.9577347  51.1287853 170.8701389
  65.0777347  49.9767853 172.3821389  65.0957347  50.3227853 173.4151389
  63.7727347  50.4167853 171.7081389  63.8407347  50.2017853 170.6421389
  62.9557347  49.8137853 172.1031389  63.4277347  51.8707853 171.8851389
  63.8047347  52.5187853 172.8401389  62.6667347  52.4267853 170.9811389
  62.3897347  53.4037853 171.0781389  62.3487347  51.8837853 170.1781389
  65.1667347  48.4457853 172.4271389  64.9177347  47.8517853 173.4701389
  65.5767347  47.8247853 171.3221389  65.7857347  48.3167853 170.4541389
  65.7707347  46.3727853 171.2341389  64.8397347  45.9047853 171.5541389
  66.0707347  45.9497853 169.7901389  67.0617347  46.3457853 169.5671389
  66.0807347  44.4467853 169.6091389  66.2977347  44.2067853 168.5681389
  66.8457347  44.0077853 170.2501389  65.1057347  44.0417853 169.8791389
  65.1057347  46.4607853 168.9181389  65.2867347  47.4087853 168.7491389
  66.8807347  45.8907853 172.1641389  66.7287347  44.8917853 172.8591389
  67.9907347  46.6157853 172.2391389  68.1367347  47.4737853 171.7071389
  69.1107347  46.2547853 173.0911389  69.2827347  45.1827853 172.9971389
  70.3327347  47.0237853 172.6201389  70.4307347  46.9117853 171.5401389
  70.1847347  48.0857853 172.8181389  71.6137347  46.5707853 173.2821389
  72.2107347  47.2607853 174.0781389  72.0877347  45.3987853 172.9851389
  72.9507347  45.0717853 173.4201389  71.5977347  44.8047853 172.3161389
  68.8407347  46.4627853 174.5831389  69.2507347  45.6447853 175.3861389
  68.1137347  47.4907853 174.9911389  67.7627347  48.2137853 174.3631389
  67.7417347  47.6907853 176.3881389  68.6407347  47.5717853 176.9931389
  67.1947347  49.1097853 176.5871389  66.4437347  49.3187853 175.8251389
  66.6947347  49.1727853 177.5531389  68.2987347  50.1667853 176.5161389
  69.0417347  49.9597853 177.2871389  68.8067347  50.0877853 175.5551389
  67.7787347  51.5967853 176.6931389  66.7387347  51.9657853 176.1071389
  68.4217347  52.3687853 177.4331389  66.7457347  46.6357853 176.8801389
  66.9227347  46.0867853 177.9661389  65.7097347  46.3157853 176.1051389
  65.5627347  46.7097853 175.1761389  64.6737347  45.3597853 176.5161389
  64.5387347  45.5257853 177.5851389  63.3617347  45.6257853 175.7801389
  63.5307347  45.4897853 174.7121389  62.6357347  44.8727853 176.0861389
  62.7457347  47.0157853 176.0031389  63.2927347  47.7347853 175.3931389
  61.7197347  46.9987853 175.6341389  62.7297347  47.5267853 177.4531389
  62.9757347  48.7317853 177.6601389  62.4447347  46.7547853 178.3931389
  65.0777347  43.8837853 176.3571389  64.7287347  43.0797853 177.2181389
  65.8217347  43.5037853 175.3131389  66.1807347  44.1607853 174.6201389
  66.2027347  42.1097853 175.0491389  65.8047347  41.5147853 175.8711389
  65.5927347  41.6837853 173.7181389  65.8667347  40.6497853 173.5071389
  64.5077347  41.7677853 173.7721389  65.9677347  42.3277853 172.9231389
  67.7147347  41.8207853 175.0901389  68.1097347  40.6847853 175.3331389
  68.5827347  42.8037853 174.8581389  68.2977347  43.7547853 174.6221389
  70.0387347  42.6237853 174.9171389  70.5007347  43.6037853 175.0351389
  70.2777347  42.0487853 175.8121389  70.6807347  41.9307853 173.7141389
  71.8787347  41.6877853 173.7211389  69.8937347  41.6037853 172.6891389
  68.9087347  41.8707853 172.6861389  70.2477347  40.8637853 171.4701389
  71.2287347  41.1717853 171.1071389  70.2837347  39.3547853 171.7931389
  70.6617347  39.2207853 172.8071389  69.2647347  38.9677853 171.7791389
  71.1407347  38.5257853 170.8331389  72.1907347  38.9927853 170.3861389
  70.7937347  37.3787853 170.5421389  69.1957347  41.1587853 170.3821389
  68.1357347  41.6897853 170.7011389  69.4377347  40.8187853 169.1161389
  70.3327347  40.4347853 168.8131389  68.4667347  40.9507853 168.0221389
  68.6937347  40.2027853 167.2631389  67.4737347  40.7207853 168.4081389
  68.4247347  42.3277853 167.3541389  67.4917347  42.6597853 166.6411389
  69.4347347  43.1427853 167.6361389  70.2227347  42.8847853 168.2301389
  69.5017347  44.5037853 167.1071389  68.5677347  44.9617853 167.4321389
  70.7167347  45.2637853 167.6761389  71.6247347  44.7327853 167.3901389
  70.7717347  46.6757853 167.1141389  71.6347347  47.1977853 167.5261389
  70.8577347  46.6317853 166.0281389  69.8617347  47.2107853 167.3841389
  70.6197347  45.3257853 169.1041389  71.4647347  45.0307853 169.5021389
  69.5387347  44.5997853 165.5831389  68.7707347  45.3517853 164.9821389
  70.4327347  43.8377853 164.9671389  71.0577347  43.1927853 165.4501389
  70.5997347  43.8607853 163.5081389  70.8977347  44.8677853 163.2181389
  71.6867347  42.8787853 163.0731389  71.2857347  41.8817853 163.2521389
  72.0487347  42.9687853 161.6061389  72.8267347  42.2397853 161.3781389
  71.1667347  42.7597853 161.0001389  72.4137347  43.9707853 161.3821389
  72.8437347  43.1397853 163.8051389  72.7977347  42.6747853 164.6661389
  69.2907347  43.5077853 162.8211389  68.8597347  44.1937853 161.9041389
  68.6017347  42.4947853 163.3411389  68.9657347  41.9187853 164.1001389
  67.2677347  42.0857853 162.9041389  67.3427347  41.8067853 161.8531389
  66.7807347  40.8667853 163.6961389  66.6687347  41.2157853 164.7221389
  65.4567347  40.3267853 163.1961389  65.1647347  39.4647853 163.7961389
  64.6937347  41.1007853 163.2781389  65.5567347  40.0257853 162.1531389
  67.6987347  39.8167853 163.5971389  67.3727347  39.0477853 164.1101389
  66.2617347  43.2317853 163.0091389  65.5787347  43.5337853 162.0401389
  66.1957347  43.9417853 164.1381389  66.7677347  43.7547853 164.9621389
  65.2827347  45.0627853 164.2851389  64.2677347  44.7237853 164.0771389
  65.3957347  45.5647853 165.7121389  64.7207347  46.4087853 165.8551389
  65.1277347  44.7647853 166.4021389  66.4197347  45.8827853 165.9061389
  65.5427347  46.1867853 163.2701389  64.6177347  46.8367853 162.8021389
  66.8057347  46.4107853 162.9001389  67.5857347  45.8677853 163.2711389
  67.2327347  47.4347853 161.9401389  66.7287347  48.3597853 162.2181389
  68.7537347  47.6487853 162.0201389  69.2017347  46.6797853 161.8001389
  69.3007347  48.6467853 161.0091389  70.3797347  48.7377853 161.1351389
  69.0807347  48.2997853 159.9991389  68.8337347  49.6187853 161.1681389
  69.0807347  48.1247853 163.2961389  69.0467347  47.3857853 163.9391389
  66.8067347  47.1147853 160.5091389  66.2867347  47.9867853 159.8201389
  66.9747347  45.8777853 160.0421389  67.3907347  45.1197853 160.5831389
  66.5677347  45.4937853 158.6841389  66.8767347  46.3237853 158.0481389
  67.3037347  44.2467853 158.1651389  66.8947347  44.0827853 157.1681389
  68.8007347  44.4977853 158.1141389  69.3067347  43.6057853 157.7451389
  69.0067347  45.3347853 157.4471389  69.1647347  44.7337853 159.1141389
  67.0407347  42.9667853 158.9411389  67.6057347  42.1487853 158.4951389
  67.3507347  43.0997853 159.9771389  65.9767347  42.7337853 158.9081389
  65.0557347  45.3667853 158.5281389  64.5287347  45.6877853 157.4721389
  64.3287347  45.0127853 159.5861389  64.7427347  44.6757853 160.4551389
  62.8697347  45.0667853 159.6211389  62.4827347  44.5287853 158.7561389
  62.3637347  44.3957853 160.9071389  62.8917347  44.8407853 161.7501389
  61.3087347  44.6437853 161.0251389  62.5077347  42.8717853 161.0071389
  63.5367347  42.6277853 160.7441389  62.1707347  42.4297853 162.4211389
  62.2717347  41.3467853 162.4981389  62.8527347  42.9087853 163.1241389
  61.1457347  42.7167853 162.6571389  61.5867347  42.1407853 160.0561389
  61.7277347  41.0657853 160.1671389  60.5517347  42.3957853 160.2841389
  61.8157347  42.4327853 159.0311389  62.3587347  46.5077853 159.5251389
  61.4587347  46.7917853 158.7451389  62.9597347  47.4367853 160.2731389
  63.7227347  47.2217853 160.9141389  62.5977347  48.8487853 160.2591389
  61.5247347  48.9127853 160.4371389  63.3527347  49.5677853 161.3621389
  63.0857347  50.6247853 161.3561389  63.0907347  49.1327853 162.3261389
  64.4247347  49.4637853 161.1971389  62.8267347  49.5257853 158.9011389
  61.9547347  50.2637853 158.4571389  63.9387347  49.2607853 158.1951389
  64.7297347  48.7257853 158.5531389  64.0997347  49.7387853 156.8101389
  63.9877347  50.8207853 156.8721389  65.4847347  49.4397853 156.2331389
  66.2447347  50.0057853 156.7721389  65.7237347  48.3837853 156.3601389
  65.5097347  49.8107853 154.7391389  64.8487347  49.1307853 154.2021389
  65.0987347  50.8137853 154.6241389  66.8647347  49.7717853 154.0911389
  66.7847347  50.1297853 153.0651389  67.5347347  50.4527853 154.6151389
  67.4447347  48.4237853 154.0911389  66.8547347  47.6477853 154.3911389
  68.6757347  48.1567853 153.7291389  69.4377347  49.0657853 153.2371389
  69.0877347  50.0167853 153.1221389  70.3927347  48.8367853 152.9621389
  69.1587347  46.9717853 153.8641389  68.5817347  46.2277853 154.2561389
  70.1187347  46.7767853 153.5781389  63.0287347  49.1977853 155.8801389
  62.5147347  49.9497853 155.0681389  62.6987347  47.9177853 155.9641389
  63.1157347  47.2697853 156.6321389  61.6937347  47.3137853 155.0951389
  61.9837347  47.4797853 154.0581389  61.6357347  45.8167853 155.3581389
  62.6087347  45.3687853 155.1561389  61.4137347  45.6347853 156.4101389
  60.6557347  45.2107853 154.5531389  59.8387347  45.0767853 155.0771389
  60.3267347  47.9697853 155.2621389  59.7047347  48.3477853 154.2781389
  59.8907347  48.2017853 156.5021389  60.4127347  47.9307853 157.3361389
  58.6177347  48.8697853 156.7961389  57.8297347  48.3697853 156.2331389
  58.2727347  48.7417853 158.2971389  59.1127347  49.1447853 158.8631389
  57.0317347  49.5667853 158.6921389  56.8347347  49.4407853 159.7571389
  57.2127347  50.6207853 158.4791389  56.1697347  49.2237853 158.1201389
  58.0587347  47.2587853 158.6511389  57.1317347  46.9197853 158.1901389
  58.8667347  46.6737853 158.2111389  57.9987347  46.9627853 160.1481389
  57.8457347  45.8947853 160.3021389  58.9347347  47.2667853 160.6171389
  57.1727347  47.5157853 160.5951389  58.6327347  50.3267853 156.3311389
  57.6487347  50.7847853 155.7561389  59.7347347  51.0487853 156.5361389
  60.5537347  50.6937853 157.0291389  59.8757347  52.4287853 156.0711389
  59.0137347  52.9947853 156.4241389  61.1577347  53.0207853 156.6551389
  61.2717347  54.0497853 156.3141389  61.1037347  53.0027853 157.7441389
  62.0137347  52.4317853 156.3251389  59.8457347  52.5527853 154.5381389
  59.1107347  53.3777853 154.0031389  60.6007347  51.7167853 153.8221389
  61.2267347  51.0397853 154.2581389  60.6317347  51.6587853 152.3581389
  60.9207347  52.6337853 151.9671389  61.6687347  50.6117853 151.9281389
  62.6437347  50.8857853 152.3301389  61.4057347  49.6467853 152.3611389
  61.7717347  50.4707853 150.4001389  60.7867347  50.6067853 149.9531389
  62.4137347  51.2577853 150.0031389  62.3317347  49.1007853 150.0011389
  63.3977347  49.0687853 150.2281389  61.8537347  48.3287853 150.6041389
  62.1217347  48.7827853 148.5111389  62.4567347  49.6327853 147.9161389
  62.7497347  47.9347853 148.2371389  60.7087347  48.4727853 148.1611389
  60.6857347  47.8657853 147.3171389  60.2547347  47.9787853 148.9561389
  60.1977347  49.3567853 147.9651389  59.2527347  51.3587853 151.7741389
  58.7787347  52.0997853 150.9231389  58.6057347  50.2867853 152.2171389
  58.9677347  49.6817853 152.9541389  57.3067347  49.8637853 151.6931389
  57.3807347  49.8317853 150.6061389  56.9737347  48.4697853 152.2301389
  56.9847347  48.4997853 153.3201389  55.9597347  48.2087853 151.9281389
  57.9307347  47.3697853 151.7551389  58.9577347  47.6857853 151.9391389
  57.7637347  46.4697853 152.3471389  57.7677347  47.0347853 150.2811389
  56.6387347  46.7647853 149.8421389  58.7777347  47.0127853 149.5541389
  56.1807347  50.8607853 152.0131389  55.3417347  51.1307853 151.1581389
  56.2127347  51.4917853 153.1871389  56.9057347  51.2857853 153.9071389
  55.2707347  52.5377853 153.5731389  54.2567347  52.1467853 153.4861389
  55.4287347  52.7817853 154.6231389  55.3747347  53.8197853 152.7491389
  54.3527347  54.3647853 152.3491389  56.5807347  54.2917853 152.4271389
  57.4477347  53.8647853 152.7541389  56.7957347  55.4647853 151.5761389
  56.1377347  56.2417853 151.9641389  58.2567347  55.9117853 151.6511389
  58.8777347  55.0277853 151.5051389  58.4407347  56.5747853 150.8051389
  58.7507347  56.6147853 152.8961389  57.8817347  57.1157853 153.8801389
  56.8197347  56.9337853 153.8051389  58.3907347  57.8507853 154.9591389
  57.7147347  58.2687853 155.6901389  59.7667347  58.0467853 155.0951389
  60.1547347  58.6037853 155.9351389  60.6377347  57.5207853 154.1411389
  61.7047347  57.6437853 154.2581389  60.1287347  56.8337853 153.0321389
  60.8047347  56.4687853 152.2731389  56.4037347  55.2427853 150.1091389
  56.0397347  56.1927853 149.4221389  56.4277347  54.0107853 149.6151389
  56.7197347  53.2017853 150.1631389  56.0417347  53.6737853 148.2401389
  56.3277347  54.5067853 147.5981389  56.7967347  52.4057853 147.8041389
  56.7147347  51.6397853 148.5751389  56.3477347  51.9967853 146.8991389
  58.2707347  52.7407853 147.5521389  58.3187347  53.5247853 146.7971389
  58.6887347  53.1557853 148.4691389  59.1657347  51.5777853 147.0971389
  60.2717347  51.8497853 146.5781389  58.8177347  50.3937853 147.2611389
  54.5247347  53.5397853 148.0431389  54.0557347  53.6107853 146.9111389
  53.7347347  53.3837853 149.1151389  54.1047347  53.3687853 150.0651389
  52.2697347  53.2177853 149.0701389  52.0357347  52.9747853 148.0341389
  51.8527347  52.0747853 150.0141389  52.2867347  52.2517853 150.9981389
  50.7697347  52.0937853 150.1361389  52.2757347  50.6817853 149.5261389
  53.3577347  50.6577853 149.3991389  52.0277347  49.9427853 150.2881389
  51.6017347  50.2927853 148.2051389  50.5187347  50.3457853 148.3141389
  51.8787347  51.0037853 147.4261389  52.0107347  48.8827853 147.7861389
  53.0967347  48.8237853 147.7221389  51.6977347  48.1717853 148.5501389
  51.4197347  48.5027853 146.4881389  51.7207347  47.5387853 146.2381389
  50.3827347  48.5347853 146.5561389  51.7387347  49.1667853 145.7541389
  51.4517347  54.4787853 149.3551389  50.2647347  54.5197853 149.0341389
  52.0507347  55.5117853 149.9301389  53.0257347  55.4967853 150.2281389
  51.3687347  56.7877853 150.1981389  50.3527347  56.5447853 150.5091389
  51.9907347  57.5487853 151.3901389  51.5857347  58.5607853 151.4081389
  51.6187347  56.7927853 152.6721389  52.0447347  57.3067853 153.5341389
  50.5337347  56.7557853 152.7711389  52.0137347  55.7777853 152.6231389
  53.5117347  57.7437853 151.2681389  53.9607347  56.8017853 150.9551389
  53.7087347  58.4687853 150.4781389  54.2017347  58.2137853 152.5481389
  55.2707347  58.3237853 152.3661389  53.7857347  59.1737853 152.8541389
  54.0417347  57.4797853 153.3381389  51.2137347  57.6407853 148.9381389
  52.1307347  57.7907853 148.1331389  50.0137347  58.1937853 148.7701389
  49.2997347  58.1317853 149.4961389  49.5347347  58.9347853 147.6021389
  50.3517347  59.5327853 147.1971389  49.0577347  57.9567853 146.5211389
  48.9467347  58.4817853 145.5721389  49.8077347  57.1807853 146.3701389
  47.8237347  57.3647853 146.8871389  47.5367347  56.7457853 146.1841389
  48.3917347  59.8697853 148.0131389  47.9767347  59.8767853 149.1701389
  47.8617347  60.6487853 147.0651389  48.2317347  60.6537853 146.1151389
  46.7247347  61.5757853 147.2191389  47.0237347  62.4177853 147.8441389
  46.3417347  62.0087853 145.7911389  47.2177347  62.4747853 145.3401389
  46.1297347  61.1067853 145.2171389  45.1577347  62.9677853 145.6071389
  44.9187347  63.0327853 144.5461389  44.2837347  62.5487853 146.1061389
  45.4067347  64.3807853 146.1471389  45.0567347  64.4427853 147.1771389
  46.4777347  64.5807853 146.1611389  44.6967347  65.4497853 145.2991389
  44.9417347  66.4347853 145.6951389  45.0857347  65.4097853 144.2821389
  43.2327347  65.3047853 145.2551389  42.8267347  66.0597853 144.6661389
  42.9877347  64.3787853 144.8491389  42.8477347  65.3727853 146.2191389
  45.5207347  60.9777853 147.9631389  44.9567347  61.6397853 148.8281389
  45.1307347  59.7417853 147.6521389  45.6237347  59.1667853 146.9691389
  43.9687347  59.0657853 148.2401389  43.2337347  59.8237853 148.5131389
  43.5117347  58.4407853 147.4731389  44.2407347  58.1947853 149.4711389
  43.2897347  57.7417853 150.1081389  45.5017347  57.9307853 149.8161389
  46.3057347  58.2697853 149.2871389  45.8657347  57.1307853 150.9831389
  45.2047347  56.2647853 151.0231389  47.3197347  56.6787853 150.8351389
  47.6047347  56.0797853 151.7001389  47.4247347  56.0807853 149.9301389
  47.9677347  57.5527853 150.7691389  45.6587347  57.8857853 152.3091389
  45.8117347  59.1067853 152.3711389  45.3847347  57.1537853 153.3881389
  45.1467347  56.1637853 153.3341389  45.3907347  57.6687853 154.7551389
  45.6527347  58.7267853 154.7751389  43.9757347  57.5347853 155.3401389
  43.2657347  58.0267853 154.6751389  43.7017347  56.4807853 155.3751389
  43.8497347  58.1287853 156.7301389  44.6677347  58.9037853 157.1941389
  42.8107347  57.7887853 157.4471389  42.6907347  58.1717853 158.3851389
  42.1197347  57.1407853 157.0691389  46.4677347  56.9457853 155.5831389
  46.1777347  55.9027853 156.1691389  47.7097347  57.4517853 155.6711389
  48.2327347  58.6157853 154.9761389  47.5857347  59.4807853 155.1231389
  48.2867347  58.4367853 153.9021389  49.6167347  58.8657853 155.5571389
  49.5807347  59.5717853 156.3861389  50.2947347  59.2827853 154.8121389
  50.0707347  57.4877853 156.0161389  50.7157347  57.5577853 156.8921389
  50.6427347  56.9827853 155.2381389  48.7887347  56.7287853 156.3361389
  48.8077347  55.7087853 155.9531389  48.6087347  56.4927853 157.8361389
  49.2377347  55.5827853 158.3681389  47.7247347  57.2147853 158.5211389
  47.2497347  58.0327853 158.1391389  47.3477347  56.8967853 159.9061389
  48.2517347  56.6747853 160.4741389  46.6817347  58.1217853 160.5591389
  45.8907347  58.4227853 159.8721389  46.0607347  57.8277853 161.9221389
  45.6107347  58.7367853 162.3211389  45.2937347  57.0607853 161.8151389
  46.8337347  57.4757853 162.6061389  47.7217347  59.2257853 160.7771389
  47.2437347  60.0897853 161.2391389  48.5127347  58.8567853 161.4291389
  48.1487347  59.5177853 159.8181389  46.5037347  55.6157853 160.0021389
  46.6537347  54.8577853 160.9541389  45.6857347  55.2897853 158.9991389
  45.4787347  55.9157853 158.2201389  44.9987347  53.9937853 158.9151389
  44.7067347  53.7527853 159.9371389  43.7677347  54.0857853 158.0141389
  44.0087347  54.6877853 157.1381389  43.5107347  53.0887853 157.6551389
  42.5617347  54.6907853 158.7221389  42.8877347  55.5247853 159.3431389
  41.8727347  55.0957853 157.9811389  41.8277347  53.6647853 159.5921389
  41.4677347  52.5817853 159.0881389  41.5847347  53.9507853 160.7811389
  45.8937347  52.8657853 158.4041389  45.7687347  51.7427853 158.8801389
  46.8517347  53.1467853 157.5131389  46.9237347  54.0397853 157.0251389
  47.8997347  52.1807853 157.1531389  47.4147347  51.3137853 156.7051389
  48.8667347  52.7327853 156.0801389  49.3127347  53.6497853 156.4661389
  50.0037347  51.7337853 155.7981389  50.6697347  52.1457853 155.0401389
  50.5647347  51.5527853 156.7151389  49.5827347  50.7947853 155.4391389
  48.1037347  53.0767853 154.7831389  47.6557347  52.1637853 154.3911389
  47.2847347  53.7517853 155.0311389  48.9477347  53.7197853 153.6761389
  48.3187347  53.9217853 152.8091389  49.3747347  54.6547853 154.0401389
  49.7517347  53.0407853 153.3901389  48.6487347  51.7297853 158.4091389
  48.7867347  50.5317853 158.6401389  49.0437347  52.6687853 159.2751389
  48.9487347  53.6647853 159.0751389  49.6477347  52.4087853 160.5881389
  50.5507347  51.8157853 160.4441389  50.0267347  53.7497853 161.2341389
  50.7427347  54.2677853 160.5961389  49.1407347  54.3817853 161.2981389
  50.6277347  53.5757853 162.6331389  49.8407347  53.2837853 163.3291389
  51.3547347  52.7637853 162.6141389  51.3067347  54.8497853 163.1431389
  51.6957347  55.4217853 162.3001389  50.5737347  55.4807853 163.6451389
  52.4037347  54.5257853 164.0731389  53.3367347  54.4817853 163.6641389
  52.3307347  54.2867853 165.3621389  51.2497347  54.4807853 166.0471389
  50.4107347  54.8327853 165.5861389  51.2367347  54.2817853 167.0471389
  53.3667347  53.8197853 165.9861389  54.2317347  53.6407853 165.4761389
  53.3167347  53.6317853 166.9871389  48.7687347  51.5467853 161.4921389
  49.2857347  50.6247853 162.1151389  47.4487347  51.7297853 161.4261389
  47.0067347  52.4427853 160.8461389  46.5007347  50.9087853 162.1941389
  46.7957347  50.9247853 163.2431389  45.0867347  51.4777853 162.0781389
  44.7357347  51.3457853 161.0541389  44.4207347  50.9017853 162.7201389
  44.9797347  52.9477853 162.4501389  45.7487347  53.1957853 163.1811389
  45.1677347  53.5617853 161.5691389  43.6107347  53.2797853 163.0191389
  42.8607347  52.6387853 162.5561389  43.5997347  53.0627853 164.0871389
  43.2527347  54.6787853 162.8041389  42.6197347  54.8967853 162.0341389
  43.6987347  55.6867853 163.5471389  44.5227347  55.4527853 164.5591389
  44.8157347  54.4987853 164.7681389  44.8637347  56.2267853 165.1281389
  43.3217347  56.9287853 163.2781389  42.6887347  57.1117853 162.5001389
  43.6647347  57.7007853 163.8491389  46.5317347  49.4547853 161.6881389
  46.5227347  48.5087853 162.4761389  46.5697347  49.3027853 160.3661389
  46.5247347  50.0837853 159.7111389  46.6807347  47.9927853 159.7191389
  45.8617347  47.3597853 160.0601389  46.5597347  48.1187853 158.6431389
  48.0087347  47.2767853 159.9891389  48.0157347  46.0807853 160.2661389
  49.1237347  48.0067853 159.9951389  49.1367347  48.9907853 159.7261389
  50.4497347  47.4957853 160.3821389  50.6687347  46.6407853 159.7421389
  51.5507347  48.5557853 160.1521389  51.1907347  49.4587853 160.6441389
  52.8867347  48.1117853 160.7411389  53.6377347  48.8807853 160.5611389
  52.7777347  47.9557853 161.8141389  53.2007347  47.1807853 160.2691389
  51.7907347  48.8227853 158.6651389  52.5727347  49.5737853 158.5521389
  52.1007347  47.8997853 158.1751389  50.8707347  49.1847853 158.2071389
  50.4557347  47.0137853 161.8351389  50.9117347  45.9137853 162.1271389
  49.9177347  47.7987853 162.7611389  49.4877347  48.7007853 162.5561389
  49.8937347  47.4337853 164.1821389  50.8857347  47.0707853 164.4511389
  49.5687347  48.6757853 165.0201389  48.6187347  49.0907853 164.6841389
  49.4357347  48.3767853 166.0601389  50.6457347  49.7697853 164.9481389
  50.8897347  49.9387853 163.8991389  50.2157347  50.6957853 165.3291389
  52.1907347  49.4517853 165.8441389  53.2427347  48.7247853 164.5761389
  54.2167347  48.4867853 165.0041389  52.7797347  47.8127853 164.1981389
  53.3687347  49.4337853 163.7581389  48.9507347  46.2667853 164.4911389
  49.2377347  45.4667853 165.3801389  47.8627347  46.1057853 163.7351389
  47.5607347  46.8027853 163.0541389  46.9837347  44.9347853 163.7861389
  46.7257347  44.7157853 164.8221389  45.7277347  45.2767853 162.9701389
  45.2657347  46.1647853 163.4021389  46.0347347  45.5377853 161.9571389
  44.6687347  44.1697853 162.8871389  45.1717347  43.2507853 162.5861389
  43.9877347  43.9487853 164.2301389  43.2437347  43.1577853 164.1351389
  44.7317347  43.6597853 164.9721389  43.4997347  44.8707853 164.5461389
  43.6017347  44.5697853 161.8821389  42.8477347  43.7857853 161.8201389
  43.1317347  45.5007853 162.2011389  44.0587347  44.7107853 160.9031389
  47.6627347  43.6577853 163.2711389  47.4657347  42.5867853 163.8481389
  48.4657347  43.7497853 162.2091389  48.6097347  44.6207853 161.6971389
  49.2207347  42.6267853 161.6661389  48.5557347  41.7677853 161.5721389
  49.7517347  43.0177853 160.2851389  50.3197347  42.1877853 159.8651389
  48.9157347  43.2547853 159.6271389  50.3987347  43.8897853 160.3781389
  50.3507347  42.1697853 162.6041389  50.5267347  40.9727853 162.7961389
  51.0887347  43.0867853 163.2311389  50.9667347  44.0907853 163.0961389
  52.1587347  42.7407853 164.1851389  52.8237347  42.0287853 163.6961389
  52.9957347  43.9817853 164.5381389  52.2807347  44.7477853 164.8381389
  53.9637347  43.7787853 165.7061389  54.5137347  44.7017853 165.8881389
  53.4027347  43.5087853 166.6011389  54.6647347  42.9807853 165.4631389
  53.8227347  44.3887853 163.3181389  54.4197347  45.2687853 163.5601389
  54.4827347  43.5687853 163.0361389  53.1557347  44.6197853 162.4871389
  51.6227347  42.0197853 165.4201389  52.1957347  41.0147853 165.8261389
  50.4737347  42.4177853 165.9641389  49.9637347  43.2497853 165.6691389
  49.8357347  41.6737853 167.0561389  50.6037347  41.5477853 167.8201389
  48.6457347  42.4647853 167.6071389  48.0287347  42.7937853 166.7711389
  48.0327347  41.7967853 168.2121389  49.0167347  43.6857853 168.4511389
  50.2037347  43.9027853 168.7871389  48.0827347  44.4147853 168.8451389
  49.3697347  40.2657853 166.6601389  49.4167347  39.3527853 167.4821389
  48.9407347  40.0537853 165.4121389  48.8277347  40.7997853 164.7261389
  48.5917347  38.7347853 164.9051389  47.9527347  38.2367853 165.6341389
  47.8167347  38.8847853 163.5941389  47.5537347  37.8987853 163.2121389
  46.9077347  39.4587853 163.7721389  48.4357347  39.4037853 162.8631389
  49.8277347  37.8357853 164.7431389  49.7787347  36.6767853 165.1291389
  50.9487347  38.3587853 164.2321389  50.9937347  39.3087853 163.8631389
  52.2307347  37.6397853 164.1411389  52.0337347  36.7257853 163.5811389
  53.2897347  38.4637853 163.3811389  53.2897347  39.4307853 163.8841389
  54.6897347  37.8597853 163.4501389  55.3857347  38.4887853 162.8951389
  55.0077347  37.7967853 164.4911389  54.6767347  36.8607853 163.0141389
  52.9397347  38.6207853 161.9101389  53.7117347  39.2077853 161.4131389
  52.8747347  37.6377853 161.4441389  51.9807347  39.1297853 161.8171389
  52.7647347  37.2507853 165.5191389  53.1807347  36.1167853 165.7121389
  52.7357347  38.1587853 166.4911389  52.3437347  39.0907853 166.3581389
  53.2517347  37.9417853 167.8471389  54.2607347  37.5317853 167.7931389
  53.3217347  39.3027853 168.5721389  52.3907347  39.8447853 168.4061389
  53.4247347  39.1597853 170.0901389  53.4707347  40.1487853 170.5461389
  52.5507347  38.6267853 170.4651389  54.3257347  38.6017853 170.3431389
  54.5017347  40.0997853 167.9811389  55.4207347  39.5377853 168.1511389
  54.3667347  40.1717853 166.9021389  54.6797347  41.5007853 168.5421389
  55.5347347  41.9787853 168.0631389  53.7817347  42.0867853 168.3491389
  54.8507347  41.4427853 169.6171389  52.4577347  36.8767853 168.6121389
  53.0357347  36.1137853 169.3791389  51.1557347  36.7567853 168.3711389
  50.6367347  37.4007853 167.7741389  50.3387347  35.6927853 168.9361389
  50.5807347  35.5857853 169.9931389  48.8807347  36.0937853 168.7531389
  48.2357347  35.3177853 169.1661389  48.6947347  37.0347853 169.2711389
  48.6677347  36.2157853 167.6911389  50.6347347  34.2977853 168.3471389
  50.3737347  33.2897853 168.9911389  51.2017347  34.2037853 167.1471389
  51.4037347  35.0167853 166.5651389  51.5967347  32.9347853 166.5311389
  50.8787347  32.1797853 166.8531389  51.5477347  33.0387853 165.0081389
  52.2137347  33.8337853 164.6731389  51.9117347  32.1117853 164.5651389
  50.1267347  33.3187853 164.5201389  49.7767347  34.2467853 164.9721389
  50.1507347  33.4777853 163.4421389  49.1177347  32.2037853 164.8341389
  49.4007347  31.0237853 164.5541389  48.0167347  32.4807853 165.3581389
  52.9697347  32.4737853 166.9981389  53.1267347  31.3077853 167.3361389
  53.9347347  33.3827853 167.1391389  53.8497347  34.3427853 166.8061389
  55.2167347  33.0967853 167.7871389  55.7347347  32.3657853 167.1661389
  56.0477347  34.3847853 167.9011389  55.4157347  35.1657853 168.3251389
  56.8577347  34.2097853 168.6091389  56.6517347  34.9077853 166.5961389
  55.8637347  34.9307853 165.8431389  57.2217347  36.2957853 166.8571389
  57.6577347  36.6887853 165.9391389  56.4247347  36.9587853 167.1931389
  57.9907347  36.2347853 167.6271389  57.7657347  34.0057853 166.0651389
  58.1597347  34.4217853 165.1381389  58.5657347  33.9417853 166.8031389
  57.3677347  33.0087853 165.8751389  55.0357347  32.4927853 169.1841389
  55.7427347  31.5547853 169.5311389  54.0577347  32.9547853 169.9731389
  53.4507347  33.7337853 169.7171389  53.7627347  32.3807853 171.2931389
  54.7087347  32.3457853 171.8341389  52.7687347  33.2757853 172.0411389
  51.9487347  33.5437853 171.3751389  52.3347347  32.7207853 172.8731389
  53.4347347  34.5507853 172.5701389  54.2337347  34.2887853 173.2631389
  53.8937347  35.0957853 171.7451389  52.4097347  35.4447853 173.2751389
  51.6527347  35.7677853 172.5611389  51.8957347  34.8737853 174.0481389
  53.0817347  36.6677853 173.9011389  53.8337347  36.3427853 174.6201389
  53.6027347  37.2327853 173.1281389  52.0947347  37.5447853 174.5771389
  52.5837347  38.3637853 174.9901389  51.3917347  37.8737853 173.8851389
  51.6157347  37.0117853 175.3301389  53.2657347  30.9257853 171.2461389
  53.4777347  30.1937853 172.2071389  52.6507347  30.4797853 170.1491389
  52.4197347  31.0907853 169.3661389  52.2347347  29.0817853 169.9301389
  52.0397347  28.6707853 170.9211389  50.9797347  29.0427853 169.0621389
  51.1117347  29.6997853 168.2031389  50.8387347  28.0347853 168.6731389
  49.7337347  29.4677853 169.8411389  49.6367347  28.8517853 170.7351389
  49.8487347  30.4987853 170.1761389  48.4637347  29.3447853 168.9971389
  48.3627347  28.3277853 168.6181389  47.5847347  29.5447853 169.6101389
  48.5297347  30.3347853 167.8351389  48.7557347  31.3287853 168.2201389
  49.3467347  30.0567853 167.1691389  47.2677347  30.3817853 167.0681389
  47.3227347  31.1367853 166.3551389  47.1157347  29.4687853 166.5941389
  46.4757347  30.5727853 167.7141389  53.3107347  28.2007853 169.2981389
  53.2977347  26.9967853 169.5081389  54.2497347  28.7667853 168.5431389
  54.2047347  29.7377853 168.2341389  55.4437347  28.0587853 168.0771389
  55.1027347  27.1237853 167.6341389  56.1957347  28.9047853 167.0461389
  56.3867347  29.8877853 167.4761389  57.1657347  28.4447853 166.8601389
  55.4767347  29.0877853 165.7071389  55.0327347  28.1427853 165.3951389
  54.6607347  29.8007853 165.8221389  56.4447347  29.5797853 164.6371389
  57.5077347  29.0197853 164.4121389  56.1337347  30.6367853 163.9341389
  55.2517347  31.1207853 164.1041389  56.7727347  30.9777853 163.2161389
  56.4097347  27.7507853 169.2301389  57.0587347  26.7107853 169.2381389
  56.5187347  28.6637853 170.1911389  55.9027347  29.4757853 170.2391389
  57.4967347  28.6347853 171.2711389  58.4907347  28.6697853 170.8251389
  57.2507347  29.8427853 172.1671389  57.1857347  30.7457853 171.5601389
  56.2947347  29.7337853 172.6801389  58.2837347  29.9747853 173.1081389
  58.9717347  30.5767853 172.7561389  57.4597347  27.3467853 172.0921389
  56.3857347  26.8397853 172.4131389  58.6327347  26.8277853 172.4631389
  59.5217347  27.1867853 172.1161389  58.7947347  25.6997853 173.3951389
  57.8067347  25.4477853 173.7821389  59.3707347  24.4737853 172.6741389
  60.3217347  24.7357853 172.2101389  59.5757347  23.6857853 173.3991389
  58.4037347  23.9517853 171.6061389  57.3927347  23.9627853 172.0121389
  58.4137347  24.6367853 170.7581389  58.7187347  22.5387853 171.1041389
  58.1867347  22.3627853 170.1691389  59.7837347  22.4647853 170.8841389
  58.3347347  21.4527853 172.1171389  58.9737347  21.5307853 172.9971389
  57.3097347  21.6107853 172.4521389  58.4617347  20.1007853 171.5301389
  58.1957347  19.3877853 172.2391389  57.8337347  20.0197853 170.7051389
  59.4457347  19.9427853 171.2331389  59.6947347  26.0827853 174.5701389
  60.6957347  26.7557853 174.3331389  59.3967347  25.6567853 175.8101389
  58.2187347  24.9227853 176.2221389  58.0327347  24.0807853 175.5561389
  57.3337347  25.5577853 176.1881389  58.4877347  24.4447853 177.6371389
  58.9427347  23.4547853 177.6481389  57.5707347  24.3807853 178.2221389
  59.4287347  25.5007853 178.1831389  60.0657347  25.0997853 178.9721389
  58.8817347  26.3407853 178.6111389  60.2457347  25.9257853 176.9651389
  60.5167347  26.9797853 177.0271389  61.5827347  25.1887853 176.8711389
  61.6637347  24.1057853 176.2941389  62.6357347  25.7647853 177.4431389
  62.6027347  26.7027853 177.8431389  63.9517347  25.1267853 177.5641389
  64.1737347  24.5867853 176.6441389  65.0557347  26.1877853 177.7431389
  64.7397347  26.7897853 178.5951389  66.4237347  25.5857853 178.0361389
  67.1557347  26.3847853 178.1511389  66.3757347  25.0027853 178.9561389
  66.7207347  24.9377853 177.2111389  65.2037347  27.0327853 176.4771389
  65.9877347  27.7747853 176.6251389  65.4677347  26.3887853 175.6381389
  64.2617347  27.5377853 176.2641389  63.9397347  24.1107853 178.7041389
  63.4067347  24.3897853 179.7731389  64.5227347  22.9307853 178.5031389
  65.1127347  22.7327853 177.6951389  64.3797347  21.7877853 179.4211389
  63.8987347  22.2077853 180.3041389  63.5207347  20.6837853 178.7931389
  63.4397347  19.9237853 179.5701389  62.1187347  21.1397853 178.4181389
  61.5697347  20.3057853 177.9801389  61.5987347  21.4877853 179.3101389
  62.1817347  21.9527853 177.6951389  64.1257347  20.1527853 177.6401389
  64.7787347  20.7937853 177.2881389  65.6977347  21.1687853 179.8731389
  65.7727347  20.6487853 180.9821389  66.7447347  21.2327853 179.0521389
  66.7497347  21.8327853 178.2271389  67.9967347  20.4767853 179.2091389
  68.0147347  20.1097853 180.2351389  68.0407347  19.2817853 178.2421389
  69.0437347  18.8727853 178.3591389  67.0207347  18.2137853 178.5711389
  67.1027347  17.3987853 177.8521389  67.2047347  17.8317853 179.5751389
  66.0187347  18.6407853 178.5231389  67.8157347  19.6767853 176.9101389
  67.1867347  20.4287853 176.8931389  69.2347347  21.3577853 179.0001389
  69.1677347  22.3127853 178.2241389  70.3777347  21.0577853 179.6471389
  70.5647347  20.0107853 180.6351389  70.6787347  19.0377853 180.1571389
  69.7027347  19.9407853 181.2991389  71.8117347  20.3867853 181.4031389
  72.3177347  19.5097853 181.8081389  71.5867347  21.0417853 182.2451389
  72.6497347  21.0857853 180.3551389  73.2337347  20.3747853 179.7711389
  73.3557347  21.7827853 180.8071389  71.6237347  21.8127853 179.4871389
  71.4377347  22.8457853 179.7801389  72.1487347  21.9337853 178.0531389
  72.8437347  22.8927853 177.7281389  71.8287347  20.9857853 177.1781389
  71.2817347  20.1627853 177.4291389  72.2207347  21.0147853 175.7691389
  73.2877347  21.2377853 175.7531389  71.9507347  19.6577853 175.1131389
  70.8977347  19.4097853 175.2481389  72.1217347  19.7497853 174.0401389
  72.7977347  18.4997853 175.6451389  72.6957347  17.6567853 174.9611389
  73.8447347  18.8017853 175.6241389  72.4617347  18.0177853 177.0601389
  71.3057347  18.1387853 177.5051389  73.3597347  17.4677853 177.7231389
  71.5097347  22.1097853 174.9721389  72.1077347  22.7097853 174.0901389
  70.2547347  22.4217853 175.2861389  69.7207347  21.9207853 175.9961389
  69.5057347  23.5097853 174.6531389  69.5697347  23.3827853 173.5721389
  68.0427347  23.4557853 175.0901389  67.9947347  23.4117853 176.1781389
  67.5427347  24.3747853 174.7861389  67.2957347  22.2587853 174.5041389
  67.1247347  22.4227853 173.4401389  67.9137347  21.3657853 174.5931389
  65.9557347  22.0247853 175.2071389  65.9417347  21.6977853 176.4171389
  64.9017347  22.1347853 174.5501389  70.1017347  24.8707853 175.0131389
  70.2447347  25.7387853 174.1621389  70.5557347  25.0387853 176.2561389
  70.4037347  24.3487853 176.9911389  71.3127347  26.2067853 176.7151389
  70.7587347  27.1147853 176.4781389  71.4727347  26.1397853 178.2461389
  71.7277347  25.1187853 178.5301389  72.6337347  26.9867853 178.7751389
  72.6877347  26.8927853 179.8601389  73.5677347  26.6397853 178.3341389
  72.4727347  28.0317853 178.5091389  70.1337347  26.5597853 178.8691389
  70.0217347  27.6377853 178.7571389  69.3257347  26.0947853 178.3041389
  69.9657347  26.2077853 180.3261389  68.9887347  26.5457853 180.6721389
  70.0407347  25.1277853 180.4501389  70.7457347  26.6947853 180.9101389
  72.6457347  26.3477853 175.9711389  72.9367347  27.4187853 175.4491389
  73.4317347  25.2787853 175.8471389  73.2057347  24.3697853 176.2501389
  74.6997347  25.3007853 175.1191389  75.3327347  26.0847853 175.5351389
  75.3767347  23.9487853 175.2921389  76.3257347  23.9457853 174.7551389
  75.5587347  23.7657853 176.3511389  74.7317347  23.1657853 174.8941389
  74.5227347  25.6687853 173.6321389  75.3267347  26.4137853 173.0741389
  73.4417347  25.2057853 173.0001389  72.7887347  24.5647853 173.4511389
  73.0467347  25.5307853 171.6281389  73.9317347  25.3957853 171.0071389
  71.9377347  24.5827853 171.1681389  71.1887347  24.4957853 171.9551389
  71.4377347  25.0077853 170.2971389  72.4657347  23.1987853 170.8201389
  73.1387347  23.2857853 169.9671389  73.0587347  22.8307853 171.6571389
  71.3957347  22.1717853 170.4931389  70.2107347  22.3567853 170.6971389
  71.7647347  21.0467853 169.9381389  72.7527347  20.8677853 169.7561389
  71.0647347  20.3487853 169.6871389  72.6237347  26.9887853 171.4401389
  73.1407347  27.6427853 170.5371389  71.7587347  27.5377853 172.2981389
  71.2897347  27.0127853 173.0361389  71.3977347  28.9677853 172.2591389
  70.9777347  29.1507853 171.2701389  70.3177347  29.3267853 173.2971389
  70.7197347  28.9517853 174.2381389  70.0467347  30.8267853 173.3981389
  69.2757347  31.0077853 174.1471389  70.9617347  31.3427853 173.6871389
  69.7087347  31.2007853 172.4321389  68.9787347  28.6937853 172.9521389
  68.2407347  28.9687853 173.7061389  68.6487347  29.0487853 171.9761389
  69.0847347  27.6087853 172.9271389  72.6237347  29.8607853 172.4361389
  72.7927347  30.8247853 171.6871389  73.5027347  29.5467853 173.3851389
  73.3947347  28.7447853 174.0061389  74.7077347  30.3207853 173.6301389
  74.4587347  31.3777853 173.7271389  75.3237347  29.8447853 174.9381389
  76.2307347  30.4137853 175.1411389  74.6127347  29.9937853 175.7501389
  75.5697347  28.7857853 174.8601389  75.6817347  30.2547853 172.4441389
  76.2067347  31.2817853 172.0351389  75.8587347  29.0907853 171.8191389
  75.4107347  28.2307853 172.1351389  76.6977347  28.8917853 170.6251389
  77.6977347  29.2357853 170.8881389  76.7297347  27.4097853 170.2371389
  75.6847347  27.1557853 170.0591389  77.5237347  27.1047853 168.9781389
  77.4927347  26.0337853 168.7791389  77.0907347  27.6437853 168.1351389
  78.5587347  27.4187853 169.1161389  77.3057347  26.6467853 171.2611389
  76.6047347  26.3357853 171.8711389  76.2187347  29.7097853 169.4261389
  77.0067347  30.4097853 168.7991389  74.9237347  29.6607853 169.1081389
  74.2467347  29.1037853 169.6301389  74.3317347  30.3927853 167.9861389
  74.8677347  30.1587853 167.0661389  72.8627347  29.9457853 167.8031389
  72.4587347  29.9457853 168.8151389  72.0447347  30.9027853 166.9551389
  71.0247347  30.5297853 166.8671389  72.0317347  31.8857853 167.4251389
  72.4897347  30.9807853 165.9631389  72.7377347  28.5337853 167.2121389
  73.2957347  27.8457853 167.8471389  71.6907347  28.2337853 167.2601389
  73.2187347  28.3587853 165.7811389  73.0797347  27.3217853 165.4751389
  72.6457347  29.0117853 165.1221389  74.2757347  28.6177853 165.7181389
  74.4727347  31.9047853 168.1861389  74.8017347  32.6287853 167.2521389
  74.3037347  32.3867853 169.4121389  74.0607347  31.7897853 170.2021389
  74.4387347  33.7947853 169.7861389  73.9507347  34.3707853 169.0001389
  73.7907347  34.0027853 171.1391389  74.3627347  33.4797853 171.9061389
  73.8067347  35.0617853 171.3961389  72.4657347  33.5347853 171.1331389
  72.4577347  32.5727853 171.3191389  75.8837347  34.2887853 169.8571389
  76.1307347  35.4697853 169.6611389  76.8597347  33.4117853 170.0841389
  76.6627347  32.4267853 170.2641389  78.2897347  33.7037853 170.1101389
  78.4137347  34.7057853 170.5201389  78.9597347  32.6547853 170.9871389
  80.0317347  32.8457853 171.0271389  78.5447347  32.7027853 171.9941389
  78.7827347  31.6637853 170.5691389  78.9647347  33.7947853 168.7251389
  80.1817347  33.9227853 168.6541389  78.2097347  33.7457853 167.6231389
  77.1937347  33.8197853 167.6671389  78.6957347  33.5867853 166.2491389
  77.8227347  33.6327853 165.5981389  79.5867347  34.7777853 165.8201389
  79.1357347  35.7037853 166.1781389  80.5577347  34.6867853 166.3081389
  79.7967347  34.8807853 164.3261389  78.9007347  34.6337853 163.5391389
  80.9567347  35.2687853 163.8841389  81.1137347  35.3657853 162.8811389
  81.7087347  35.4767853 164.5411389  79.2507347  32.1807853 165.9231389
  80.0657347  32.0257853 165.0251389  78.7817347  31.1307853 166.5971389
  78.2787347  31.2177853 167.4801389  78.9357347  29.7477853 166.1491389
  78.0317347  29.2027853 166.4211389  78.9907347  29.7507853 165.0601389
  80.1337347  28.9677853 166.6791389  80.4547347  27.9347853 166.1011389
  80.7947347  29.4017853 167.7531389  80.6157347  30.3037853 168.1941389
  81.8537347  28.6167853 168.4111389  82.0827347  27.8107853 167.7141389
  83.1477347  29.4147853 168.6081389  83.9127347  28.7417853 168.9931389
  83.4907347  29.7627853 167.6331389  83.0477347  30.6117853 169.5381389
  82.2987347  31.5157853 169.2431389  83.7837347  30.6687853 170.5241389
  81.3937347  27.9347853 169.7121389  80.7617347  28.5427853 170.5761389
  81.7197347  26.6447853 169.8411389  82.3217347  26.1737853 169.1651389
  81.2857347  25.7487853 170.9201389  80.1987347  25.8257853 170.9551389
  81.7537347  24.3167853 170.6241389  82.8417347  24.2987853 170.6881389
  81.3777347  23.6697853 171.4171389  81.3507347  23.7017853 169.2831389
  81.6847347  24.3557853 168.4781389  81.8697347  22.7507853 169.1581389
  79.8487347  23.4707853 169.1451389  79.4987347  22.8537853 169.9731389
  79.3267347  24.4247853 169.2151389  79.4957347  22.7937853 167.8211389
  78.4147347  22.8157853 167.6841389  79.9327347  23.3627853 167.0001389
  79.9667347  21.3967853 167.7491389  79.5997347  20.9507853 166.8841389
  81.0067347  21.3817853 167.7321389  79.6267347  20.8727853 168.5801389
  81.8377347  26.1347853 172.2831389  81.2087347  25.8647853 173.2901389
  83.0167347  26.7397853 172.3391389  83.4977347  27.0727853 171.5031389
  83.7637347  27.0037853 173.5671389  83.7867347  26.0797853 174.1441389
  85.1947347  27.4247853 173.2151389  85.1477347  28.2757853 172.5351389
  85.6867347  27.7697853 174.1241389  86.0667347  26.3357853 172.5721389
  87.1107347  26.6297853 172.6771389  85.9367347  25.4157853 173.1411389
  85.8017347  26.0247853 171.0881389  85.0737347  26.7627853 170.4001389
  86.3537347  25.0377853 170.5831389  83.0857347  28.0447853 174.4691389
  82.9417347  27.8047853 175.6651389  82.5707347  29.1417853 173.8961389
  82.7427347  29.3937853 172.9231389  81.7047347  30.0957853 174.6071389
  82.2177347  30.3967853 175.5201389  81.4697347  31.3807853 173.7731389
  81.1027347  31.0767853 172.7931389  80.4047347  32.2897853 174.4141389
  80.2687347  33.1797853 173.8001389  79.4607347  31.7497853 174.4851389
  80.7297347  32.5837853 175.4121389  82.7947347  32.1567853 173.6141389
  83.1107347  32.5097853 174.5951389  83.5617347  31.4667853 173.2611389
  82.7357347  33.3557853 172.6571389  83.7137347  33.8347853 172.6131389
  82.4547347  33.0127853 171.6611389  81.9967347  34.0717853 173.0161389
  80.3817347  29.4347853 175.0101389  79.9157347  29.6507853 176.1241389
  79.7867347  28.5987853 174.1541389  80.1367347  28.4107853 173.2141389
  78.5657347  27.8687853 174.4911389  77.7777347  28.5867853 174.7201389
  78.2397347  27.3047853 173.6171389  78.7167347  26.9117853 175.6661389
  77.8817347  26.8957853 176.5681389  79.8097347  26.1577853 175.6971389
  80.5167347  26.1867853 174.9621389  80.1307347  25.2157853 176.7591389
  79.2787347  24.5507853 176.9031389  81.3457347  24.3657853 176.3561389
  82.1587347  25.0297853 176.0651389  81.6877347  23.8057853 177.2261389
  81.0767347  23.3937853 175.2221389  79.9507347  23.1217853 174.8371389
  82.1017347  22.7927853 174.6801389  81.9567347  22.1037853 173.9421389
  83.0467347  23.0127853 174.9941389  80.3617347  25.9317853 178.0891389
  79.7487347  25.5527853 179.0831389  81.1797347  26.9927853 178.1181389
  81.6757347  27.3367853 177.2961389  81.4477347  27.7707853 179.3381389
  81.8417347  27.0857853 180.0891389  82.5307347  28.8477853 179.0801389
  82.3067347  29.3307853 178.1291389  82.5307347  29.9477853 180.1571389
  83.3077347  30.6787853 179.9311389  81.5597347  30.4427853 180.1711389
  82.7247347  29.5017853 181.1321389  83.9097347  28.1657853 179.0301389
  84.1077347  27.7077853 179.9991389  83.8737347  27.3597853 178.2971389
  85.0767347  29.0937853 178.6801389  86.0047347  28.5227853 178.6691389
  84.9097347  29.5337853 177.6971389  85.1467347  29.8867853 179.4251389
  80.1647347  28.3667853 179.9331389  80.0047347  28.3277853 181.1501389
  79.2367347  28.8907853 179.1261389  79.3307347  28.9447853 178.1121389
  77.9767347  29.4447853 179.6491389  78.2067347  30.0917853 180.4961389
  77.2907347  30.3457853 178.5981389  77.2057347  29.7877853 177.6651389
  75.8687347  30.7407853 179.0311389  75.4187347  31.3737853 178.2671389
  75.2647347  29.8427853 179.1601389  75.9137347  31.2857853 179.9741389
  78.1507347  31.6137853 178.3871389  78.1427347  32.1967853 179.3081389
  79.1827347  31.3087853 178.2121389  77.7077347  32.5157853 177.2361389
  78.3737347  33.3757853 177.1711389  77.7447347  31.9567853 176.3011389
  76.6887347  32.8587853 177.4141389  77.0657347  28.3447853 180.2171389
  76.4687347  28.5507853 181.2731389  77.0087347  27.1577853 179.6041389
  77.4607347  26.9587853 178.7121389  76.2777347  26.0227853 180.1751389
  75.2917347  26.3887853 180.4631389  76.0787347  24.9197853 179.1361389
  75.2977347  24.2407853 179.4801389  75.7267347  25.3647853 178.2051389
  77.2497347  24.1847853 178.8821389  78.0297347  24.7717853 178.9671389
  76.9217347  25.4937853 181.4621389  76.2067347  25.2107853 182.4191389
  78.2567347  25.4377853 181.5421389  78.8637347  25.6867853 180.7611389
  78.9987347  25.0207853 182.7371389  78.6007347  24.0597853 183.0621389
  80.4857347  24.8657853 182.3911389  80.5667347  24.3237853 181.4491389
  80.9077347  25.8567853 182.2261389  81.3417347  24.1397853 183.4481389
  80.8467347  23.2537853 184.1831389  82.5617347  24.3947853 183.4941389
  78.8057347  25.9927853 183.9101389  78.6497347  25.5547853 185.0441389
  78.7517347  27.3007853 183.6511389  78.9387347  27.6957853 182.7291389
  78.4207347  28.2977853 184.6591389  79.0657347  28.1587853 185.5261389
  78.6697347  29.6927853 184.0821389  78.4237347  30.4457853 184.8311389
  79.7187347  29.7887853 183.8021389  78.0437347  29.8397853 183.2021389
  76.9857347  28.1297853 185.1761389  76.7807347  27.9717853 186.3791389
  75.9837347  28.0897853 184.2941389  76.1187347  28.1367853 183.2841389
  74.5837347  27.9727853 184.7031389  74.4347347  28.7667853 185.4351389
  73.6447347  28.1807853 183.5141389  73.9917347  27.5847853 182.6701389
  72.6487347  27.8197853 183.7711389  73.5607347  29.6427853 183.1001389
  73.4127347  30.2527853 183.9911389  74.5147347  29.9407853 182.6651389
  72.2517347  30.0007853 181.9281389  72.3487347  31.7977853 181.8661389
  71.5947347  32.1787853 181.1771389  72.1707347  32.2067853 182.8611389
  73.3387347  32.0967853 181.5231389  74.2427347  26.6627853 185.4191389
  73.4127347  26.7037853 186.3171389  74.8737347  25.5137853 185.1211389
  75.5837347  25.4247853 184.3941389  74.5777347  24.2627853 185.8431389
  73.5437347  24.3447853 186.1791389  74.6387347  23.0507853 184.9021389
  74.0907347  22.2317853 185.3691389  74.1077347  23.3077853 183.9851389
  76.0307347  22.5337853 184.5171389  76.6757347  23.3677853 184.2411389
  76.4957347  22.0397853 185.3701389  75.9077347  21.5527853 183.3441389
  75.2397347  20.7387853 183.6271389  75.4477347  22.0627853 182.4971389
  77.2567347  20.9687853 182.9081389  77.8887347  21.7657853 182.5161389
  77.7697347  20.5517853 183.7741389  77.0907347  19.9197853 181.8801389
  78.0237347  19.5477853 181.6101389  76.5077347  19.1477853 182.2631389
  76.6237347  20.3237853 181.0441389  75.3197347  24.0837853 187.1711389
  75.0957347  23.0977853 187.8691389  76.1757347  25.0437853 187.5461389
  76.4307347  25.8137853 186.9281389  76.8477347  25.1217853 188.8611389
  76.6007347  24.1977853 189.3841389  78.3657347  25.2287853 188.6801389
  78.5967347  25.9867853 187.9321389  78.8277347  25.5507853 189.6131389
  78.9467347  23.8827853 188.2511389  78.7887347  23.1527853 189.0441389
  78.4107347  23.5217853 187.3741389  80.4387347  23.9677853 187.9321389
  80.5817347  24.5627853 187.0301389  80.9517347  24.4867853 188.7411389
  81.0707347  22.5857853 187.7341389  82.1447347  22.7007853 187.5851389
  80.9357347  21.9957853 188.6411389  80.4957347  21.8517853 186.5861389
  81.0057347  20.9547853 186.4571389  79.4907347  21.6567853 186.7671389
  80.5867347  22.4277853 185.7251389  76.3427347  26.2667853 189.7351389
  76.2377347  26.1077853 190.9411389  76.0297347  27.4097853 189.1431389
  76.1207347  27.5357853 188.1351389  75.5247347  28.6207853 189.8201389
  75.7237347  28.5617853 190.8901389  76.2927347  29.8407853 189.2601389
  76.3177347  29.6617853 188.1851389  75.6567347  31.2097853 189.4171389
  76.3077347  31.9657853 188.9781389  74.6917347  31.2227853 188.9101389
  75.5127347  31.4247853 190.4761389  77.6607347  29.8997853 189.9401389
  78.2197347  30.7547853 189.5591389  77.5277347  30.0037853 191.0171389
  78.2117347  28.9827853 189.7301389  73.9917347  28.7407853 189.7791389
  73.4147347  29.5187853 190.5361389  73.3137347  27.9417853 188.9621389
  73.7677347  27.1827853 188.4541389  71.8797347  28.0227853 188.6781389
  71.4947347  27.0227853 188.4801389  71.3587347  28.3957853 189.5591389
  71.5687347  28.9317853 187.4821389  72.2347347  29.9447853 187.2661389
  70.5517347  28.5877853 186.6991389  69.9617347  27.7697853 186.8501389
  70.1977347  29.3917853 185.5231389  71.0747347  29.3757853 184.8761389
  68.9947347  28.7777853 184.8021389  68.2147347  28.5677853 185.5341389
  68.5897347  29.5107853 184.1051389  69.3127347  27.4997853 184.0421389
  69.7927347  27.7467853 183.0951389  70.0227347  26.9017853 184.6131389
  68.0557347  26.6857853 183.7791389  67.4597347  26.6337853 184.6901389
  67.4477347  27.1907853 183.0291389  68.3647347  25.3337853 183.3241389
  69.3337347  25.0217853 183.3791389  67.4637347  24.4837853 182.8421389
  66.1907347  24.8447853 182.7501389  65.9017347  25.7757853 183.0491389
  65.5007347  24.1907853 182.3801389  67.8347347  23.2717853 182.4511389
  68.8127347  22.9907853 182.5201389  67.1417347  22.6207853 182.0811389
  69.9217347  30.8697853 185.8361389  70.2147347  31.7537853 185.0321389
  69.3547347  31.1137853 187.0111389  69.1277347  30.3727853 187.6741389
  68.9887347  32.4537853 187.4971389  68.7827347  33.0747853 186.6251389
  67.7397347  32.3277853 188.3871389  67.9967347  31.7237853 189.2571389
  67.4767347  33.3197853 188.7541389  66.4987347  31.7127853 187.7181389
  66.7957347  30.8077853 187.1891389  65.7937347  31.4117853 188.4931389
  65.7877347  32.6467853 186.7381389  65.4297347  33.5297853 187.2671389
  66.4927347  32.9917853 185.9821389  64.6127347  31.9387853 186.0621389
  64.9897347  31.1037853 185.4711389  63.9597347  31.5187853 186.8271389
  63.8297347  32.8287853 185.1951389  63.0477347  32.2947853 184.7651389
  63.4437347  33.6127853 185.7601389  64.4417347  33.2107853 184.4461389
  70.1247347  33.1767853 188.2481389  69.9157347  34.2927853 188.7161389
  71.2977347  32.5647853 188.4231389  71.5417347  31.6867853 187.9651389
  72.3557347  33.0877853 189.2881389  71.9007347  33.4747853 190.2001389
  73.0057347  32.2637853 189.5811389  73.2137347  34.1887853 188.6631389
  73.1457347  34.4497853 187.4591389  74.0187347  34.8477853 189.5001389
  74.0557347  34.6427853 190.4981389  74.9337347  35.9277853 189.1021389
  74.3717347  36.6227853 188.4781389  75.4477347  36.7327853 190.3081389
  75.9417347  35.9977853 190.9431389  76.4457347  37.8247853 189.9061389
  76.7757347  38.3617853 190.7961389  77.3067347  37.3687853 189.4171389
  75.9657347  38.5217853 189.2191389  74.3097347  37.4147853 191.0711389
  74.7187347  37.9717853 191.9141389  73.7837347  38.0987853 190.4051389
  73.6147347  36.6597853 191.4381389  76.0967347  35.3557853 188.2971389
  76.8817347  34.5437853 188.7811389  76.2027347  35.8007853 187.0481389
  75.5057347  36.4247853 186.6421389  77.2787347  35.4837853 186.1071389
  78.0887347  34.9617853 186.6161389  76.8047347  34.5197853 184.9911389
  76.0267347  35.0307853 184.4241389  77.9877347  34.1807853 184.0781389
  77.6577347  33.5027853 183.2911389  78.3747347  35.0957853 183.6291389
  78.7737347  33.7027853 184.6631389  76.1647347  33.2287853 185.5451389
  76.9157347  32.6887853 186.1211389  75.3697347  33.5047853 186.2371389
  75.5867347  32.2837853 184.4901389  75.1607347  31.4077853 184.9801389
  74.8077347  32.7987853 183.9271389  76.3787347  31.9697853 183.8101389
  77.7697347  36.8137853 185.5341389  76.9547347  37.6077853 185.0651389
  79.0737347  37.0717853 185.5411389  79.7707347  36.3967853 185.8561389
  79.6537347  38.3497853 185.0981389  78.9087347  38.8617853 184.4891389
  79.9527347  39.2577853 186.2991389  79.0297347  39.2727853 186.8791389
  81.0677347  38.7627853 187.2131389  81.2067347  39.4687853 188.0321389
  80.8007347  37.7857853 187.6171389  81.9937347  38.6787853 186.6451389
  80.3407347  40.5267853 185.8381389  80.5307347  41.1087853 186.6031389
  80.8567347  38.1537853 184.1801389  81.5287347  37.1307853 184.2351389
  81.1157347  39.1067853 183.2861389  80.6177347  39.9967853 183.2831389
  82.1187347  39.0157853 182.2161389  82.6117347  38.0457853 182.2771389
  81.4487347  39.1167853 180.8301389  81.0277347  40.1217853 180.7921389
  82.4537347  38.9187853 179.6961389  81.9407347  38.9977853 178.7371389
  83.2277347  39.6837853 179.7581389  82.9107347  37.9327853 179.7831389
  80.3317347  38.0827853 180.6401389  79.8937347  38.1977853 179.6481389
  80.7447347  37.0787853 180.7401389  79.5617347  38.2357853 181.3961389
  83.1697347  40.1077853 182.3951389  82.8157347  41.2677853 182.6051389
  84.4587347  39.7797853 182.2681389  84.7767347  38.8157853 182.1701389
  85.5587347  40.7627853 182.2551389  85.1937347  41.6727853 181.7791389
  85.9677347  41.1327853 183.6881389  86.6617347  41.9727853 183.6441389
  85.0827347  41.4787853 184.2221389  86.6187347  40.0047853 184.5021389
  86.0427347  39.0867853 184.3811389  87.6187347  39.8067853 184.1171389
  86.7027347  40.3687853 185.9951389  85.6937347  40.4627853 186.3971389
  87.1857347  39.5537853 186.5341389  87.4727347  41.6727853 186.2591389
  88.5077347  41.5537853 185.9381389  87.0437347  42.4747853 185.6591389
  87.4417347  42.0577853 187.6901389  87.9727347  42.9417853 187.8231389
  86.4557347  42.1967853 187.9911389  87.8747347  41.3047853 188.2621389
  86.7337347  40.3047853 181.3981389  86.8327347  39.1307853 181.0641389
  87.6207347  41.2097853 180.9961389  87.5217347  42.2147853 181.1391389
  88.8427347  40.8087853 180.2961389  88.5337347  40.0867853 179.5401389
  89.5097347  41.9727853 179.5511389  90.5167347  41.6647853 179.2711389
  88.9597347  42.1437853 178.6261389  89.6087347  43.2987853 180.2981389
  88.5617347  43.9717853 180.4361389  90.7337347  43.7127853 180.6531389
  89.8347347  40.1117853 181.2351389  90.1687347  40.6267853 182.3001389
  90.3307347  38.9497853 180.8161389  89.9787347  38.4747853 179.9851389
  91.4147347  38.2197853 181.4721389  91.3367347  38.3567853 182.5511389
  91.2977347  37.1537853 181.2761389  92.8047347  38.6677853 181.0071389
  92.9487347  39.4227853 180.0421389  93.8487347  38.1887853 181.6901389
  93.7487347  37.5517853 182.4811389  95.2527347  38.5247853 181.3791389
  95.2537347  39.5617853 181.0441389  96.1167347  38.3537853 182.6451389
  96.1847347  37.2907853 182.8761389  97.1267347  38.6967853 182.4231389
  95.6137347  39.0937853 183.8961389  94.6217347  38.7227853 184.1511389
  96.2687347  38.8557853 184.7341389  95.5477347  40.6197853 183.7321389
  96.5547347  41.0107853 183.5881389  94.9807347  40.8607853 182.8331389
  94.9027347  41.3137853 184.9411389  94.8177347  42.3807853 184.7361389
  93.8897347  40.9327853 185.0721389  95.6607347  41.1217853 186.2021389
  95.1737347  41.6137853 186.9781389  95.7207347  40.1067853 186.4201389
  96.6197347  41.5097853 186.0931389  95.8507347  37.7007853 180.2301389
  96.8347347  38.1247853 179.6241389  95.2947347  36.5217853 179.9541389
  94.3767347  36.2537853 180.3071389  95.9207347  35.4757853 179.1211389
  96.9097347  35.8257853 178.8261389  96.0987347  34.1937853 179.9581389
  96.5027347  34.5307853 180.9121389  94.8007347  33.4427853 180.2361389
  95.0147347  32.5537853 180.8301389  94.1167347  34.0897853 180.7851389
  94.3427347  33.1467853 179.2921389  96.9637347  33.3017853 179.2941389
  97.0737347  32.4907853 179.8331389  95.2307347  35.2527853 177.7661389
  94.2927347  35.9527853 177.3901389  95.7487347  34.2997853 176.9921389
  96.4457347  33.6477853 177.3521389  95.4317347  34.0377853 175.5841389
  95.2837347  35.0027853 175.0991389  96.6127347  33.2557853 174.9771389
  96.7497347  32.3337853 175.5421389  96.3557347  32.9697853 173.9571389
  97.9477347  34.0247853 174.9541389  98.1197347  34.4417853 175.9461389
  99.0827347  33.0697853 174.5871389 100.0267347  33.6147853 174.5711389
  99.1387347  32.2697853 175.3251389  98.8947347  32.6417853 173.6021389
  97.9027347  35.1767853 173.9481389  98.8577347  35.7017853 173.9531389
  97.7117347  34.7817853 172.9501389  97.1067347  35.8687853 174.2231389
  94.1127347  33.2767853 175.3501389  93.5927347  33.2847853 174.2341389
  93.5587347  32.6327853 176.3791389  93.9567347  32.6637853 177.3181389
  92.3407347  31.8177853 176.3051389  91.7677347  32.1157853 175.4271389
  92.7087347  30.3297853 176.1131389  91.7977347  29.7337853 176.1661389
  93.1187347  30.1967853 175.1121389  93.7067347  29.7897853 177.1261389
  93.5087347  29.8587853 178.3291389  94.8037347  29.2207853 176.6811389
  95.4837347  28.8397853 177.3391389  94.9757347  29.1597853 175.6771389
  91.3937347  32.0827853 177.4921389  91.7897347  32.6777853 178.4951389
  90.1217347  31.7027853 177.3421389  89.7997347  31.1537853 176.5451389
  89.0537347  32.0277853 178.2951389  89.2617347  33.0457853 178.6231389
  87.6667347  31.9757853 177.6361389  87.4687347  30.9477853 177.3311389
  86.9197347  32.2357853 178.3861389  87.4687347  32.8867853 176.4211389
  88.3267347  33.7377853 176.0931389  86.4357347  32.7297853 175.7371389
  89.0567347  31.1177853 179.5281389  89.3827347  29.9357853 179.4361389
  88.6457347  31.6507853 180.6741389  88.3167347  32.6137853 180.7391389
  88.6107347  30.9487853 181.9611389  88.6907347  29.8817853 181.7541389
  89.7947347  31.3757853 182.8471389  89.7487347  32.4537853 183.0051389
  89.6927347  30.9057853 183.8251389  91.1697347  31.0147853 182.2591389
  91.2697347  29.9297853 182.2281389  91.2197347  31.3687853 181.2291389
  92.3477347  31.6037853 183.0491389  92.2247347  32.7057853 183.6241389
  93.4307347  30.9727853 183.0761389  87.2907347  31.1977853 182.6971389
  86.7897347  32.3207853 182.7361389  86.7487347  30.1557853 183.3221389
  87.0857347  29.2037853 183.1811389  85.6357347  30.2257853 184.2641389
  85.1547347  31.2037853 184.2461389  84.5907347  29.1687853 183.8581389
  84.1647347  29.4567853 182.8971389  85.1017347  28.2177853 183.7081389
  83.4407347  28.9507853 184.8541389  83.8927347  28.6887853 185.8101389
  82.5927347  30.2017853 185.0341389  81.7927347  29.9997853 185.7461389
  83.2167347  31.0127853 185.4091389  82.1607347  30.4897853 184.0761389
  82.5277347  27.8447853 184.3451389  81.7127347  27.6917853 185.0521389
  82.1177347  28.1287853 183.3761389  83.0977347  26.9207853 184.2421389
  86.1707347  30.0007853 185.6811389  86.8327347  28.9957853 185.9401389
  85.8437347  30.8857853 186.6141389  85.4617347  31.8087853 186.4071389
  86.0037347  30.6127853 188.0411389  86.2177347  29.5507853 188.1581389
  87.2167347  31.3397853 188.6381389  87.3717347  30.9837853 189.6561389
  88.1037347  31.0677853 188.0661389  87.0967347  32.8637853 188.6641389
  87.2777347  33.2607853 187.6651389  86.0797347  33.1437853 188.9381389
  88.0837347  33.4917853 189.6501389  87.8587347  33.3897853 190.8771389
  89.0887347  34.0897853 189.2041389  84.7067347  30.8867853 188.7961389
  83.9447347  31.7927853 188.4571389  84.4487347  30.0817853 189.8231389
  85.0507347  29.2997853 190.0801389  83.2827347  30.2277853 190.6901389
  82.6107347  30.9997853 190.3161389  82.4307347  28.9427853 190.6991389
  83.0477347  28.0907853 190.9861389  81.2957347  29.0537853 191.7341389
  80.7047347  28.1377853 191.7261389  81.7217347  29.2027853 192.7261389
  80.6557347  29.8997853 191.4831389  81.8717347  28.7077853 189.2761389
  81.2427347  29.5537853 189.0011389  82.7027347  28.6857853 188.5711389
  81.0637347  27.4237853 189.1251389  80.7087347  27.3357853 188.0981389
  81.6937347  26.5667853 189.3661389  80.2107347  27.4487853 189.8031389
  83.7727347  30.6557853 192.0651389  84.5197347  29.9357853 192.7281389
  83.3457347  31.8417853 192.4881389  82.7267347  32.4307853 191.9311389
  83.6977347  32.4387853 193.7701389  84.7167347  32.1927853 194.0691389
  83.6637347  33.9737853 193.6721389  82.6687347  34.2697853 193.3401389
  83.9187347  34.6187853 195.0441389  83.8897347  35.7037853 194.9471389
  83.1497347  34.2967853 195.7461389  84.8977347  34.3137853 195.4131389
  84.6927347  34.4747853 192.6351389  85.6977347  34.2867853 193.0131389
  84.5837347  33.8947853 191.7181389  84.5567347  35.9607853 192.3031389
  85.3117347  36.2397853 191.5691389  83.5647347  36.1527853 191.8941389
  84.6967347  36.5507853 193.2091389  82.7347347  31.8707853 194.8081389
  81.5447347  32.1827853 194.8161389  83.2427347  30.9667853 195.6381389
  84.2397347  30.7557853 195.6891389  82.4327347  30.1837853 196.5611389
  81.4567347  30.0107853 196.1071389  83.1697347  28.8627853 196.8111389
  83.4717347  28.4497853 195.8481389  84.0827347  29.0777853 197.3661389
  82.3887347  27.7977853 197.5671389  82.9747347  26.8797853 197.6121389
  82.2287347  28.1247853 198.5941389  81.0427347  27.5097853 196.9091389
  80.9387347  26.5177853 196.1621389  80.0867347  28.2797853 197.1341389
  82.1187347  30.9087853 197.8801389  82.9127347  31.7117853 198.3721389
  80.9787347  30.5687853 198.4791389  80.2777347  29.9847853 198.0221389
  80.5877347  30.9717853 199.8291389  79.6297347  30.5117853 200.0721389
  81.3177347  30.5827853 200.5391389  80.4727347  32.4767853 200.0151389
  80.2217347  33.2027853 199.0521389  80.6707347  32.9627853 201.2371389
  80.7697347  32.3807853 202.0691389  80.7647347  34.3997853 201.4951389
  80.1357347  34.9207853 200.7741389  80.2337347  34.7487853 202.8891389
  80.7627347  34.1637853 203.6411389  80.4307347  35.7987853 203.1061389
  78.7297347  34.4747853 202.9841389  78.2777347  34.7097853 202.0201389
  78.5867347  33.4077853 203.1521389  77.8347347  35.3717853 204.2611389
  77.7547347  37.0067853 203.5321389  77.2267347  37.6807853 204.2071389
  78.7647347  37.3797853 203.3641389  77.2237347  36.9557853 202.5811389
  82.1977347  34.8807853 201.3021389  83.1157347  34.4087853 201.9681389
  82.3857347  35.8517853 200.4161389  81.6197347  36.2247853 199.8551389
  83.6627347  36.5037853 200.1251389  84.3717347  36.4067853 200.9471389
  84.2927347  35.8147853 198.9021389  84.5127347  34.7817853 199.1701389
  83.5477347  35.7857853 198.1071389  85.5737347  36.4457853 198.3351389
  86.1627347  36.8507853 199.1581389  86.1747347  35.6657853 197.8661389
  85.3197347  37.5547853 197.3161389  84.5487347  37.2397853 196.6121389
  84.9437347  38.4437853 197.8231389  86.5927347  37.8917853 196.5661389
  87.3487347  38.2307853 197.2741389  86.9807347  36.9907853 196.0921389
  86.3837347  38.9257853 195.5461389  87.2827347  39.1217853 195.0611389
  85.6817347  38.5937853 194.8541389  86.0387347  39.7957853 195.9991389
  83.4197347  37.9877853 199.9321389  82.3867347  38.3477853 199.3811389
  84.3607347  38.8247853 200.3621389  85.2087347  38.5117853 200.8351389
  84.2817347  40.2767853 200.2031389  83.7387347  40.5227853 199.2911389
  83.4887347  40.8647853 201.3831389  83.4827347  41.9497853 201.2771389
  82.4557347  40.5297853 201.2941389  83.9707347  40.5327853 202.7901389
  83.5877347  39.3417853 203.4331389  82.9787347  38.6217853 202.9061389
  83.9897347  39.0787853 204.7541389  83.7017347  38.1547853 205.2331389
  84.7637347  40.0167853 205.4491389  85.0777347  39.8157853 206.4631389
  85.1287347  41.2147853 204.8261389  85.7107347  41.9477853 205.3641389
  84.7377347  41.4627853 203.5021389  85.0327347  42.3857853 203.0241389
  85.6677347  40.9087853 199.9931389  86.6757347  40.4107853 200.4931389
  85.7387347  41.9937853 199.2201389  84.9047347  42.4527853 198.8541389
  86.9757347  42.6567853 198.8011389  87.7787347  41.9197853 198.8251389
  86.8607347  43.1497853 197.3511389  87.7957347  43.6417853 197.0821389
  86.7597347  42.2807853 196.7011389  85.7077347  44.1117853 197.0501389
  84.7747347  44.2567853 197.8721389  85.7067347  44.6717853 195.9311389
  87.4127347  43.7547853 199.7831389  87.5497347  44.9327853 199.4461389
  87.8417347  43.2627853 200.9481389  87.8077347  42.2647853 201.1561389
  88.3997347  44.0467853 202.0511389  88.8457347  44.9677853 201.6761389
  87.3067347  44.4477853 203.0401389  86.6517347  43.5927853 203.2081389
  87.7687347  44.6887853 203.9971389  86.4647347  45.6307853 202.5881389
  85.9047347  45.3607853 201.6931389  85.7347347  45.8757853 203.3591389
  87.3307347  46.8467853 202.3001389  88.2297347  46.8057853 202.9151389
  87.6547347  46.8227853 201.2601389  86.6217347  48.0967853 202.5591389
  86.9607347  48.6897853 203.3161389  85.5617347  48.5107853 201.8711389
  85.0837347  47.7737853 200.8781389  85.5287347  46.8877853 200.6411389
  84.2707347  48.0927853 200.3521389  84.9797347  49.6627853 202.1761389
  85.3447347  50.2327853 202.9391389  84.1667347  49.9787853 201.6471389
  89.4637347  43.1697853 202.7441389  89.1237347  42.1477853 203.3411389
  90.7367347  43.5587853 202.6901389  91.0297347  44.4257853 202.2401389
  91.8537347  42.7977853 203.2631389  91.6797347  41.7367853 203.0861389
  92.7667347  43.0637853 202.7301389  92.0807347  43.0127853 204.7601389
  91.3067347  43.7047853 205.4211389  93.1747347  42.4577853 205.2811389
  93.8067347  41.8637853 204.7441389  93.5867347  42.6397853 206.6751389
  92.7367347  42.3537853 207.2951389  94.7617347  41.7117853 207.0231389
  95.1647347  42.0257853 207.9861389  94.3677347  40.7047853 207.1561389
  95.9117347  41.6387853 206.0341389  96.7187347  42.7637853 205.7931389
  96.5297347  43.6837853 206.3251389  97.7707347  42.6977853 204.8631389
  98.3727347  43.5727853 204.6651389  98.0397347  41.4907853 204.1901389
  99.0707347  41.4127853 203.3161389  99.7787347  42.0327853 203.5891389
  97.2537347  40.3547853 204.4561389  97.4677347  39.4227853 203.9541389
  96.1907347  40.4277853 205.3731389  95.5877347  39.5537853 205.5711389
  93.8747347  44.1117853 207.0401389  94.3477347  44.8977853 206.2191389
  93.6187347  44.4807853 208.2951389  93.1947347  43.8527853 208.9781389
  93.9127347  45.8167853 208.8381389  93.5817347  46.5747853 208.1281389
  93.1167347  46.0287853 210.1501389  93.3487347  45.1477853 210.7481389
  93.5537347  47.2617853 210.9411389  92.9527347  47.3447853 211.8461389
  94.6057347  47.1667853 211.2111389  93.4157347  48.1537853 210.3301389
  91.5917347  46.0937853 209.9131389  91.3057347  45.2277853 209.3171389
  91.0957347  45.9947853 210.8781389  91.0477347  47.3357853 209.2301389
  89.9657347  47.2497853 209.1271389  91.2867347  48.2147853 209.8291389
  91.4997347  47.4357853 208.2431389  95.4307347  46.0527853 208.9931389
  95.8827347  47.1827853 208.8231389  96.2437347  45.0147853 209.2421389
  95.9047347  44.0767853 209.4561389  97.7127347  45.1277853 209.2311389
  97.9407347  45.8607853 208.4571389  98.2397347  45.6327853 210.5861389
  99.1457347  46.2177853 210.4251389  97.5037347  46.3007853 211.0331389
  98.5177347  44.5777853 211.4821389  97.6817347  44.1317853 211.7321389
  98.4387347  43.8297853 208.8241389  97.9277347  42.7317853 209.0601389
  99.6657347  43.9267853 208.2781389 100.3617347  45.1537853 207.9191389
 100.4187347  45.8337853 208.7691389  99.8367347  45.6817853 207.1231389
 101.7507347  44.7297853 207.4671389 102.4637347  44.7327853 208.2921389
 102.1477347  45.3947853 206.7001389 101.5147347  43.3297853 206.9311389
 102.4277347  42.7337853 206.9451389 101.1607347  43.3467853 205.9001389
 100.4587347  42.7677853 207.8811389  99.8277347  42.0147853 207.4101389
 101.0857347  42.0017853 209.0561389 101.6977347  40.9567853 208.8541389
 100.9257347  42.4627853 210.2971389 100.4907347  43.3597853 210.5151389
 101.3677347  41.7087853 211.4771389 102.3627347  41.3097853 211.2801389
 101.4247347  42.6617853 212.6701389 100.4337347  43.0847853 212.8341389
 101.6817347  42.0947853 213.5651389 102.4227347  43.7937853 212.4981389
 103.8007347  43.5167853 212.4621389 104.1477347  42.5037853 212.6011389
 104.7277347  44.5477853 212.2471389 105.7857347  44.3297853 212.2261389
 104.2757347  45.8667853 212.0591389 105.1617347  46.8687853 211.8531389
 104.6787347  47.7147853 211.7411389 102.8977347  46.1467853 212.0961389
 102.5497347  47.1587853 211.9541389 101.9747347  45.1127853 212.3171389
 100.9177347  45.3317853 212.3481389 100.4997347  40.4647853 211.7651389
 100.9427347  39.5437853 212.4471389  99.2807347  40.3937853 211.2191389
  98.8727347  41.1647853 210.6901389  98.3937347  39.2237853 211.3081389
  98.5287347  38.8117853 212.3081389  96.9387347  39.6747853 211.0911389
  96.8317347  39.9987853 210.0561389  96.2887347  38.8097853 211.2231389
  96.4397347  40.7897853 211.9951389  96.5657347  40.6797853 213.3891389
  97.0157347  39.7977853 213.8191389  96.1107347  41.7077853 214.2251389
  96.2177347  41.6177853 215.2961389  95.5177347  42.8507853 213.6771389
  95.1777347  43.6477853 214.3221389  95.3667347  42.9577853 212.2891389
  94.8977347  43.8327853 211.8631389  95.8237347  41.9297853 211.4511389
  95.7017347  42.0147853 210.3811389  98.7527347  38.0617853 210.3521389
  98.1887347  36.9827853 210.4821389  99.6537347  38.2647853 209.3861389
 100.1407347  39.1547853 209.2811389 100.0617347  37.2717853 208.3681389
  99.1767347  36.9727853 207.8061389 101.0637347  37.9087853 207.3791389
 101.8317347  38.3977853 207.9791389 101.8067347  36.8907853 206.5001389
 102.4907347  37.4157853 205.8341389 102.3707347  36.2067853 207.1341389
 101.0857347  36.3267853 205.9081389 100.3207347  38.9317853 206.4951389
  99.6667347  38.3937853 205.8091389  99.6807347  39.5447853 207.1301389
 101.2327347  39.8467853 205.6881389 100.6277347  40.5337853 205.0961389
 101.8687347  40.4157853 206.3661389 101.8547347  39.2467853 205.0241389
 100.6077347  35.9857853 209.0051389 101.2597347  36.0277853 210.0451389
 100.3287347  34.8397853 208.3881389  99.9647347  34.8067853 207.4361389
 100.5027347  33.5127853 208.9781389 101.3327347  33.4907853 209.6841389
  99.1797347  33.1957853 209.7111389  98.8007347  34.1147853 210.1591389
  98.4427347  32.8717853 208.9761389  99.2847347  32.1367853 210.7921389
 100.3467347  31.6327853 211.1101389  98.1957347  31.7317853 211.3621389
  98.2327347  30.9977853 212.0691389  97.3007347  32.1467853 211.1041389
 100.8947347  32.4557853 207.9181389 101.2067347  32.7817853 206.7731389
 100.8757347  31.1727853 208.2931389 100.7757347  30.9117853 209.2741389
 100.9887347  29.9857853 207.4161389 101.1587347  29.1347853 208.0761389
  99.6567347  29.7067853 206.6841389  98.9067347  29.9017853 207.4511389
  99.3417347  30.6187853 205.5041389  98.3847347  30.3317853 205.0681389
  99.2887347  31.6517853 205.8471389 100.1257347  30.5257853 204.7531389
  99.6117347  28.3827853 206.2091389 100.4217347  28.1927853 205.6921389
 102.2607347  29.9157853 206.5421389 102.2987347  29.2757853 205.4901389
 103.3457347  30.5407853 207.0001389 103.3307347  31.0937853 207.8571389
 104.6697347  30.5227853 206.3601389 105.2897347  31.2817853 206.8381389
 105.3407347  29.1667853 206.6021389 105.1517347  28.8437853 207.6261389
 104.8987347  28.4177853 205.9451389 106.7247347  29.2307853 206.3771389
 106.8947347  29.6027853 205.4861389 104.6597347  30.9847853 204.8861389
 105.3807347  30.4697853 204.0301389 103.8067347  31.9627853 204.5601389
 103.1187347  32.3317853 205.2161389 103.7557347  32.6117853 203.2471389
 104.7427347  32.5937853 202.7841389 102.7867347  31.8357853 202.3411389
 102.9627347  30.7657853 202.4551389 101.7617347  32.0257853 202.6601389
 102.9407347  32.2217853 200.8731389 102.6567347  33.2667853 200.7521389
 103.9917347  32.1427853 200.5961389 102.1147347  31.3737853 199.9151389
 101.0597347  31.5777853 200.0991389 102.3297347  31.6987853 198.8971389
 102.3317347  29.8637853 199.9921389 101.9687347  29.4987853 200.9531389
 101.7347347  29.3777853 199.2201389 103.7357347  29.4747853 199.8301389
 103.8187347  28.4397853 199.8921389 104.0797347  29.7947853 198.9021389
 104.3067347  29.9127853 200.5811389 103.3707347  34.0837853 203.3871389
 102.4787347  34.4127853 204.1631389 104.0067347  34.9587853 202.6101389
 104.7687347  34.7007853 201.9831389 103.6747347  36.3787853 202.5801389
 103.8647347  36.8117853 203.5621389 104.3327347  36.8857853 201.8751389
 102.2167347  36.6407853 202.1871389 101.6417347  35.9277853 201.3711389
 101.6337347  37.6877853 202.7631389 102.0647347  38.1657853 203.5541389
 100.3497347  38.2987853 202.3841389 100.1367347  39.0147853 203.1781389
 100.4937347  39.0787853 201.0601389 100.6967347  38.3777853 200.2501389
  99.5487347  39.5687853 200.8271389 101.6087347  40.1297853 201.1101389
 101.5647347  40.6367853 202.0741389 102.5697347  39.6177853 201.0631389
 101.5647347  41.1767853 200.0111389 101.0927347  40.9577853 198.9091389
 102.0767347  42.3567853 200.2561389 102.4767347  42.5587853 201.1721389
 102.0757347  43.0737853 199.5301389  99.0647347  37.4367853 202.5151389
  98.0917347  37.6777853 201.7971389  98.9867347  36.4937853 203.4691389
  99.8037347  36.1317853 203.9611389  97.7077347  35.8797853 203.9081389
  96.9837347  36.6917853 203.8441389  97.2977347  34.7307853 202.9681389
  96.3267347  34.3437853 203.2761389  97.1797347  35.1197853 201.9561389
  98.3157347  33.5847853 202.9531389  99.2617347  33.9507853 202.5541389
  98.5047347  33.2597853 203.9761389  97.8477347  32.3877853 202.1221389
  97.5297347  32.7327853 201.1381389  98.6847347  31.7067853 201.9661389
  96.6987347  31.6327853 202.7901389  96.9637347  31.4207853 203.8261389
  95.8147347  32.2707853 202.8111389  96.3677347  30.3647853 202.1041389
  95.8157347  29.7577853 202.7431389  95.8087347  30.5677853 201.2511389
  97.2457347  29.8757853 201.8351389  97.6487347  35.4297853 205.3791389
  98.6707347  35.1557853 205.9951389  96.4477347  35.2927853 205.9181389
  95.6107347  35.6607853 205.4651389  96.1487347  34.6257853 207.1831389
  97.0117347  34.0937853 207.5831389  95.7507347  35.6997853 208.2031389
  96.4867347  36.5037853 208.1931389  94.7947347  36.1387853 207.9171389
  95.6267347  35.0137853 209.8681389  96.5357347  35.5497853 210.6271389
  95.0527347  33.5737853 206.9451389  94.1927347  33.7757853 206.0881389
  95.0647347  32.4507853 207.6661389  95.8397347  32.1727853 208.2681389
  93.9427347  31.5047853 207.6531389  93.0457347  32.1157853 207.5551389
  94.0337347  30.5557853 206.4471389  93.0747347  30.0507853 206.3351389
  94.1847347  31.1557853 205.5501389  95.1297347  29.4957853 206.5061389
  96.1047347  29.9807853 206.5521389  95.0227347  28.9097853 207.4191389
  95.0747347  28.5697853 205.2931389  94.9477347  29.0467853 204.1471389
  95.1867347  27.3487853 205.4821389  93.7627347  30.7227853 208.9651389
  94.7277347  30.4517853 209.6781389  92.5247347  30.3167853 209.2451389
  91.7527347  30.4577853 208.5931389  92.1017347  29.6367853 210.4741389
  93.0097347  29.2327853 210.9231389  91.3957347  30.6247853 211.4211389
  90.5017347  30.9887853 210.9151389  91.0617347  30.0657853 212.2951389
  92.1697347  31.8277853 211.9111389  93.5157347  31.7197853 212.3001389
  94.0247347  30.7707853 212.2141389  94.2017347  32.8367853 212.7991389
  95.2447347  32.7567853 213.0661389  93.5297347  34.0577853 212.9501389
  94.0587347  34.9247853 213.3161389  92.1707347  34.1507853 212.6251389
  91.6417347  35.0787853 212.7831389  91.4957347  33.0437853 212.0951389
  90.4527347  33.1267853 211.8271389  91.1147347  28.4997853 210.1981389
  90.4227347  28.5007853 209.1851389  90.9877347  27.5947853 211.1671389
  91.6607347  27.5327853 211.9311389  89.9217347  26.5977853 211.2861389
  89.2777347  26.6737853 210.4101389  90.5017347  25.1697853 211.3461389
  91.3537347  25.1717853 212.0261389  89.7497347  24.5097853 211.7791389
  90.9527347  24.5777853 210.0011389  91.1677347  23.5187853 210.1451389
  90.1207347  24.6417853 209.2991389  92.1747347  25.2367853 209.3641389
  93.0607347  25.7627853 210.0231389  92.3007347  25.2047853 208.0561389
  91.5757347  24.7717853 207.4841389  93.1237347  25.6127853 207.6131389
  89.1197347  26.8677853 212.5671389  89.7087347  27.1797853 213.6031389
  87.7967347  26.7127853 212.5151389  87.3087347  26.5037853 211.6441389
  86.8887347  26.8177853 213.6651389  85.8707347  26.9117853 213.2861389
  86.9527347  25.5267853 214.4951389  86.7957347  24.6707853 213.8381389
  87.9517347  25.4237853 214.9191389  85.9217347  25.4887853 215.6241389
  84.8317347  26.0907853 215.4911389  86.1937347  24.8207853 216.6461389
  87.0627347  28.1167853 214.4841389  87.2767347  28.1057853 215.6971389
  87.0137347  29.2567853 213.8001389  86.8917347  29.2897853 212.7881389
  87.1277347  30.5767853 214.4141389  87.8107347  30.5037853 215.2601389
  87.6667347  31.5507853 213.3661389  87.7587347  32.5437853 213.8061389
  88.6447347  31.2127853 213.0241389  86.9807347  31.5907853 212.5201389
  85.7917347  31.0847853 214.9831389  84.7137347  30.7667853 214.4761389
  85.8817347  31.9777853 215.9671389  86.6967347  32.0517853 216.5761389
  84.8307347  32.9437853 216.2801389  83.8807347  32.4147853 216.2081389
  85.0227347  33.5037853 217.6901389  86.0597347  33.8237853 217.7911389
  84.4027347  34.3947853 217.7901389  84.7017347  32.5737853 218.8361389
  83.4077347  32.0337853 218.9591389  82.6627347  32.2487853 218.2081389
  83.0807347  31.2167853 220.0531389  82.0877347  30.8027853 220.1431389
  84.0547347  30.9397853 221.0321389  83.7617347  30.1287853 222.0761389
  84.4577347  29.4447853 222.1641389  85.3437347  31.4977853 220.9231389
  86.0847347  31.2987853 221.6831389  85.6657347  32.3147853 219.8241389
  86.6537347  32.7427853 219.7401389  84.8297347  34.1167853 215.2921389
  85.8737347  34.4947853 214.7611389  83.6757347  34.7647853 215.1331389
  82.7927347  34.4007853 215.4901389  83.5247347  36.0517853 214.4431389
  84.5147347  36.3767853 214.1251389  82.6467347  35.9257853 213.1801389
  81.6467347  35.7127853 213.5581389  82.6557347  37.2157853 212.3581389
  82.0267347  37.0897853 211.4771389  82.2707347  38.0357853 212.9641389
  83.6757347  37.4417853 212.0471389  83.0837347  34.7917853 212.2531389
  82.4257347  34.7577853 211.3851389  84.1087347  34.9647853 211.9251389
  83.0287347  33.8437853 212.7871389  82.9267347  37.0857853 215.3961389
  81.9337347  36.8037853 216.0641389  83.4807347  38.2987853 215.4321389
  84.3787347  38.4987853 214.9911389  82.8977347  39.4737853 216.0871389
  81.9787347  39.2147853 216.6131389  83.9067347  40.0087853 217.1201389
  84.0887347  39.2357853 217.8661389  84.8557347  40.1977853 216.6191389
  83.4607347  41.2937853 217.8371389  83.1217347  41.9957853 217.0761389
  82.3237347  41.0077853 218.8101389  82.0267347  41.9327853 219.3041389
  81.4727347  40.5977853 218.2651389  82.6567347  40.2877853 219.5571389
  84.6207347  41.8837853 218.6221389  84.2937347  42.7937853 219.1261389
  84.9637347  41.1617853 219.3631389  85.4377347  42.1197853 217.9411389
  82.5307347  40.5227853 215.0271389  83.3987347  40.9537853 214.2811389
  81.2687347  40.9407853 214.9821389  80.5517347  40.5907853 215.6171389
  80.7637347  41.9337853 214.0351389  81.5617347  42.1627853 213.3291389
  79.5717347  41.3737853 213.2551389  78.7437347  41.2187853 213.9471389
  79.2467347  42.1207853 212.5311389  79.8447347  40.0547853 212.5111389
  80.9277347  39.9687853 212.4271389  79.2927347  38.8447853 213.2631389
  79.5087347  37.9367853 212.7001389  79.7607347  38.7827853 214.2461389
  78.2147347  38.9507853 213.3811389  79.1837347  40.0727853 211.1421389
  79.3857347  39.1327853 210.6281389  78.1077347  40.1977853 211.2591389
  79.5837347  40.8997853 210.5561389  80.3857347  43.2297853 214.7441389
  79.6167347  43.1947853 215.7051389  80.8737347  44.3687853 214.2631389
  81.5357347  44.4117853 213.4881389  80.5057347  45.6837853 214.8041389
  79.6197347  45.5457853 215.4241389  81.6317347  46.2317853 215.6751389
  81.8787347  45.5097853 216.4531389  82.5287347  46.3687853 215.0721389
  81.2637347  47.4587853 216.2651389  81.8847347  48.1597853 215.9761389
  80.1157347  46.6747853 213.7141389  80.9107347  46.9907853 212.8361389
  78.9117347  47.2287853 213.8171389  78.2407347  46.9427853 214.5301389
  78.3987347  48.2927853 212.9481389  78.5617347  47.9977853 211.9111389
  76.8977347  48.4677853 213.2221389  76.4017347  47.5087853 213.0741389
  76.7627347  48.7377853 214.2691389  76.2047347  49.5187853 212.3511389
  76.5837347  50.5057853 212.6181389  76.4717347  49.3457853 211.3081389
  74.6787347  49.5207853 212.4801389  74.0397347  48.4677853 212.2821389
  74.1087347  50.5837853 212.8071389  79.1487347  49.6217853 213.1311389
  79.0887347  50.4937853 212.2651389  79.8587347  49.7767853 214.2551389
  79.9627347  49.0197853 214.9311389  80.5637347  50.9947853 214.6731389
  80.4587347  51.7397853 213.8841389  79.9337347  51.5607853 215.9571389
  80.2037347  50.9077853 216.7871389  80.3827347  52.5337853 216.1581389
  78.4077347  51.7267853 215.9511389  77.9517347  50.7467853 215.8111389
  78.0927347  52.0877853 216.9301389  77.8637347  52.6767853 214.8811389
  78.1867347  53.6957853 215.0951389  78.2757347  52.4087853 213.9081389
  76.3357347  52.6207853 214.8281389  76.0227347  51.5867853 214.6801389
  75.9347347  52.9407853 215.7901389  75.7597347  53.4487853 213.7721389
  74.7237347  53.3647853 213.7921389  76.0297347  54.4417853 213.9231389
  76.1147347  53.1297853 212.8481389  82.0657347  50.7367853 214.8531389
  82.4677347  49.6467853 215.2691389  82.8857347  51.7467853 214.5691389
  82.5307347  52.6347853 214.2151389  84.3477347  51.7547853 214.7081389
  84.7707347  50.9777853 214.0711389  84.8807347  53.1237853 214.2471389
  84.7117347  53.2297853 213.1751389  84.3107347  53.9117853 214.7391389
  86.3697347  53.3247853 214.5411389  86.5047347  53.4577853 215.6141389
  86.9117347  52.4217853 214.2611389  86.9837347  54.5257853 213.8061389
  86.8367347  54.4227853 212.7311389  86.4847347  55.4457853 214.1091389
  88.4807347  54.6057853 214.1291389  88.6187347  55.1427853 215.0671389
  88.8707347  53.5987853 214.2781389  89.2527347  55.2747853 213.0681389
  90.2257347  55.4397853 213.3981389  89.2717347  54.6727853 212.2201389
  88.8067347  56.1847853 212.8361389  84.8007347  51.3967853 216.1251389
  84.1997347  51.8207853 217.1101389  85.8837347  50.6337853 216.2121389
  86.3937347  50.3287853 215.3831389  86.4817347  50.1387853 217.4461389
  85.8457347  50.3567853 218.3041389  86.6297347  48.6037853 217.3721389
  87.3747347  48.3637853 216.6131389  87.0917347  48.0937853 218.7251389
  87.2007347  47.0097853 218.6871389  88.0507347  48.5467853 218.9761389
  86.3557347  48.3587853 219.4841389  85.3317347  47.9017853 216.9161389
  84.5127347  48.2547853 217.5421389  85.1117347  48.2167853 215.8961389
  85.3417347  46.3777853 216.9551389  84.3787347  45.9987853 216.6131389
  86.1307347  46.0027853 216.3041389  85.5227347  46.0407853 217.9761389
  87.8287347  50.8477853 217.6531389  88.7197347  50.7237853 216.8141389
  87.9997347  51.5487853 218.7811389  87.3157347  51.5667853 219.5381389
  89.1967347  52.3667853 219.0431389  89.9507347  51.9947853 218.3491389
  88.8817347  53.8437853 218.8061389  88.2707347  54.2117853 219.6301389
  89.8127347  54.4107853 218.8221389  88.2177347  54.0957853 217.6021389
  88.0477347  55.0567853 217.5171389  89.7837347  52.2177853 220.4591389
  90.9157347  52.6257853 220.6851389  89.0547347  51.6487853 221.4241389
  88.1987347  51.1287853 221.2291389  89.3847347  51.6977853 222.8571389
  90.3207347  52.2527853 222.9101389  88.2827347  52.4127853 223.6351389
  88.6757347  52.7307853 224.6011389  87.9937347  53.3147853 223.0961389
  87.1357347  51.6087853 223.8431389  86.4667347  52.1177853 224.3461389
  89.6607347  50.3417853 223.4991389  89.0407347  49.3367853 223.1471389
  90.5427347  50.3087853 224.5011389  91.0447347  51.1347853 224.8271389
  90.8857347  49.0787853 225.2421389  91.3967347  48.4237853 224.5371389
  91.8387347  49.3657853 226.4201389  91.2887347  50.0417853 227.0751389
  92.1827347  48.0877853 227.1951389  92.8557347  48.3307853 228.0171389
  91.2687347  47.6467853 227.5931389  92.6677347  47.3767853 226.5271389
  93.1257347  50.0907853 226.0041389  92.8557347  51.0127853 225.4891389
  93.6717347  50.3757853 226.9031389  94.0427347  49.2917853 225.1151389
  94.9247347  49.8857853 224.8741389  94.3487347  48.3817853 225.6311389
  93.5197347  49.0287853 224.1951389  89.6317347  48.3727853 225.7591389
  89.4467347  47.1787853 225.5411389  88.7197347  49.1457853 226.3381389
  88.8307347  50.1577853 226.4041389  87.4797347  48.6777853 226.9381389
  87.7337347  47.8857853 227.6421389  86.8047347  49.8487853 227.6651389
  86.6127347  50.6437853 226.9441389  85.8357347  49.5167853 228.0381389
  87.6117347  50.4317853 228.8381389  86.9287347  50.9737853 229.4921389
  88.0217347  49.6057853 229.4191389  88.7577347  51.3687853 228.4511389
  88.8387347  51.8977853 227.3561389  89.7107347  51.5887853 229.3141389
  89.6707347  51.1597853 230.2391389  90.4957347  52.1897853 229.0641389
  86.5127347  48.0457853 225.9231389  85.7337347  47.1747853 226.3021389
  86.5557347  48.4407853 224.6461389  87.1397347  49.2097853 224.3191389
  85.7677347  47.8087853 223.5851389  84.7387347  47.8297853 223.9441389
  85.9017347  48.5617853 222.2591389  86.9357347  48.4967853 221.9191389
  85.2877347  48.0657853 221.5081389  85.5297347  49.9167853 222.3291389
  86.1697347  50.4027853 222.8891389  86.2037347  46.3687853 223.3171389
  85.3607347  45.4867853 223.1781389  87.5107347  46.1217853 223.1981389
  88.2357347  46.7927853 223.4531389  88.0307347  44.8507853 222.6841389
  87.2037347  44.4667853 222.0871389  89.2737347  45.0497853 221.8061389
  89.7047347  44.0617853 221.6431389  88.8687347  45.6667853 220.4761389
  89.7537347  45.8067853 219.8551389  88.1687347  45.0047853 219.9661389
  88.3927347  46.6317853 220.6521389  90.3827347  45.8787853 222.4781389
  90.2157347  46.9357853 222.2731389  90.3227347  45.7507853 223.5591389
  91.7727347  45.4877853 222.0021389  92.5167347  46.1027853 222.5071389
  91.9537347  44.4377853 222.2311389  91.8457347  45.6417853 220.9251389
  88.3307347  43.7947853 223.7381389  88.0827347  42.6207853 223.4781389
  88.8637347  44.1417853 224.9131389  88.9457347  45.0967853 225.2611389
  89.3837347  43.0967853 225.8041389  90.0187347  42.4927853 225.1561389
  90.3177347  43.6247853 226.9111389  90.6197347  42.7277853 227.4511389
  91.5147347  44.3427853 226.3101389  92.1597347  44.7067853 227.1101389
  92.0737347  43.6517853 225.6791389  91.1697347  45.1847853 225.7101389
  89.6667347  44.5417853 227.9291389  90.4087347  44.8567853 228.6631389
  89.2627347  45.4187853 227.4231389  88.8597347  44.0107853 228.4341389
  88.3177347  42.1257853 226.3271389  88.6367347  40.9437853 226.3931389
  87.0417347  42.5107853 226.5721389  86.4737347  43.8537853 226.5681389
  86.2317347  44.1727853 225.5541389  87.1817347  44.5787853 226.9701389
  85.2237347  43.7797853 227.4281389  84.4947347  44.5407853 227.1511389
  85.4487347  43.9227853 228.4851389  84.7147347  42.3787853 227.1431389
  84.0727347  42.3597853 226.2631389  84.1267347  41.9917853 227.9751389
  85.9867347  41.5517853 226.9251389  86.3027347  41.0037853 227.8131389
  85.7297347  40.4627853 225.8711389  85.3067347  39.3657853 226.2281389
  85.9627347  40.7427853 224.5821389  86.2287347  41.6697853 224.2511389
  85.8587347  39.7457853 223.5181389  85.0607347  39.0457853 223.7661389
  85.5037347  40.4457853 222.2061389  85.4247347  39.7067853 221.4091389
  84.5507347  40.9637853 222.3161389  86.2817347  41.1667853 221.9561389
  87.1327347  38.8957853 223.3991389  87.0337347  37.6867853 223.1981389
  88.3177347  39.4877853 223.5971389  88.4397347  40.4937853 223.7161389
  89.5607347  38.7147853 223.6591389  89.5877347  38.1047853 222.7561389
  90.7917347  39.6367853 223.6651389  90.7627347  40.2417853 224.5711389
  91.6847347  39.0147853 223.7251389  90.9387347  40.5777853 222.4621389
  90.0777347  41.2457853 222.4841389  92.2397347  41.3517853 222.5631389
  92.3347347  42.0167853 221.7051389  92.2427347  41.9407853 223.4801389
  93.0777347  40.6547853 222.5771389  90.9477347  39.8327853 221.1451389
  91.0537347  40.5437853 220.3261389  91.7827347  39.1327853 221.1291389
  90.0127347  39.2847853 221.0311389  89.6007347  37.7507853 224.8521389
  90.0477347  36.6277853 224.6731389  89.0947347  38.1277853 226.0311389
  88.7127347  39.0597853 226.1891389  89.0257347  37.2677853 227.2241389
  90.0547347  37.0957853 227.5401389  88.2217347  37.9607853 228.3391389
  87.3257347  38.3967853 227.8981389  87.8907347  37.2017853 229.0481389
  88.9667347  39.0587853 229.1131389  89.6847347  38.5937853 229.7891389
  89.5377347  39.6657853 228.4101389  88.0287347  39.9747853 229.9251389
  86.8457347  39.6517853 230.1371389  88.4797347  41.0327853 230.3861389
  88.3687347  35.9087853 226.9301389  88.9087347  34.8657853 227.2881389
  87.2137347  35.9187853 226.2491389  86.7897347  36.7717853 225.8851389
  86.4387347  34.7057853 225.9561389  86.5727347  34.0607853 226.8241389
  84.9247347  34.9817853 225.8321389  84.4487347  34.0247853 225.6181389
  84.3987347  35.5477853 227.1571389  83.3297347  35.7427853 227.0701389
  84.5727347  34.8257853 227.9551389  84.9197347  36.4767853 227.3881389
  84.5377347  35.8837853 224.6451389  84.9517347  36.8787853 224.8071389
  84.9967347  35.4917853 223.7371389  83.0347347  36.0007853 224.4301389
  82.8387347  36.6507853 223.5781389  82.6167347  35.0127853 224.2361389
  82.5717347  36.4217853 225.3221389  86.9737347  33.9287853 224.7531389
  86.9447347  32.7027853 224.7751389  87.5227347  34.5977853 223.7371389
  87.5077347  35.6137853 223.6511389  88.2047347  33.9097853 222.6421389
  87.5427347  33.1557853 222.2161389  88.5487347  34.9197853 221.5471389
  89.0577347  34.4097853 220.7291389  87.6327347  35.3787853 221.1751389
  89.2017347  35.6907853 221.9561389  89.4487347  33.1647853 223.1541389
  89.6337347  31.9817853 222.8681389  90.2457347  33.8347853 223.9941389
  90.0957347  34.8207853 224.2071389  91.3967347  33.2807853 224.6991389
  92.1187347  32.8887853 223.9821389  92.0437347  34.4147853 225.5141389
  92.3427347  35.2127853 224.8351389  91.2987347  34.8337853 226.1911389
  93.2487347  33.9757853 226.3191389  94.2017347  33.4417853 225.7881389
  93.2547347  34.1827853 227.6101389  94.0587347  33.8957853 228.1691389
  92.4557347  34.6307853 228.0581389  91.0017347  32.0867853 225.5821389
  91.5797347  31.0157853 225.4471389  89.9907347  32.2277853 226.4381389
  89.4477347  33.0877853 226.5161389  89.5487347  31.1767853 227.3541389
  90.4197347  30.8657853 227.9301389  88.4687347  31.7457853 228.2611389
  88.1287347  30.9727853 228.9511389  88.8737347  32.5847853 228.8271389
  87.6287347  32.0877853 227.6561389  89.0537347  29.8937853 226.6571389
  89.3587347  28.7897853 227.1091389  88.3257347  30.0007853 225.5441389
  88.0267347  30.8897853 225.1441389  87.8867347  28.8187853 224.7891389
  87.7217347  28.0177853 225.5091389  86.5627347  29.1147853 224.0861389
  86.6527347  30.0427853 223.5211389  86.3507347  28.3237853 223.3671389
  85.4147347  29.2297853 225.0571389  84.9077347  28.1787853 225.8251389
  83.8897347  28.6877853 226.5271389  83.2787347  28.1317853 227.2231389
  83.7377347  29.9877853 226.2411389  83.0327347  30.6067853 226.6411389
  84.6907347  30.3497853 225.3181389  84.8347347  31.3287853 224.8861389
  88.9577347  28.2367853 223.8481389  88.7187347  27.2057853 223.2231389
  90.1067347  28.9027853 223.7351389  90.3067347  29.7717853 224.2311389
  91.2037347  28.4377853 222.8731389  92.0207347  29.1507853 222.9841389
  91.6627347  27.0447853 223.3111389  90.9137347  26.3137853 223.0061389
  92.5847347  26.7947853 222.7861389  91.8967347  26.9147853 224.8071389
  90.9377347  26.8737853 225.3241389  92.4117347  25.9777853 225.0161389
  92.7157347  28.0767853 225.3451389  92.2437347  29.0167853 225.0571389
  92.7207347  28.0427853 226.4341389  94.0897347  28.0527853 224.8531389
  94.4947347  27.1477853 224.6131389  94.8467347  29.1347853 224.6971389
  94.3627347  30.3327853 224.9941389  93.4087347  30.4247853 225.3431389
  94.9447347  31.1617853 224.8741389  96.0877347  29.0187853 224.2431389
  96.4627347  28.0987853 224.0131389  96.6667347  29.8497853 224.1241389
  90.8147347  28.4117853 221.3921389  91.0707347  27.4377853 220.6841389
  90.1947347  29.4957853 220.9421389  90.0007347  30.3137853 221.5191389
  89.7227347  29.6177853 219.5451389  90.0317347  28.7087853 219.0291389
  88.1887347  29.7527853 219.4911389  87.9137347  30.6837853 219.9871389
  87.8947347  29.8497853 218.4461389  87.3637347  28.6177853 220.1151389
  87.5857347  28.5657853 221.1811389  86.3047347  28.8597853 220.0221389
  87.6137347  27.2427853 219.4901389  87.5187347  27.3037853 218.4061389
  88.6317347  26.9167853 219.7031389  86.6097347  26.2257853 220.0481389
  86.7527347  26.1287853 221.1241389  85.5957347  26.5947853 219.8931389
  86.7517347  24.8967853 219.4111389  86.0897347  24.2277853 219.8531389
  86.5397347  24.9737853 218.3961389  87.7257347  24.5537853 219.5371389
  90.3457347  30.8367853 218.8441389  90.4947347  31.8767853 219.4891389
  90.6527347  30.7637853 217.5391389  90.7967347  29.5617853 216.7461389
  89.8237347  29.1677853 216.4521389  91.3007347  28.7777853 217.3111389
  91.6117347  29.9667853 215.5291389  91.3607347  29.3597853 214.6591389
  92.6807347  29.8467853 215.7041389  91.2417347  31.4217853 215.3191389
  90.3827347  31.5217853 214.6561389  92.0607347  31.9787853 214.8651389
  90.9267347  31.9377853 216.7201389  91.7597347  32.4937853 217.1491389
  89.7617347  32.9317853 216.6801389  88.6047347  32.5407853 216.8211389
  90.0297347  34.2157853 216.4471389  90.9747347  34.5687853 216.2931389
  88.9987347  35.2547853 216.3871389  88.0237347  34.7897853 216.2441389
  88.9857347  36.0207853 217.7241389  88.7577347  35.3147853 218.5231389
  89.9897347  36.4007853 217.9121389  87.9947347  37.1967853 217.8161389
  88.1487347  37.7907853 216.9151389  86.5457347  36.7337853 217.8721389
  85.8887347  37.6007853 217.9361389  86.3097347  36.1657853 216.9721389
  86.3987347  36.1017853 218.7481389  88.2567347  38.0187853 219.0721389
  87.5477347  38.8447853 219.1211389  88.1377347  37.3867853 219.9521389
  89.2727347  38.4137853 219.0431389  89.1867347  36.1777853 215.1791389
  90.2857347  36.6677853 214.9331389  88.0947347  36.4647853 214.4731389
  87.1947347  36.0207853 214.6541389  88.0457347  37.4317853 213.3711389
  89.0627347  37.7327853 213.1191389  87.4117347  36.8067853 212.1151389
  86.3667347  36.6417853 212.3761389  87.5057347  37.7347853 210.8961389
  87.0457347  37.2517853 210.0341389  86.9857347  38.6687853 211.1091389
  88.5527347  37.9437853 210.6781389  88.0687347  35.4807853 211.7371389
  87.5887347  35.0777853 210.8451389  89.1277347  35.6437853 211.5361389
  87.9597347  34.7737853 212.5591389  87.2347347  38.6447853 213.8131389
  86.0907347  38.4807853 214.2311389  87.7897347  39.8527853 213.7271389
  88.7627347  40.0067853 213.4641389  87.0457347  41.0837853 214.0051389
  86.1377347  40.8507853 214.5611389  87.8497347  42.0467853 214.9121389
  88.7897347  42.2397853 214.3951389  87.0827347  43.3577853 215.1251389
  87.6657347  44.0197853 215.7651389  86.9127347  43.8407853 214.1631389
  86.1247347  43.1457853 215.5991389  88.1717347  41.4327853 216.2861389
  88.0897347  42.2087853 217.0471389  87.4217347  40.6767853 216.5191389
  89.5257347  40.8117853 216.3751389  89.6737347  40.4027853 217.3751389
  89.6077347  40.0117853 215.6401389  90.2857347  41.5667853 216.1761389
  86.6667347  41.7227853 212.6711389  87.5417347  42.1817853 211.9431389
  85.3717347  41.7847853 212.3691389  84.6517347  41.3297853 212.9311389
  84.8347347  42.5017853 211.2121389  85.6457347  42.7627853 210.5331389
  83.8627347  41.6367853 210.3731389  82.9687347  41.4737853 210.9751389
  83.4867347  42.3817853 209.0841389  82.8027347  41.7697853 208.4961389
  83.0037347  43.3257853 209.3371389  84.3867347  42.5797853 208.5021389
  84.4267347  40.2407853 210.0551389  85.3087347  40.3537853 209.4251389
  84.7557347  39.7747853 210.9841389  83.4427347  39.3077853 209.3591389
  83.9217347  38.3467853 209.1721389  82.5697347  39.1607853 209.9941389
  83.1317347  39.7477853 208.4121389  84.1387347  43.7497853 211.7481389
  83.1957347  43.6597853 212.5291389  84.5917347  44.9307853 211.3611389
  85.3207347  45.0597853 210.6591389  84.0687347  46.1717853 211.9241389
  83.0127347  46.0327853 212.1541389  84.8387347  46.4917853 213.1961389
  84.4587347  47.4177853 213.6281389  84.7137347  45.6787853 213.9111389
  85.8967347  46.6087853 212.9611389  84.1367347  47.3297853 210.9351389
  84.9857347  47.3367853 210.0481389  83.2917347  48.3417853 211.1231389
  82.5447347  48.3157853 211.8171389  83.3347347  49.5997853 210.3621389
  83.0117347  49.4047853 209.3391389  82.3867347  50.5997853 211.0401389
  81.3907347  50.1597853 211.0831389  82.7147347  50.7467853 212.0691389
  82.2877347  51.9687853 210.3581389  83.2917347  52.3157853 210.1131389
  81.7507347  51.8567853 209.4161389  81.5847347  53.0367853 211.2091389
  81.8737347  53.1727853 212.4181389  80.7757347  53.8107853 210.6551389
  84.7617347  50.1747853 210.2431389  85.1587347  50.6347853 209.1781389
  85.5457347  50.0957853 211.3241389  85.1597347  49.9197853 212.2521389
  87.0087347  50.2417853 211.3491389  87.4307347  49.6627853 210.5271389
  87.3767347  51.7237853 211.1861389  86.8167347  52.1327853 210.3451389
  87.0537347  52.2637853 212.0761389  88.8637347  51.9927853 210.9621389
  89.5797347  51.1067853 210.4451389  89.3007347  53.1277853 211.2491389
  87.5907347  49.7047853 212.6731389  86.8597347  49.5807853 213.6611389
  88.9037347  49.4497853 212.7251389  89.4937347  49.4557853 211.8931389
  89.6507347  49.1347853 213.9581389  89.0277347  49.4317853 214.8021389
  89.9117347  47.6267853 214.1171389  90.6167347  47.3687853 213.3271389
  90.4927347  47.3177853 215.4991389  90.6687347  46.2457853 215.5881389
  91.4347347  47.8517853 215.6261389  89.7887347  47.6347853 216.2691389
  88.6477347  46.7807853 213.9511389  88.8967347  45.7267853 214.0741389
  87.9147347  47.0707853 214.7031389  88.2307347  46.9417853 212.9571389
  90.9587347  49.9307853 214.0061389  91.6877347  49.9757853 213.0201389
  91.2687347  50.5747853 215.1401389  90.8177347  50.3737853 216.0331389
  92.2877347  51.6377853 215.2231389  93.1487347  51.3347853 214.6271389
  91.6297347  52.9337853 214.7001389  91.0087347  52.6807853 213.8401389
  90.9637347  53.3167853 215.4731389  92.5867347  54.0527853 214.2911389
  93.8147347  53.8347853 214.2251389  92.0867347  55.1697853 214.0271389
  92.8337347  51.8707853 216.6521389  92.2647347  51.3937853 217.6341389
  93.9277347  52.6277853 216.7801389  94.5627347  52.8027853 216.0011389
  94.3477347  53.2847853 218.0111389  95.1917347  53.9367853 217.7881389
  93.5357347  53.9227853 218.3611389  94.7447347  52.3417853 219.1351389
  95.6647347  51.5417853 219.0001389  94.0677347  52.4477853 220.2711389
  93.2927347  53.0997853 220.3931389  94.3487347  51.6527853 221.4671389
  95.4137347  51.7437853 221.6801389  93.5427347  52.1737853 222.6681389
  92.5547347  51.7137853 222.6441389  94.0307347  51.8337853 223.5821389
  93.3647347  53.6947853 222.7531389  94.3457347  54.1627853 222.8341389
  92.9167347  54.0517853 221.8261389  92.4937347  54.1487853 223.9381389
  91.8237347  53.3217853 224.5961389  92.4827347  55.3657853 224.2181389
  94.0037347  50.1767853 221.2341389  94.7827347  49.2827853 221.5681389
  92.8457347  49.9337853 220.6151389  92.2017347  50.6747853 220.3391389
  92.3747347  48.6057853 220.2671389  92.3327347  47.9817853 221.1601389
  90.9667347  48.7137853 219.6951389  90.6047347  47.7207853 219.4301389
  90.3047347  49.1557853 220.4401389  90.9827347  49.3427853 218.8051389
  93.3447347  47.9127853 219.3121389  93.8677347  46.8487853 219.6311389
  93.6657347  48.5607853 218.1921389  93.2917347  49.4757853 217.9411389
  94.5937347  48.0077853 217.2141389  94.2407347  47.0147853 216.9341389
  94.6117347  48.8997853 215.9711389  93.5897347  49.0247853 215.6131389
  94.9737347  49.8887853 216.2531389  95.4757347  48.3657853 214.8241389
  96.4997347  48.2897853 215.1901389  95.0647347  46.9737853 214.3591389
  95.7167347  46.6547853 213.5451389  95.1507347  46.2727853 215.1891389
  94.0327347  46.9967853 214.0091389  95.3537347  49.3277853 213.6541389
  95.9607347  48.9687853 212.8231389  94.3117347  49.3897853 213.3411389
  95.7007347  50.3157853 213.9571389  95.9997347  47.7927853 217.7861389
  96.5727347  46.7347853 217.5551389  96.5327347  48.7357853 218.5701389
  96.0767347  49.6257853 218.7731389  97.8447347  48.5697853 219.2201389
  98.5607347  48.4357853 218.4091389  98.2327347  49.7977853 220.0471389
  97.5087347  49.9427853 220.8481389  99.2007347  49.6307853 220.5191389
  98.2907347  50.9547853 219.2461389  97.3847347  51.2977853 219.1011389
  97.8747347  47.3497853 220.1351389  98.8657347  46.6257853 220.1831389
  96.7657347  47.0817853 220.8231389  95.9187347  47.6467853 220.7651389
  96.6577347  45.9457853 221.7311389  97.5557347  45.9277853 222.3481389
  95.4357347  46.1037853 222.6241389  94.5767347  46.0777853 221.9541389
  95.2527347  44.9967853 223.6441389  94.3587347  45.1917853 224.2361389
  95.1467347  44.0417853 223.1291389  96.1217347  44.9597853 224.3011389
  95.5487347  47.2967853 223.3331389  95.3057347  48.0467853 222.7511389
  96.5887347  44.6307853 220.9781389  97.2107347  43.6577853 221.3981389
  95.8857347  44.5937853 219.8441389  95.3337347  45.3787853 219.4981389
  95.8417347  43.4117853 218.9841389  95.4947347  42.5647853 219.5761389
  94.8537347  43.6357853 217.8271389  95.1227347  44.5577853 217.3121389
  94.9687347  42.8247853 217.1081389  93.3827347  43.7177853 218.2421389
  93.3517347  44.3457853 219.1331389  92.5427347  44.3127853 217.1271389
  91.5007347  44.3617853 217.4431389  92.9007347  45.3167853 216.8981389
  92.6227347  43.6877853 216.2381389  92.8077347  42.3537853 218.5551389
  91.7617347  42.4577853 218.8451389  92.8777347  41.7177853 217.6721389
  93.3677347  41.9017853 219.3731389  97.2357347  43.0657853 218.4561389
  97.6857347  41.9407853 218.6601389  97.9477347  44.0217853 217.8421389
  97.6257347  44.9807853 217.7131389  99.2857347  43.7457853 217.2941389
  99.1527347  42.8817853 216.6431389  99.8307347  44.8667853 216.3941389
 100.8047347  44.5007853 216.0711389  98.9167347  45.1157853 215.2031389
  99.3307347  45.9137853 214.5871389  98.8357347  44.2047853 214.6101389
  97.9277347  45.4067853 215.5581389 100.0397347  46.1897853 217.1041389
 100.4257347  46.9247853 216.3981389  99.0897347  46.5397853 217.5091389
 100.7537347  46.0577853 217.9171389 100.2877347  43.3517853 218.3771389
 101.0697347  42.4367853 218.1451389 100.2117347  43.9337853 219.5821389
  99.6227347  44.7447853 219.7711389 100.9627347  43.4697853 220.7531389
 102.0227347  43.5747853 220.5211389 100.6287347  44.3267853 221.9851389
  99.5727347  44.5937853 221.9541389 100.7807347  43.7287853 222.8831389
 101.4607347  45.6067853 222.0941389 101.5267347  46.0377853 221.0951389
 100.8067347  46.5847853 223.0541389 101.4117347  47.4897853 223.1201389
  99.8107347  46.8397853 222.6921389 100.7277347  46.1287853 224.0411389
 102.8517347  45.3007853 222.6281389 103.4257347  46.2247853 222.6971389
 102.7707347  44.8487853 223.6161389 103.3567347  44.6097853 221.9531389
 100.6887347  41.9977853 221.0521389 101.6097347  41.2007853 221.0081389
  99.4467347  41.6167853 221.3351389  98.6537347  42.2577853 221.2951389
  99.0667347  40.2547853 221.7321389  99.6527347  39.9947853 222.6141389
  97.5767347  40.1917853 222.1011389  97.0057347  40.7677853 221.3731389
  97.2357347  39.1587853 222.0281389  97.2757347  40.7137853 223.4891389
  97.1717347  39.9777853 224.4551389  97.1237347  41.9967853 223.6501389
  96.9207347  42.3737853 224.5761389  97.2077347  42.6247853 222.8511389
  99.4017347  39.2297853 220.6401389  99.7957347  38.1107853 220.9561389
  99.3297347  39.6207853 219.3591389  98.9557347  40.5317853 219.0951389
  99.7607347  38.8297853 218.1931389  99.3687347  37.8177853 218.2931389
  99.1817347  39.4937853 216.9281389  98.0997347  39.3587853 216.9381389
  99.3697347  40.5657853 216.9901389  99.7137347  38.9917853 215.5781389
  99.1717347  39.5007853 214.7811389 100.7597347  39.2837853 215.4881389
  99.6087347  37.4817853 215.3501389 100.3487347  37.1837853 214.6071389
  99.8617347  36.9657853 216.2761389  98.2787347  37.0397853 214.9041389
  97.5007347  37.6917853 215.0041389  98.0277347  35.8577853 214.3851389
  98.8887347  34.8947853 214.4331389  99.7927347  35.0407853 214.8831389
  98.6647347  33.9887853 214.0211389  96.9057347  35.6237853 213.7911389
  96.2027347  36.3597853 213.7201389  96.7217347  34.7027853 213.3921389
 101.2827347  38.6147853 218.1121389 101.7187347  37.4987853 217.8351389
 102.1037347  39.6437853 218.3261389 101.7707347  40.5867853 218.5281389
 103.5737347  39.5337853 218.2941389 103.8187347  38.7907853 217.5351389
 104.1747347  40.9047853 217.9361389 103.5187347  41.6817853 218.3281389
 105.1317347  41.0067853 218.4481389 104.3947347  41.1647853 216.4381389
 105.2297347  40.5217853 216.1581389 103.2367347  40.7797853 215.5431389
 103.4887347  41.0017853 214.5061389 103.0347347  39.7137853 215.6471389
 102.3507347  41.3467853 215.8301389 104.6997347  42.6387853 216.2161389
 104.8557347  42.8217853 215.1531389 103.8627347  43.2407853 216.5691389
 105.5997347  42.9107853 216.7671389 104.1877347  39.0167853 219.6071389
 105.2777347  38.4457853 219.5931389 103.5257347  39.2377853 220.7471389
 102.6077347  39.6837853 220.7541389 103.9867347  38.8937853 222.1011389
 105.0737347  38.9677853 222.1291389 103.3407347  39.8827853 223.0911389
 103.5557347  40.8967853 222.7541389 102.2587347  39.7547853 223.0481389
 103.7857347  39.7547853 224.5551389 103.9077347  38.7027853 224.8121389
 104.7577347  40.2307853 224.6881389 102.7577347  40.4027853 225.4951389
 102.7697347  41.4837853 225.3591389 101.7567347  40.0597853 225.2331389
 103.0467347  40.0677853 226.9541389 103.2907347  39.0087853 227.0421389
 103.9217347  40.6257853 227.2881389 101.9047347  40.3807853 227.8251389
 101.9357347  39.7737853 228.6691389 101.9517347  41.3787853 228.1141389
 101.0437347  40.1927853 227.3321389 103.6427347  37.4557853 222.4881389
 104.4617347  36.7657853 223.0881389 102.4317347  37.0247853 222.1491389
 101.8277347  37.5637853 221.5281389 101.8017347  35.7767853 222.5861389
 102.5367347  35.1087853 223.0341389 100.7567347  36.0497853 223.7001389
 100.0787347  36.7497853 223.2121389  99.9627347  34.8417853 224.1751389
  99.2637347  35.1487853 224.9531389  99.4097347  34.4177853 223.3371389
 100.6457347  34.0927853 224.5761389 101.4077347  36.6127853 224.9501389
 100.6457347  36.7917853 225.7081389 102.1387347  35.9007853 225.3321389
 101.9067347  37.5517853 224.7091389 101.2137347  35.0737853 221.3571389
 101.0487347  35.6367853 220.2791389 100.9527347  33.7707853 221.4601389
 101.1857347  33.2317853 222.2941389 100.3127347  32.9617853 220.4151389
 100.8297347  33.1417853 219.4731389 100.4527347  31.9087853 220.6591389
  98.8127347  33.2187853 220.2051389  98.0777347  32.2687853 219.9351389
  98.3207347  34.4537853 220.3731389  98.8987347  35.2627853 220.6011389
  96.8947347  34.7597853 220.2441389  96.3067347  33.9587853 220.6911389
  96.5497347  36.0407853 221.0241389  97.1497347  36.0837853 221.9331389
  96.8147347  36.9117853 220.4251389  95.0587347  36.1077853 221.3921389
  94.5247347  35.8257853 220.4841389  94.6787347  35.1487853 222.5071389
  93.6137347  35.2427853 222.7211389  94.8977347  34.1267853 222.1981389
  95.2517347  35.3877853 223.4031389  94.6727347  37.5057853 221.8431389
  93.6127347  37.5267853 222.0981389  95.2617347  37.7817853 222.7181389
  94.8657347  38.2147853 221.0381389  96.4867347  34.8157853 218.7621389
  96.8907347  35.7087853 218.0171389  95.6957347  33.8367853 218.3281389
  95.3167347  33.1167853 218.9431389  95.2857347  33.6857853 216.9331389
  96.1317347  33.9087853 216.2831389  94.8587347  32.2367853 216.6721389
  94.0987347  31.9527853 217.4001389  94.3967347  32.1737853 215.6871389
  96.0147347  31.2437853 216.7451389  96.7377347  31.4757853 215.9631389
  96.5287347  31.3607853 217.6991389  95.5607347  29.8057853 216.5951389
  94.7757347  29.2997853 217.3791389  96.0257347  29.0847853 215.6041389
  96.6827347  29.4937853 214.9401389  95.7297347  28.1147853 215.4971389
  94.1787347  34.6867853 216.5781389  92.9977347  34.4077853 216.7641389
  94.5417347  35.8727853 216.0841389  95.5117347  36.1117853 215.8771389
  93.5947347  36.9617853 215.7841389  92.6107347  36.5027853 215.6881389
  93.5247347  37.9877853 216.9371389  94.4777347  38.5147853 216.8801389
  92.3607347  38.9457853 216.7831389  92.3537347  39.6467853 217.6171389
  92.4637347  39.4957853 215.8471389  91.4267347  38.3847853 216.7731389
  93.3627347  37.3407853 218.2981389  93.3197347  38.1137853 219.0651389
  92.4407347  36.7587853 218.3171389  94.2107347  36.6837853 218.4921389
  93.9017347  37.6457853 214.4471389  95.0637347  37.7757853 214.0701389
  92.8647347  38.0957853 213.7401389  91.9027347  37.8487853 213.9741389
  92.9527347  38.9797853 212.5661389  93.8877347  39.5387853 212.6031389
  92.9937347  38.1677853 211.2471389  93.7847347  37.4417853 211.4381389
  91.6787347  37.4457853 210.9231389  91.7847347  36.8997853 209.9861389
  91.4397347  36.7477853 211.7251389  90.8757347  38.1767853 210.8281389
  93.3267347  39.0237853 210.0181389  93.3397347  38.3937853 209.1281389
  92.5717347  39.8017853 209.9011389  94.3057347  39.4847853 210.1501389
  91.7907347  39.9787853 212.6011389  90.7067347  39.6487853 213.0781389
  91.9927347  41.1797853 212.0711389  92.9077347  41.4937853 211.7471389
  90.9417347  42.1787853 211.8931389  89.9757347  41.7357853 212.1341389
  91.1737347  43.3377853 212.8551389  90.3897347  44.0827853 212.7221389
  91.1537347  42.9687853 213.8811389  92.1437347  43.7907853 212.6511389
  90.8417347  42.6287853 210.4291389  91.8557347  42.7297853 209.7371389
  89.6237347  42.9077853 209.9631389  88.8007347  42.8677853 210.5641389
  89.2867347  43.2987853 208.5801389  90.2077347  43.6667853 208.1271389
  88.7877347  42.0997853 207.7411389  88.5697347  42.5387853 206.7681389
  89.8307347  41.0057853 207.5921389  89.4217347  40.1917853 206.9931389
  90.7147347  41.4107853 207.0981389  90.1057347  40.6287853 208.5771389
  87.5307347  41.4567853 208.3041389  87.2327347  40.6217853 207.6691389
  87.7287347  41.0927853 209.3121389  86.7277347  42.1937853 208.3351389
  88.2367347  44.4197853 208.5621389  87.4157347  44.5167853 209.4741389
  88.2257347  45.2587853 207.5181389  88.9427347  45.2617853 206.7931389
  87.1657347  46.2687853 207.3151389  87.1097347  46.8567853 208.2311389
  87.4897347  47.1837853 206.1241389  87.5167347  46.5707853 205.2231389
  86.6677347  47.8887853 206.0051389  88.7947347  47.9817853 206.1951389
  89.5787347  47.3427853 206.6021389  89.0987347  48.2547853 205.1841389
  88.6967347  49.2477853 207.0421389  87.8537347  49.8547853 206.7111389
  88.5117347  48.9867853 208.0841389  89.9947347  50.0467853 206.9251389
  90.8247347  49.4387853 207.2861389  90.1907347  50.2617853 205.8751389
  89.9547347  51.3157853 207.6831389  90.8767347  51.7927853 207.6111389
  89.2147347  51.9317853 207.2901389  89.7447347  51.1167853 208.6821389
  85.8197347  45.5927853 207.0291389  85.7767347  44.5917853 206.3161389
  84.7177347  46.1737853 207.4871389  84.7197347  46.9007853 208.2021389
  83.3847347  45.8187853 207.0011389  83.2537347  44.7377853 207.0541389
  82.3327347  46.4817853 207.8871389  81.3377347  46.2197853 207.5281389
  82.4507347  46.1357853 208.9141389  82.4577347  47.5637853 207.8521389
  83.2167347  46.2277853 205.5131389  83.6507347  47.3237853 205.1441389
  82.6217347  45.3877853 204.6481389  82.1457347  44.0477853 204.9451389
  81.3937347  44.0697853 205.7341389  82.9607347  43.4167853 205.3001389
  81.5577347  43.4967853 203.6511389  80.4777347  43.6357853 203.6081389
  81.7457347  42.4287853 203.5461389  82.2727347  44.3027853 202.5751389
  81.6767347  44.3727853 201.6651389  83.2237347  43.8477853 202.2991389
  82.4717347  45.6687853 203.2201389  83.3477347  46.1987853 202.8471389
  81.3047347  46.6047853 202.8881389  80.3167347  46.6727853 203.6131389
  81.3957347  47.2847853 201.7421389  82.1867347  47.1887853 201.1061389
  80.3877347  48.2317853 201.2711389  80.5237347  48.3827853 200.2001389
  79.4017347  47.7887853 201.4081389  80.4137347  49.5927853 201.9641389
  81.4017347  49.9817853 202.5731389  79.3087347  50.3217853 201.8741389
  78.5057347  49.9917853 201.3391389  79.0527347  51.6317853 202.4771389
  79.5017347  51.6817853 203.4691389  79.6977347  52.7287853 201.6231389
  79.5527347  53.6897853 202.1171389  80.7727347  52.5527853 201.5781389
  79.1617347  52.8197853 200.2171389  77.9847347  53.5367853 199.9661389
  77.4917347  54.0607853 200.7711389  77.4457347  53.5767853 198.6741389
  76.5287347  54.1167853 198.4901389  78.0907347  52.9197853 197.6221389
  77.6777347  52.9577853 196.6251389  79.2727347  52.2127853 197.8651389
  79.7737347  51.7037853 197.0541389  79.8077347  52.1637853 199.1581389
  80.7217347  51.6187853 199.3411389  77.5367347  51.8397853 202.6431389
  76.7467347  51.0167853 202.1821389  77.1207347  52.9057853 203.3251389
  77.7627347  53.5617853 203.7701389  75.7137347  53.2547853 203.5131389
  75.6557347  54.1727853 204.0971389  75.2727347  53.4677853 202.5391389
  74.8777347  52.1777853 204.2061389  75.3657347  51.4107853 205.0331389
  73.6027347  52.0827853 203.8391389  73.1587347  52.7397853 203.1971389
  72.6987347  51.0267853 204.3161389  72.8407347  50.9667853 205.3951389
  71.2307347  51.3897853 204.0291389  70.6027347  50.5587853 204.3511389
  70.9637347  52.2487853 204.6451389  70.8867347  51.7167853 202.5681389
  71.7767347  51.7077853 201.6971389  69.7087347  52.0057853 202.2841389
  73.0427347  49.6337853 203.7631389  72.6897347  48.6297853 204.3751389
  73.7647347  49.5327853 202.6461389  74.0327347  50.3327853 202.0731389
  74.2397347  48.2537853 202.1391389  73.3967347  47.5757853 202.0111389
  74.8647347  48.4167853 200.7491389  74.1417347  48.8867853 200.0821389
  75.7207347  49.0887853 200.8151389  75.3107347  47.0907853 200.1541389
  74.6147347  46.0877853 200.2181389  76.4747347  47.0217853 199.5691389
  76.7947347  46.1387853 199.1721389  77.0647347  47.8517853 199.5091389
  75.1797347  47.6037853 203.1551389  74.9187347  46.4797853 203.5621389
  76.1957347  48.3167853 203.6761389  76.3967347  49.2737853 203.3871389
  77.1357347  47.8147853 204.7161389  77.7207347  47.0077853 204.2751389
  78.0657347  48.9557853 205.1611389  78.6467347  49.2877853 204.3001389
  77.4537347  49.8007853 205.4771389  79.0337347  48.5977853 206.2981389
  78.4707347  48.2017853 207.1431389  79.7077347  47.8087853 205.9661389
  79.8527347  49.8117853 206.7531389  79.1747347  50.6057853 207.0651389
  80.4457347  49.5377853 207.6251389  80.7477347  50.3247853 205.6991389
  80.9927347  49.6767853 204.9501389  81.2627347  51.5367853 205.6271389
  81.0587347  52.4387853 206.5301389  80.4777347  52.2257853 207.3411389
  81.4787347  53.3627853 206.4311389  81.9807347  51.8727853 204.6121389
  82.1517347  51.2017853 203.8631389  82.3787347  52.8107853 204.5571389
  76.4027347  47.2287853 205.9261389  76.7937347  46.2027853 206.4781389
  75.3117347  47.8737853 206.3341389  74.9547347  48.7077853 205.8681389
  74.5067347  47.4617853 207.4891389  75.1767347  47.2627853 208.3261389
  73.5537347  48.5957853 207.9041389  72.7197347  48.6447853 207.2041389
  73.1337347  48.3767853 208.8861389  74.2647347  49.9457853 207.9441389
  75.1407347  49.8587853 208.5871389  74.6267347  50.1777853 206.9421389
  73.4117347  51.1147853 208.4371389  72.3727347  50.9407853 208.1581389
  73.4477347  51.1487853 209.5261389  73.8657347  52.4817853 207.8721389
  73.5857347  52.5357853 206.8201389  73.3207347  53.2717853 208.3881389
  75.3157347  52.7487853 207.9921389  75.4727347  53.7707853 208.1031389
  75.6937347  52.2487853 208.8221389  75.8017347  52.4147853 207.1361389
  73.7587347  46.1647853 207.2091389  73.5787347  45.3507853 208.1141389
  73.3937347  45.9197853 205.9521389  73.4507347  46.6207853 205.2131389
  72.8767347  44.6347853 205.4921389  72.2457347  44.2367853 206.2871389
  72.0487347  44.8477853 204.2251389  72.5867347  45.5027853 203.5401389
  71.9097347  43.8957853 203.7121389  70.7047347  45.4487853 204.5531389
  69.7837347  44.7527853 204.9521389  70.5507347  46.7427853 204.4311389
  69.6577347  47.1747853 204.6701389  71.3237347  47.3187853 204.0971389
  73.9637347  43.5757853 205.2721389  73.7317347  42.4277853 205.6351389
  75.1387347  43.9317853 204.7431389  75.3357347  44.8757853 204.4101389
  76.2697347  43.0037853 204.5851389  75.9527347  42.2577853 203.8571389
  77.5267347  43.7397853 204.0891389  77.7677347  44.5237853 204.8071389
  78.3577347  43.0347853 204.0951389  77.4487347  44.3727853 202.7021389
  76.6887347  45.1537853 202.7111389  78.3997347  44.8557853 202.4781389
  77.1277347  43.3877853 201.6051389  77.6697347  42.2977853 201.5161389
  76.2407347  43.7277853 200.7121389  75.7787347  44.6347853 200.7721389
  76.0087347  43.0867853 199.9531389  76.6297347  42.3267853 205.9111389
  76.6507347  41.1017853 206.0151389  76.7957347  43.1397853 206.9701389
  76.7497347  44.1557853 206.8861389  77.0567347  42.6957853 208.3441389
  77.9277347  42.0417853 208.3141389  77.3447347  43.9147853 209.2391389
  76.5457347  44.6427853 209.0971389  77.3027347  43.5947853 210.2801389
  78.6897347  44.6197853 209.0031389  78.7737347  44.7907853 207.9301389
  78.7207347  45.9227853 209.7941389  79.6737347  46.4257853 209.6291389
  77.9077347  46.5687853 209.4631389  78.6037347  45.7067853 210.8561389
  79.8767347  43.7797853 209.4631389  80.8027347  44.3237853 209.2741389
  79.7867347  43.5767853 210.5301389  79.8907347  42.8377853 208.9141389
  75.9017347  41.8777853 208.9261389  76.1377347  40.8847853 209.6051389
  74.6467347  42.2487853 208.6471389  74.4177347  43.0707853 208.0891389
  73.4677347  41.5067853 209.1181389  73.5787347  41.3067853 210.1841389
  72.2117347  42.3697853 208.9101389  72.3647347  43.3307853 209.4011389
  72.0997347  42.5697853 207.8441389  70.9037347  41.7537853 209.4341389
  70.1097347  42.4927853 209.3251389  70.6437347  40.9097853 208.7951389
  70.9137347  41.2677853 210.8971389  69.8917347  41.0147853 211.1811389
  71.4957347  40.3477853 210.9481389  71.4757347  42.2547853 211.9411389
  71.6417347  41.7237853 212.8791389  72.4467347  42.6147853 211.6021389
  70.5887347  43.4187853 212.1941389  70.9567347  43.9677853 212.9971389
  70.5577347  44.0217853 211.3471389  69.6297347  43.0827853 212.4151389
  73.3497347  40.1307853 208.4601389  73.0497347  39.1607853 209.1411389
  73.6597347  40.0067853 207.1761389  73.8927347  40.7977853 206.5761389
  73.6977347  38.7147853 206.4921389  72.7687347  38.1987853 206.7351389
  73.7967347  38.9257853 204.9841389  74.6387347  39.5857853 204.7721389
  74.0117347  37.9707853 204.5051389  72.5317347  39.5187853 204.3661389
  71.4467347  39.4767853 204.9811389  72.6037347  39.9777853 203.2161389
  74.8377347  37.8217853 206.9721389  74.5957347  36.6527853 207.2491389
  76.0497347  38.3637853 207.1521389  76.2857347  39.3217853 206.8951389
  77.1547347  37.6107853 207.7431389  77.3057347  36.7267853 207.1231389
  78.4357347  38.4407853 207.7511389  78.2257347  39.4347853 208.1451389
  79.1657347  37.9817853 208.4171389  79.0217347  38.5577853 206.3521389
  79.0737347  37.5617853 205.9121389  78.3387347  39.1427853 205.7361389
  80.6557347  39.3077853 206.2701389  80.2317347  41.0267853 206.6041389
  81.1367347  41.6337853 206.5901389  79.5417347  41.3857853 205.8411389
  79.7597347  41.1017853 207.5841389  76.8307347  37.1467853 209.1611389
  77.1027347  36.0027853 209.5121389  76.1977347  37.9877853 209.9821389
  75.9797347  38.9527853 209.7321389  75.7527347  37.6137853 211.3221389
  76.6177347  37.2657853 211.8861389  75.1657347  38.8337853 212.0291389
  74.8347347  38.5507853 213.0281389  75.9257347  39.6107853 212.1051389
  74.3167347  39.2107853 211.4591389  74.7617347  36.4457853 211.2931389
  74.9747347  35.4547853 211.9861389  73.7167347  36.5097853 210.4541389
  73.5227347  37.3267853 209.8751389  72.7357347  35.4177853 210.2721389
  72.3377347  35.1737853 211.2571389  71.5747347  35.8837853 209.3541389
  72.0587347  36.3307853 208.4851389  70.6977347  34.7167853 208.8511389
  69.9037347  35.1067853 208.2141389  71.3117347  34.0197853 208.2801389
  70.2577347  34.1987853 209.7031389  70.6927347  36.9557853 210.0281389
  71.3407347  37.7497853 210.4011389  70.0497347  37.3997853 209.2681389
  69.8127347  36.4697853 211.1811389  69.2377347  37.3067853 211.5781389
  69.1307347  35.7007853 210.8191389  70.4417347  36.0557853 211.9691389
  73.3817347  34.1377853 209.7181389  73.0187347  33.0447853 210.1411389
  74.3277347  34.2427853 208.7861389  74.6827347  35.1347853 208.4411389
  74.9457347  33.0807853 208.1701389  74.1847347  32.3127853 208.0331389
  75.5077347  33.5077853 206.8291389  75.9787347  32.6527853 206.3431389
  74.7007347  33.8837853 206.2001389  76.2477347  34.2937853 206.9781389
  76.0057347  32.4037853 209.0541389  76.2487347  31.2157853 208.9001389
  76.6557347  33.1437853 209.9561389  76.4897347  34.1457853 210.0541389
  77.6677347  32.6417853 210.9051389  78.0127347  31.7047853 210.4681389
  78.8417347  33.6207853 211.0521389  79.5307347  33.1297853 211.7391389
  79.5757347  33.8917853 209.7471389  80.3917347  34.5917853 209.9271389
  79.9787347  32.9577853 209.3551389  78.8837347  34.3207853 209.0221389
  78.4127347  34.8527853 211.5681389  77.9917347  35.3767853 210.8551389
  77.1107347  32.3307853 212.2981389  77.8027347  31.7107853 213.1001389
  75.8867347  32.7497853 212.6221389  75.2807347  33.2337853 211.9601389
  75.2707347  32.5717853 213.9401389  74.1907347  32.4957853 213.8111389
  75.6097347  31.6227853 214.3561389  75.5637347  33.6827853 214.9581389
  75.2587347  33.5327853 216.1401389  76.1797347  34.7837853 214.5381389
  76.4157347  34.9317853 213.5571389  76.5907347  35.8977853 215.3911389
  76.9027347  35.5017853 216.3571389  77.4637347  36.3757853 214.9461389
  75.5137347  36.9597853 215.6211389  74.3567347  36.8077853 215.2321389
  75.9027347  38.0657853 216.2391389  76.8267347  38.1507853 216.6621389
  75.1017347  39.2717853 216.3981389  74.2597347  39.2587853 215.7061389
  74.5497347  39.3137853 217.8101389  73.9487347  40.2137853 217.9391389
  73.9297347  38.4347853 217.9841389  75.3747347  39.3237853 218.5231389
  75.9287347  40.5177853 216.0501389  77.1357347  40.5477853 216.2841389
  75.2867347  41.5567853 215.5021389  74.2977347  41.5447853 215.2531389
  75.9667347  42.8237853 215.2081389  77.0087347  42.6037853 214.9771389
  75.3857347  43.5137853 213.9631389  74.3447347  43.7487853 214.1841389
  76.1477347  44.7927853 213.6421389  75.7167347  45.2607853 212.7571389
  76.0787347  45.4787853 214.4861389  77.1947347  44.5547853 213.4531389
  75.4697347  42.5927853 212.7421389  75.0527347  43.1017853 211.8731389
  76.5117347  42.3387853 212.5491389  74.9037347  41.6807853 212.9341389
  75.9277347  43.7367853 216.4321389  74.8717347  44.1957853 216.8641389
  77.1017347  44.0247853 216.9851389  77.9697347  43.5667853 216.7081389
  77.2817347  45.0177853 218.0391389  76.4637347  44.9217853 218.7531389
  78.6047347  44.7537853 218.7531389  79.3967347  44.6237853 218.0151389
  78.8717347  45.6207853 219.3571389  78.5307347  43.5297853 219.6341389
  78.0817347  43.6587853 220.9541389  77.7837347  44.6277853 221.3281389
  78.0167347  42.5397853 221.7921389  77.6887347  42.6477853 222.8151389
  78.3777347  41.2797853 221.3011389  78.3457347  40.4177853 221.9511389
  78.7807347  41.1347853 219.9661389  79.0317347  40.1577853 219.5801389
  78.8567347  42.2617853 219.1331389  79.1667347  42.1517853 218.1041389
  77.2067347  46.4467853 217.5011389  77.5807347  46.7167853 216.3631389
  76.7177347  47.3717853 218.3251389  76.3537347  47.1517853 219.2521389
  76.6487347  48.7927853 217.9941389  76.5477347  49.3577853 218.9201389
  77.5957347  49.0877853 217.5421389  75.5137347  49.2007853 217.0521389
  75.3747347  50.3857853 216.7711389  74.6927347  48.2617853 216.5731389
  74.8217347  47.2657853 216.7501389  73.5207347  48.5647853 215.7441389
  73.8467347  49.1577853 214.8891389  72.8997347  47.2747853 215.1831389
  72.1807347  47.5437853 214.4091389  73.6847347  46.6917853 214.7011389
  72.1947347  46.3847853 216.2181389  72.8887347  46.1637853 217.0291389
  71.3607347  46.9357853 216.6531389  71.6717347  45.0637853 215.6301389
  71.4147347  44.1157853 216.4031389  71.4877347  44.9567853 214.3981389
  72.5057347  49.4267853 216.5091389  72.3227347  49.2367853 217.7091389
  71.8647347  50.4017853 215.8691389  71.8957347  50.5367853 214.8581389
  71.0407347  51.3847853 216.5881389  71.6077347  51.6307853 217.4861389
  70.8307347  52.6487853 215.7381389  70.4187347  52.3557853 214.7721389
  70.0847347  53.2767853 216.2251389  72.0947347  53.4807853 215.5011389
  72.8887347  52.8197853 215.1531389  71.8997347  54.1937853 214.7001389
  72.5957347  54.2487853 216.7341389  72.8187347  53.6567853 217.8091389
  72.7947347  55.4737853 216.6271389  69.6887347  50.8447853 217.0771389
  69.2667347  51.1787853 218.1771389  69.0097347  50.0007853 216.3131389
  69.3117347  49.7407853 215.3741389  67.7637347  49.3517853 216.7221389
  67.1107347  50.0897853 217.1881389  67.2447347  48.9807853 215.8381389
  67.9927347  48.1947853 217.6951389  68.6377347  47.2127853 217.3361389
  67.4617347  48.2937853 218.9191389  66.8887347  49.0897853 219.1981389
  67.6227347  47.3027853 219.9981389  67.3107347  47.7467853 220.9441389
  66.6847347  46.1017853 219.7771389  65.6997347  46.4737853 219.4951389
  67.0567347  45.5167853 218.9361389  66.5337347  45.1747853 220.9981389
  67.5397347  44.9477853 221.3511389  65.7487347  45.8437853 222.1021389
  65.6597347  45.1637853 222.9491389  66.2647347  46.7507853 222.4171389
  64.7537347  46.1007853 221.7371389  65.8137347  43.8997853 220.6151389
  65.7177347  43.2587853 221.4911389  64.8227347  44.1427853 220.2321389
  66.3817347  43.3777853 219.8451389  69.1007347  46.9367853 220.2121389
  69.5527347  45.8177853 219.9711389  69.8837347  47.9467853 220.5821389
  69.5207347  48.8157853 220.9731389  71.3437347  47.9227853 220.4691389
  71.5767347  47.6057853 219.4521389  71.9017347  49.3327853 220.7061389
  71.2247347  50.0107853 220.1861389  71.9217347  49.7787853 222.1511389
  72.3327347  50.7867853 222.2151389  70.9057347  49.7747853 222.5471389
  72.5407347  49.0967853 222.7341389  73.2117347  49.3847853 220.2151389
  73.1977347  49.3107853 219.2381389  72.0327347  46.8727853 221.3531389
  71.6397347  46.6457853 222.4951389  73.1147347  46.2767853 220.8531389
  73.3897347  46.3897853 219.8771389  74.0297347  45.4097853 221.5961389
  73.5637347  45.1027853 222.5321389  74.3317347  44.1477853 220.7651389
  74.3917347  44.4397853 219.7171389  75.3177347  43.7827853 221.0511389
  73.3407347  42.9787853 220.8771389  73.6797347  42.2677853 220.1231389
  73.3717347  42.3317853 222.2551389  72.6557347  41.5107853 222.2881389
  74.3727347  41.9487853 222.4551389  73.1097347  43.0727853 223.0111389
  71.9037347  43.3607853 220.5581389  71.2637347  42.4847853 220.6581389
  71.5707347  44.1347853 221.2501389  71.8457347  43.7377853 219.5371389
  75.3187347  46.1727853 221.9411389  75.9967347  46.6907853 221.0561389
  75.6727347  46.2337853 223.2251389  75.1747347  45.7337853 223.9611389
  76.8107347  47.0207853 223.7201389  76.8927347  47.9407853 223.1421389
  76.5747347  47.3847853 225.1951389  76.7167347  46.4927853 225.8051389
  77.3307347  48.1057853 225.5051389  75.2037347  47.9597853 225.4831389
  74.6947347  48.8047853 224.7711389  74.5557347  47.5007853 226.5241389
  73.6227347  47.8517853 226.7391389  74.9837347  46.7927853 227.1201389
  78.1287347  46.2497853 223.5361389  78.2537347  45.1227853 224.0101389
  79.1037347  46.8347853 222.8391389  79.0817347  47.8247853 222.5941389
  80.3057347  46.1487853 222.3461389  79.9957347  45.2787853 221.7681389
  81.0737347  47.1507853 221.4651389  80.4177347  47.4657853 220.6531389
  81.2897347  48.0367853 222.0621389  82.3917347  46.6477853 220.8531389
  83.0277347  46.3607853 221.6901389  82.2037347  45.4377853 219.9451389
  83.1697347  45.1307853 219.5441389  81.7707347  44.6177853 220.5171389
  81.5367347  45.6997853 219.1241389  83.0157347  47.7547853 220.0061389
  83.9497347  47.3977853 219.5721389  82.3277347  48.0337853 219.2081389
  83.2147347  48.6237853 220.6331389  81.1907347  45.5337853 223.4451389
  81.8817347  44.5607853 223.1931389  81.0647347  46.0297853 224.6761389
  80.4317347  46.7917853 224.9181389  81.8417347  45.5097853 225.8091389
  82.6017347  44.8617853 225.3721389  82.4987347  46.6607853 226.5761389
  83.2207347  46.2477853 227.2801389  83.0567347  47.2797853 225.8731389
  81.5187347  47.5397853 227.3351389  80.7317347  46.9167853 227.7601389
  82.0337347  48.0157853 228.1691389  80.8937347  48.6077853 226.4581389
  80.0237347  48.2637853 225.6301389  81.2707347  49.7897853 226.5971389
  81.0317347  44.6277853 226.7801389  81.5347347  44.2187853 227.8271389
  79.7827347  44.3437853 226.4211389  79.3697347  44.6867853 225.5541389
  78.8567347  43.5137853 227.2161389  79.2257347  43.4237853 228.2381389
  77.4927347  44.2227853 227.2191389  77.6587347  45.2917853 227.3561389
  77.0337347  44.0947853 226.2391389  76.5057347  43.7447853 228.2831389
  76.9197347  43.1407853 229.2891389  75.3027347  44.0257853 228.1331389
  78.7847347  42.0457853 226.7341389  77.7677347  41.3677853 226.8561389
  79.8497347  41.5687853 226.0901389  80.7577347  42.0297853 226.1401389
  79.8797347  40.3587853 225.2461389  79.0247347  40.4487853 224.5761389
  81.1877347  40.2837853 224.4411389  81.9527347  40.0697853 225.1881389
  81.1847347  39.1877853 223.3781389  82.1377347  39.1917853 222.8491389
  81.0387347  38.2187853 223.8551389  80.3757347  39.3697853 222.6701389
  81.4637347  41.5877853 223.7061389  82.3957347  41.5007853 223.1471389
  80.6457347  41.7967853 223.0171389  81.5477347  42.4007853 224.4271389
  79.7207347  39.0667853 226.0391389  80.2947347  38.9217853 227.1191389
  79.0107347  38.1007853 225.4591389  78.4447347  38.2787853 224.6291389
  78.9317347  36.7067853 225.8931389  79.6757347  36.5127853 226.6651389
  77.5447347  36.4307853 226.4951389  76.7787347  36.6967853 225.7661389
  77.4437347  35.3627853 226.6871389  77.2907347  37.2027853 227.7981389
  78.0247347  36.8947853 228.5431389  77.4457347  38.2667853 227.6181389
  75.8927347  36.9927853 228.3611389  74.8967347  36.9777853 227.6571389
  75.7437347  36.8527853 229.6551389  76.5597347  36.8617853 230.2661389
  74.8117347  36.7347853 230.0511389  79.2317347  35.7767853 224.7011389
  78.9967347  36.1777853 223.5591389  79.7317347  34.5437853 224.9151389
  80.1077347  33.9907853 226.2071389  79.2247347  33.7657853 226.8051389
  80.7047347  34.7037853 226.7761389  80.9047347  32.7227853 225.9171389
  80.7527347  31.9667853 226.6871389  81.9757347  32.9217853 225.8721389
  80.3607347  32.2707853 224.5721389  79.4637347  31.6627853 224.6861389
  81.0877347  31.6687853 224.0271389  80.0617347  33.5867853 223.8471389
  80.9037347  33.9717853 223.2711389  78.9747347  33.3907853 222.7771389
  79.2777347  33.2487853 221.5981389  77.7007347  33.4547853 223.1701389
  77.4367347  33.6077853 224.1431389  76.5427347  33.3167853 222.2761389
  76.7217347  32.4247853 221.6761389  75.2707347  33.1797853 223.1251389
  75.0647347  34.1327853 223.6121389  74.4267347  32.9687853 222.4681389
  75.3557347  32.1047853 224.1721389  75.7317347  30.7847853 223.9351389
  75.6487347  30.1597853 225.1191389  75.8827347  29.1187853 225.2861389
  75.2337347  31.0147853 226.0651389  75.0817347  30.7867853 227.0481389
  75.0477347  32.2477853 225.4901389  74.7217347  33.1507853 225.9851389
  76.3737347  34.4627853 221.2701389  75.6767347  34.3017853 220.2761389
  76.9887347  35.6227853 221.5001389  77.5257347  35.8037853 222.3481389
  76.9657347  36.7607853 220.5731389  75.9607347  36.7887853 220.1511389
  77.2877347  38.0537853 221.3311389  78.3267347  38.0147853 221.6581389
  77.2027347  38.8917853 220.6391389  76.4067347  38.3367853 222.5471389
  75.1787347  38.1477853 222.4741389  76.9317347  38.8357853 223.5561389
  77.9527347  36.6187853 219.4021389  77.8867347  37.3757853 218.4341389
  78.8927347  35.6737853 219.4791389  78.9417347  35.0057853 220.2481389
  79.9497347  35.4867853 218.4831389  80.0837347  36.3977853 217.8991389
  81.2827347  35.1947853 219.1951389  81.0827347  34.6017853 220.0871389
  81.9057347  34.5857853 218.5401389  82.0707347  36.4547853 219.6011389
  82.3567347  36.9257853 218.6601389  81.2667347  37.4647853 220.4081389
  81.8967347  38.3197853 220.6521389  80.4107347  37.7997853 219.8221389
  80.9157347  36.9987853 221.3291389  83.2747347  36.0617853 220.4511389
  83.8277347  36.9567853 220.7351389  82.9337347  35.5457853 221.3491389
  83.9247347  35.4007853 219.8781389  79.5517347  34.3777853 217.5031389
  79.0957347  33.3067853 217.9091389  79.7087347  34.6477853 216.2071389
  80.0137347  35.5567853 215.8591389  79.4597347  33.6667853 215.1521389
  78.4697347  33.2297853 215.2861389  79.4597347  34.1657853 214.1831389
  80.5147347  32.5567853 215.1571389  81.5737347  32.7287853 215.7611389
  80.2567347  31.4467853 214.4631389  79.3567347  31.2807853 214.0131389
  81.2097347  30.3457853 214.2611389  82.1777347  30.6717853 214.6411389
  80.7887347  29.0977853 215.0491389  79.7887347  28.7957853 214.7391389
  81.4597347  28.2737853 214.8061389  80.8007347  29.3307853 216.5611389
  81.7737347  29.7267853 216.8521389  80.0597347  30.0897853 216.8101389
  80.5137347  28.0707853 217.3701389  80.3167347  28.3467853 218.4061389
  79.6087347  27.5977853 216.9881389  81.6577347  27.0697853 217.3281389
  81.9077347  26.8547853 216.2891389  82.5417347  27.5167853 217.7821389
  81.3447347  25.8187853 218.0161389  82.1597347  25.1757853 217.9551389
  81.1327347  26.0157853 219.0151389  80.5187347  25.3737853 217.5681389
  81.3707347  30.0237853 212.7781389  80.3947347  29.9617853 212.0331389
  82.6087347  29.8277853 212.3411389  83.4187347  29.8427853 212.9611389
  82.9597347  29.5697853 210.9371389  82.0597347  29.2717853 210.3991389
  83.5047347  30.8497853 210.2791389  84.3487347  31.1567853 210.8971389
  83.9507347  30.6097853 208.8471389  84.3277347  31.5397853 208.4231389
  84.7397347  29.8577853 208.8331389  83.1047347  30.2587853 208.2561389
  82.4367347  31.9377853 210.2151389  82.8527347  32.8287853 209.7451389
  81.5887347  31.5817853 209.6301389  82.1047347  32.1817853 211.2241389
  83.9597347  28.4237853 210.8351389  84.9667347  28.4277853 211.5371389
  83.7067347  27.4697853 209.9381389  82.9047347  27.5047853 209.3081389
  84.5347347  26.2797853 209.7531389  84.5987347  25.7437853 210.7001389
  84.0437347  25.6147853 209.0431389  85.9487347  26.5787853 209.2561389
  86.8987347  26.0397853 209.8151389  86.1097347  27.4727853 208.2791389
  85.3207347  27.8747853 207.7731389  87.4067347  27.9827853 207.8151389
  88.0837347  27.8937853 208.6641389  87.9527347  27.1487853 206.6411389
  87.1277347  26.8497853 205.9951389  88.6217347  27.7647853 206.0401389
  88.6967347  25.9107853 207.1161389  89.4767347  26.2207853 207.8121389
  88.0027347  25.2827853 207.6741389  89.3337347  25.0707853 206.0191389
  88.9677347  25.2117853 204.8381389  90.2117347  24.2427853 206.3481389
  87.3457347  29.4587853 207.4071389  86.3667347  29.9327853 206.8461389
  88.4337347  30.1877853 207.6401389  89.2667347  29.7967853 208.0801389
  88.5807347  31.6137853 207.3051389  87.7367347  31.9157853 206.6851389
  88.5657347  32.4827853 208.5761389  89.3787347  32.1117853 209.2001389
  88.8107347  33.9567853 208.2761389  88.7897347  34.5257853 209.2061389
  89.7847347  34.0747853 207.8001389  88.0327347  34.3257853 207.6071389
  87.2427347  32.3557853 209.3121389  87.2617347  32.9807853 210.2051389
  86.4307347  32.6787853 208.6601389  87.0847347  31.3167853 209.6001389
  89.8727347  31.8257853 206.5311389  90.8987347  31.2667853 206.9061389
  89.8447347  32.6477853 205.4821389  88.9787347  33.0527853 205.1251389
  91.0317347  33.0657853 204.7231389  91.9337347  32.8017853 205.2761389
  91.1237347  32.3207853 203.3651389  90.1787347  32.5127853 202.8561389
  92.3047347  32.8517853 202.5351389  92.3527347  32.3167853 201.5861389
  92.1667347  33.9157853 202.3451389  93.2337347  32.6987853 203.0851389
  91.2787347  30.7877853 203.5201389  91.9537347  30.4207853 202.7471389
  91.7477347  30.5747853 204.4811389  89.9557347  30.0187853 203.4311389
  90.1467347  28.9517853 203.5491389  89.2847347  30.3567853 204.2211389
  89.4937347  30.1997853 202.4601389  90.9847347  34.5827853 204.5411389
  89.9367347  35.1067853 204.1801389  92.1027347  35.2777853 204.7541389
  92.9667347  34.8307853 205.0611389  92.2467347  36.7337853 204.5841389
  91.4097347  37.0957853 203.9871389  92.1787347  37.4717853 205.9411389
  93.0417347  37.0927853 206.4881389  92.2517347  38.9937853 205.7801389
  92.1997347  39.4667853 206.7611389  93.1907347  39.2637853 205.2961389
  91.4167347  39.3357853 205.1681389  90.8887347  37.1847853 206.7201389
  90.9037347  37.7327853 207.6621389  90.0287347  37.5017853 206.1301389
  90.8157347  36.1157853 206.9221389  93.5427347  37.0487853 203.8341389
  94.5737347  36.4497853 204.1091389  93.5087347  38.0097853 202.9151389
  92.6487347  38.5237853 202.7231389  94.6227347  38.4737853 202.0691389
  95.5337347  38.0307853 202.4731389  94.4657347  37.9977853 200.6071389
  95.4777347  38.0957853 200.2151389  94.0517347  36.5457853 200.4271389
  93.9717347  36.3197853 199.3641389  94.7997347  35.8957853 200.8811389
  93.0867347  36.3797853 200.9071389  93.5587347  38.7967853 199.8871389
  92.7857347  38.2557853 199.6211389  94.7627347  40.0047853 202.1181389
  94.0287347  40.6907853 202.8331389  95.6867347  40.5657853 201.3321389
  96.3867347  40.0267853 200.8221389  95.7917347  42.0157853 201.1201389
  95.8947347  42.4907853 202.0961389  97.0357347  42.3197853 200.2611389
  97.7107347  41.4657853 200.3221389  96.7217347  42.4047853 199.2211389
  97.8217347  43.5837853 200.6321389  98.2517347  43.4367853 201.6231389
  98.6537347  43.6817853 199.9351389  97.0517347  44.9047853 200.6401389
  96.5177347  45.0247853 199.6981389  96.3027347  44.8887853 201.4311389
  97.9997347  46.0857853 200.8501389  98.5427347  45.9477853 201.7851389
  98.7407347  46.0977853 200.0501389  97.3017347  47.3787853 200.8821389
  97.9927347  48.1427853 201.0271389  96.8047347  47.5277853 199.9811389
  96.6137347  47.3827853 201.6611389  94.5247347  42.6107853 200.4791389
  94.1787347  43.7527853 200.7631389  93.8077347  41.8547853 199.6401389
  94.0117347  40.8697853 199.4721389  92.6587347  42.3507853 198.8741389
  92.6927347  43.4377853 198.9521389  92.7727347  41.8727853 197.4211389
  92.8407347  40.7847853 197.4161389  91.8557347  42.1367853 196.8941389
  93.9607347  42.4397853 196.6481389  94.4937347  43.5077853 197.0151389
  94.3447347  41.8117853 195.6381389  91.3007347  41.9037853 199.4211389
  90.3237347  42.6357853 199.2941389  91.2177347  40.7027853 199.9871389
  92.0347347  40.1627853 200.2731389  89.9487347  40.0357853 200.2571389
  89.2587347  40.8207853 200.5671389  89.4017347  39.3647853 198.9801389
  88.3507347  39.1307853 199.1481389  89.4407347  40.0967853 198.1731389
  90.0967347  38.0887853 198.4931389  91.2157347  37.7487853 198.9161389
  89.5007347  37.3997853 197.6401389  89.9867347  39.0587853 201.4381389
  91.0377347  38.6047853 201.8961389  88.7747347  38.7727853 201.9131389
  87.9407347  39.1997853 201.5091389  88.4387347  37.8767853 203.0021389
  89.3057347  37.2657853 203.2541389  88.0437347  38.7067853 204.2161389
  87.7887347  38.0437853 205.0431389  88.8777347  39.3457853 204.5071389
  87.1817347  39.3267853 203.9681389  87.3167347  36.9107853 202.5931389
  86.4147347  37.2587853 201.8281389  87.3657347  35.6927853 203.1201389
  88.1157347  35.4067853 203.7491389  86.3897347  34.6247853 202.8851389
  85.5257347  35.1107853 202.4331389  86.9317347  33.5517853 201.9311389
  87.7527347  33.0247853 202.4181389  86.1487347  32.8167853 201.7421389
  87.4207347  34.1097853 200.6011389  86.8207347  34.9847853 200.3501389
  88.4477347  34.4517853 200.7241389  87.3617347  32.9537853 199.2151389
  88.4947347  31.6707853 199.7861389  88.5627347  30.8847853 199.0341389
  89.4817347  32.1037853 199.9491389  88.1247347  31.2477853 200.7201389
  85.9717347  33.9427853 204.1801389  86.8177347  33.6427853 205.0181389
  84.6827347  33.6327853 204.3121389  83.9737347  33.9447853 203.6481389
  84.1307347  32.8247853 205.4001389  84.9147347  32.5417853 206.1021389
  83.0937347  33.6477853 206.1881389  82.2297347  33.8117853 205.5441389
  82.7537347  33.0477853 207.0321389  83.5557347  35.0097853 206.7251389
  83.9117347  35.5717853 205.8621389  82.4077347  35.7267853 207.4071389
  82.7517347  36.6907853 207.7821389  81.5997347  35.8827853 206.6921389
  82.0437347  35.1227853 208.2381389  84.6847347  34.8827853 207.7341389
  84.9747347  35.8737853 208.0831389  84.3497347  34.2837853 208.5811389
  85.5407347  34.3997853 207.2631389  83.5357347  31.5387853 204.8171389
  82.6247347  31.6097853 203.9951389  84.0257347  30.3727853 205.2301389
  84.7107347  30.3007853 205.9821389  83.6497347  29.0727853 204.6681389
  82.8627347  29.1947853 203.9241389  84.8577347  28.4527853 203.9401389
  85.5937347  28.1577853 204.6881389  84.5267347  27.5417853 203.4421389
  85.5597347  29.3477853 202.8971389  85.8467347  30.2497853 203.4371389
  86.7577347  28.6207853 202.3131389  87.2477347  29.2587853 201.5781389
  87.4607347  28.3797853 203.1101389  86.4257347  27.7007853 201.8311389
  84.6747347  29.7507853 201.7411389  85.2397347  30.3777853 201.0521389
  84.3287347  28.8587853 201.2191389  83.8157347  30.3067853 202.1171389
  83.0687347  28.1697853 205.7681389  83.5907347  28.1247853 206.8801389
  81.9567347  27.4837853 205.4761389  81.6077347  27.3927853 204.5221389
  81.1097347  26.7857853 206.4671389  80.1627347  26.5727853 205.9711389
  81.7247347  25.4307853 206.8751389  82.7907347  25.5617853 207.0611389
  81.2757347  25.1007853 207.8121389  81.5277347  24.3477853 205.8131389
  80.4957347  24.3617853 205.4631389  82.1597347  24.5607853 204.9511389
  81.8637347  22.9597853 206.3671389  82.9247347  22.9077853 206.6101389
  81.3157347  22.7917853 207.2941389  81.5117347  21.8667853 205.3531389
  80.5237347  22.0627853 204.9371389  82.2187347  21.8997853 204.5241389
  81.5307347  20.5177853 205.9631389  81.2867347  19.8077853 205.2431389
  82.4807347  20.3197853 206.3371389  80.8377347  20.4767853 206.7381389
  80.7237347  27.6617853 207.6751389  81.0097347  27.3307853 208.8231389
  80.0847347  28.8087853 207.4461389  80.0007347  29.2337853 206.5231389
  79.4367347  29.5707853 208.5171389  80.1707347  29.8317853 209.2801389
  79.0447347  30.5067853 208.1181389  78.3017347  28.7617853 209.1471389
  77.4767347  28.2037853 208.4221389  78.2617347  28.6627853 210.4781389
  78.8717347  29.2037853 211.0911389  77.3407347  27.7687853 211.2101389
  76.9487347  27.0497853 210.4911389  78.0977347  26.9487853 212.2621389
  78.5277347  27.6167853 213.0081389  77.4027347  26.2927853 212.7861389
  79.2097347  26.1117853 211.6161389  78.8697347  25.7527853 210.6451389
  80.0767347  26.7467853 211.4351389  79.6307347  24.9177853 212.4751389
  80.1147347  25.2667853 213.3871389  78.7527347  24.3477853 212.7781389
  80.5887347  24.0227853 211.6821389  80.2067347  23.8937853 210.6691389
  81.5567347  24.5167853 211.5971389  80.7687347  22.7007853 212.3071389
  81.4247347  22.1327853 211.7341389  81.1587347  22.8197853 213.2641389
  79.8507347  22.2157853 212.3651389  76.0557347  28.4437853 211.7011389
  75.6077347  28.2317853 212.8261389  75.4467347  29.2617853 210.8511389
  75.8507347  29.5117853 209.9481389  74.1517347  29.8937853 211.0921389
  74.1807347  30.3917853 212.0611389  73.9957347  30.6677853 210.3401389
  72.9557347  28.9367853 211.0681389  73.0277347  27.8057853 210.5901389
  71.8227347  29.4047853 211.5821389  71.7637347  30.3167853 212.0341389
  70.5437347  28.6907853 211.5671389  70.7097347  27.6507853 211.8491389
  69.6047347  29.3567853 212.5801389  70.0827347  29.3357853 213.5591389
  69.4877347  30.4047853 212.3051389  68.2117347  28.7287853 212.7061389
  67.9247347  27.6937853 212.0651389  67.3997347  29.3097853 213.4611389
  69.9217347  28.6557853 210.1601389  69.5177347  29.6797853 209.6031389
  69.7707347  27.4547853 209.6061389  70.0197347  26.5997853 210.1041389
  69.2497347  27.1837853 208.2611389  69.8957347  27.6737853 207.5321389
  69.2677347  25.6617853 208.0111389  68.5727347  25.1757853 208.6951389
  68.9147347  25.4577853 207.0001389  70.6677347  25.0557853 208.1931389
  71.3717347  25.5857853 207.5511389  70.9937347  25.2137853 209.2211389
  70.7277347  23.5607853 207.8741389  69.9397347  23.0317853 208.4111389
  70.5527347  23.3977853 206.8101389  72.1007347  23.0057853 208.2731389
  72.8817347  23.5797853 207.7741389  72.2457347  23.1357853 209.3451389
  72.2467347  21.5777853 207.9291389  73.1897347  21.2457853 208.2171389
  71.5187347  21.0247853 208.4251389  72.1347347  21.4547853 206.9021389
  67.8547347  27.7817853 208.0441389  67.5777347  28.3197853 206.9701389
  67.0127347  27.8407853 209.0801389  67.2247347  27.4337853 209.9911389
  65.7017347  28.4917853 209.0241389  65.2177347  28.1917853 208.0951389
  64.8867347  28.0377853 210.2321389  63.9057347  28.5127853 210.2081389
  64.7667347  26.9547853 210.2041389  65.4047347  28.3217853 211.1481389
  65.7837347  30.0307853 208.9701389  64.9447347  30.6697853 208.3381389
  66.7997347  30.6367853 209.5881389  67.5047347  30.1357853 210.1281389
  67.0037347  32.0857853 209.5521389  66.0197347  32.5517853 209.6001389
  67.8307347  32.5427853 210.7541389  68.7357347  31.9397853 210.8291389
  68.1477347  33.5757853 210.6111389  67.0237347  32.4247853 212.0451389
  66.1247347  33.0367853 211.9721389  66.6977347  31.3937853 212.1791389
  67.8407347  32.8617853 213.2491389  68.2077347  34.0127853 213.3961389
  68.1237347  31.9807853 214.1751389  67.8227347  31.0117853 214.0661389
  68.6447347  32.2627853 215.0051389  67.6647347  32.5387853 208.2511389
  67.3137347  33.5907853 207.7231389  68.5697347  31.7267853 207.7061389
  68.9127347  30.8907853 208.1791389  69.1707347  31.9307853 206.3881389
  69.6287347  32.9167853 206.3171389  70.3117347  30.9127853 206.1681389
  69.8807347  29.9237853 206.3221389  70.8757347  31.0037853 204.7451389
  71.6767347  30.2747853 204.6241389  70.0837347  30.7957853 204.0261389
  71.2687347  32.0057853 204.5731389  71.4627347  31.1297853 207.1751389
  72.0657347  31.9747853 206.8431389  71.0387347  31.4017853 208.1421389
  72.3717347  29.9167853 207.3591389  73.1527347  30.1537853 208.0821389
  71.7847347  29.0737853 207.7231389  72.8277347  29.6557853 206.4041389
  68.0727347  31.8777853 205.3151389  67.9627347  32.7867853 204.4971389
  67.1637347  30.9027853 205.3821389  67.2427347  30.1117853 206.0211389
  65.9567347  30.8657853 204.5461389  66.2687347  30.9127853 203.5031389
  65.2097347  29.5517853 204.8111389  65.8827347  28.7187853 204.6071389
  64.9527347  29.5017853 205.8691389  63.9277347  29.3677853 203.9811389
  63.4607347  28.4227853 204.2601389  63.2247347  30.1597853 204.2391389
  64.1527347  29.3807853 202.4601389  65.2217347  28.9377853 201.9991389
  63.2457347  29.7947853 201.7061389  65.0357347  32.0877853 204.7521389
  64.5517347  32.6527853 203.7731389  64.8237347  32.5587853 205.9871389
  65.1617347  32.1007853 206.8331389  64.0717347  33.7987853 206.2321389
  63.1147347  33.6907853 205.7221389  63.7757347  33.9877853 207.7311389
  64.6727347  33.7617853 208.3071389  63.5297347  35.0327853 207.9211389
  62.6227347  33.0987853 208.2181389  61.6987347  33.4057853 207.7291389
  62.8127347  32.0667853 207.9221389  62.4397347  33.1667853 209.7411389
  63.3437347  32.8177853 210.2391389  62.2837347  34.2007853 210.0501389
  61.2547347  32.3157853 210.1651389  60.3517347  32.7027853 209.6931389
  61.3967347  31.2997853 209.7971389  61.0547347  32.2757853 211.6311389
  60.2317347  31.6797853 211.8531389  61.9017347  31.8797853 212.0861389
  60.8897347  33.2397853 211.9851389  64.7357347  35.0367853 205.6061389
  64.0247347  35.8267853 204.9921389  66.0637347  35.2127853 205.6731389
  66.6847347  34.6077853 206.2101389  66.7577347  36.3127853 204.9661389
  66.2227347  37.2227853 205.2381389  68.2197347  36.4607853 205.4221389
  68.6787347  35.4727853 205.4701389  68.7687347  37.0317853 204.6731389
  68.3707347  37.1477853 206.7831389  67.8077347  36.5787853 207.5221389
  69.4187347  37.1047853 207.0781389  67.9087347  38.6107853 206.8391389
  66.9277347  38.6937853 206.3711389  67.7917347  38.9087853 207.8811389
  68.8407347  39.5357853 206.1741389  69.5807347  39.1227853 205.6061389
  68.8037347  40.8477853 206.2471389  67.7957347  41.4937853 206.7491389
  66.9897347  40.9817853 207.1071389  67.8097347  42.5127853 206.7851389
  69.8107347  41.5347853 205.8141389  70.6227347  41.0577853 205.4211389
  69.7927347  42.5537853 205.8661389  66.6867347  36.1717853 203.4501389
  66.5237347  37.1707853 202.7581389  66.7667347  34.9547853 202.9231389
  66.9507347  34.1197853 203.4801389  66.6007347  34.6777853 201.4921389
  67.3247347  35.2487853 200.9111389  66.8827347  33.1817853 201.2211389
  66.4077347  32.6157853 202.0221389  66.2727347  32.6807853 199.9071389
  66.5067347  31.6237853 199.7771389  65.1907347  32.8117853 199.9351389
  66.6857347  33.2497853 199.0741389  68.4067347  32.9427853 201.2131389
  68.8207347  33.3307853 200.2821389  68.8577347  33.5127853 202.0251389
  68.8057347  31.4697853 201.3581389  69.8927347  31.3837853 201.3431389
  68.4237347  31.0807853 202.3021389  68.3857347  30.8957853 200.5321389
  65.2177347  35.1417853 201.0071389  65.1417347  35.9427853 200.0751389
  64.1287347  34.7137853 201.6571389  64.1567347  34.0737853 202.4511389
  62.7787347  35.1387853 201.2721389  62.6867347  34.9117853 200.2101389
  61.7107347  34.3617853 202.0491389  61.8777347  34.5007853 203.1171389
  60.7307347  34.7817853 201.8221389  61.6937347  32.8587853 201.7371389
  62.6287347  32.4167853 202.0811389  60.8907347  32.3897853 202.3051389
  61.5077347  32.5317853 200.2551389  60.8207347  33.2137853 199.5151389
  62.1037347  31.4747853 199.7661389  62.6827347  30.8907853 200.3691389
  61.9887347  31.2347853 198.7811389  62.5527347  36.6457853 201.4311389
  61.9207347  37.2517853 200.5741389  63.1047347  37.2777853 202.4681389
  63.5997347  36.7967853 203.2191389  63.0527347  38.7327853 202.6301389
  62.0067347  39.0357853 202.5871389  63.6397347  39.1247853 203.9961389
  64.5567347  38.5627853 204.1751389  63.9097347  40.1807853 203.9891389
  62.6387347  38.8557853 205.1331389  61.7867347  39.5267853 205.0181389
  62.2587347  37.8387853 205.0341389  63.2227347  39.0327853 206.5461389
  64.4147347  39.3607853 206.7201389  62.4477347  38.8777853 207.5151389
  63.7687347  39.4737853 201.4901389  63.2937347  40.5197853 201.0571389
  64.8787347  38.9557853 200.9651389  65.3237347  38.1087853 201.3201389
  65.5757347  39.5557853 199.8171389  65.6247347  40.6337853 199.9701389
  67.0277347  39.0437853 199.7341389  66.9897347  37.9547853 199.7531389
  67.6997347  39.5127853 198.4351389  68.7227347  39.1387853 198.3991389
  67.1437347  39.1297853 197.5791389  67.7097347  40.6017853 198.4031389
  67.8577347  39.5557853 200.9301389  68.1167347  40.6017853 200.7661389
  67.2487347  39.5157853 201.8331389  69.1347347  38.7497853 201.1481389
  69.6787347  39.1537853 202.0021389  68.8787347  37.7077853 201.3411389
  69.7597347  38.8107853 200.2571389  64.7967347  39.3477853 198.5121389
  64.7377347  40.2547853 197.6871389  64.1677347  38.1857853 198.3171389
  64.2427347  37.4017853 198.9651389  63.3047347  37.9037853 197.1591389
  63.8627347  38.0877853 196.2411389  62.8937347  36.4107853 197.1491389
  62.5077347  36.1647853 198.1381389  61.7797347  36.1287853 196.1331389
  61.5227347  35.0697853 196.1601389  60.9007347  36.7217853 196.3831389
  62.1237347  36.3937853 195.1331389  64.1257347  35.5377853 196.8291389
  64.3667347  35.6497853 195.7721389  64.9777347  35.9177853 197.3921389
  63.9607347  34.0497853 197.1381389  64.8777347  33.5207853 196.8801389
  63.7537347  33.9197853 198.2001389  63.1327347  33.6467853 196.5551389
  62.0977347  38.8557853 197.1331389  61.8167347  39.4727853 196.1081389
  61.4227347  39.0497853 198.2671389  61.6407347  38.5597853 199.1351389
  60.2977347  39.9857853 198.3871389  59.6267347  39.7867853 197.5511389
  59.5757347  39.7407853 199.7211389  60.3007347  39.8127853 200.5311389
  58.8447347  40.5347853 199.8761389  58.8587347  38.3807853 199.8161389
  59.5717347  37.5957853 199.5651389  58.5597347  38.2197853 200.8521389
  57.6217347  38.2187853 198.9211389  57.2927347  39.1307853 198.1361389
  56.9397347  37.1717853 199.0161389  60.6957347  41.4717853 198.2381389
  59.9197347  42.2537853 197.6971389  61.9117347  41.8797853 198.6261389
  62.5427347  41.3087853 199.1881389  62.4577347  43.2047853 198.2751389
  61.6907347  43.9307853 198.5451389  63.7557347  43.4737853 199.0501389
  64.4197347  42.6157853 198.9481389  64.2687347  44.3277853 198.6081389
  63.5077347  43.7467853 200.5331389  63.0467347  44.7267853 200.6541389
  62.8047347  43.0137853 200.9291389  64.8067347  43.6907853 201.3241389
  65.4757347  44.6837853 201.5371389  65.2147347  42.5367853 201.7801389
  64.6627347  41.6967853 201.6081389  66.0857347  42.4757853 202.3081389
  62.7507347  43.3477853 196.7711389  62.4347347  44.3727853 196.1611389
  63.3587347  42.3247853 196.1621389  63.5637347  41.4487853 196.6431389
  63.7977347  42.3237853 194.7671389  64.3657347  43.2277853 194.5471389
  64.7127347  41.1047853 194.5641389  65.5207347  41.1617853 195.2931389
  64.1387347  40.2077853 194.7941389  65.3357347  40.9297853 193.1731389
  64.5187347  40.7537853 192.4731389  66.0897347  42.1637853 192.6831389
  66.5037347  41.9687853 191.6941389  65.4057347  43.0107853 192.6291389
  66.8987347  42.3947853 193.3761389  66.3167347  39.7637853 193.2341389
  66.7727347  39.6207853 192.2541389  67.0937347  39.9797853 193.9681389
  65.7857347  38.8567853 193.5241389  62.6167347  42.3827853 193.7871389
  62.7187347  42.9997853 192.7311389  61.4757347  41.8087853 194.1601389
  61.3867347  41.2527853 195.0111389  60.2267347  41.9097853 193.3951389
  60.4667347  41.7017853 192.3521389  59.2207347  40.8777853 193.9321389
  59.1127347  41.0257853 195.0061389  58.2477347  41.0767853 193.4831389
  59.5847347  39.4077853 193.6761389  60.4997347  39.1247853 192.8801389
  58.8877347  38.5207853 194.2151389  59.6077347  43.3277853 193.4161389
  58.9427347  43.7307853 192.4651389  59.8317347  44.0947853 194.4811389
  60.4487347  43.7977853 195.2371389  59.2497347  45.4307853 194.7211389
  58.2837347  45.4777853 194.2181389  59.0607347  45.6237853 196.2431389
  60.0077347  45.3067853 196.6791389  58.8097347  47.0667853 196.6801389
  58.6897347  47.1037853 197.7631389  59.6567347  47.6877853 196.3881389
  57.9037347  47.4397853 196.2021389  57.8787347  44.7847853 196.7401389
  57.7557347  44.9287853 197.8131389  56.9697347  45.0957853 196.2261389
  58.0687347  43.7307853 196.5351389  60.0817347  46.5667853 194.1091389
  59.5177347  47.5117853 193.5631389  61.4127347  46.4987853 194.1901389
  61.9057347  45.6807853 194.5481389  62.3107347  47.5917853 193.7741389
  61.9447347  48.4857853 194.2781389  63.7497347  47.3197853 194.2331389
  63.6807347  47.1507853 195.3081389  64.3787347  46.1047853 193.5801389
  65.3947347  45.9757853 193.9531389  63.7897347  45.2187853 193.8171389
  64.4047347  46.2447853 192.4991389  64.5667347  48.4047853 193.9021389
  64.6377347  49.0077853 194.6721389  62.2447347  47.9317853 192.2721389
  61.8627347  47.1107853 191.4361389  62.6237347  49.1637853 191.9201389
  62.9557347  49.8457853 192.6021389  62.6147347  49.6907853 190.5431389
  62.2907347  48.8527853 189.9261389  61.6417347  50.8677853 190.4081389
  61.6087347  51.0977853 189.3431389  60.2327347  50.5387853 190.8761389
  59.5947347  51.4137853 190.7541389  59.8357347  49.7147853 190.2831389
  60.2567347  50.2507853 191.9271389  62.0917347  51.9677853 191.1571389
  61.4607347  52.7107853 191.0591389  63.9887347  50.1307853 190.0351389
  64.2257347  50.0817853 188.8281389  64.9077347  50.5507853 190.9081389
  64.7357347  50.6307853 191.9101389  66.2657347  50.9407853 190.5021389
  66.1637347  51.6067853 189.6451389  66.9837347  51.6927853 191.6271389
  66.4567347  52.6217853 191.8431389  66.9637347  51.0957853 192.5391389
  68.3267347  51.9767853 191.2711389  68.7647347  52.4587853 192.0041389
  67.0957347  49.7277853 190.0691389  67.1827347  48.7267853 190.7831389
  67.7597347  49.8277853 188.9171389  67.6987347  50.6397853 188.3031389
  68.6487347  48.7707853 188.4171389  68.0667347  47.8517853 188.3411389
  69.1857347  49.1487853 187.0261389  69.7867347  50.0527853 187.1191389
  69.8517347  48.3567853 186.6831389  68.1057347  49.3837853 185.9531389
  67.3947347  50.1177853 186.3321389  68.5797347  49.8227853 185.0751389
  67.3257347  48.1317853 185.5121389  66.4677347  48.2567853 184.6111389
  67.5447347  47.0137853 186.0281389  69.8127347  48.5047853 189.3841389
  70.2637347  47.3677853 189.5151389  70.2577347  49.5337853 190.1121389
  69.8527347  50.4687853 190.0711389  71.3797347  49.4117853 191.0451389
  72.1307347  48.7567853 190.6031389  72.0087347  50.7947853 191.2691389
  71.2787347  51.4337853 191.7651389  72.8537347  50.6877853 191.9491389
  72.4877347  51.4927853 190.0011389  73.5487347  50.9387853 189.2591389
  74.0427347  50.0457853 189.6141389  73.9707347  51.5397853 188.0581389
  74.7837347  51.1047853 187.4951389  73.3357347  52.7067853 187.5891389
  73.6997347  53.2817853 186.4141389  73.1497347  54.0767853 186.2551389
  72.2947347  53.2767853 188.3471389  71.8137347  54.1807853 188.0031389
  71.8757347  52.6777853 189.5501389  71.0827347  53.1287853 190.1281389
  70.9697347  48.7307853 192.3681389  71.7367347  47.9397853 192.9131389
  69.7327347  48.9447853 192.8261389  69.1097347  49.6607853 192.4521389
  69.1507347  48.1597853 193.9221389  69.8587347  48.2417853 194.7471389
  67.7727347  48.6917853 194.3121389  67.1917347  48.8547853 193.4041389
  67.2537347  47.9267853 194.8901389  67.7907347  49.9877853 195.1211389
  68.4337347  49.8717853 195.9941389  68.2107347  50.7947853 194.5211389
  66.3637347  50.3517853 195.5651389  65.6237347  49.4677853 196.0541389
  65.9487347  51.5127853 195.4021389  68.9427347  46.6957853 193.5301389
  69.2557347  45.8057853 194.3191389  68.4327347  46.4357853 192.3191389
  68.1277347  47.1637853 191.6731389  68.2607347  45.0707853 191.7971389
  67.5627347  44.5617853 192.4621389  67.6757347  45.0787853 190.3811389
  68.2387347  45.7887853 189.7751389  67.8227347  44.0937853 189.9371389
  66.1857347  45.4367853 190.3011389  65.5937347  44.6267853 190.7261389
  65.9917347  46.3237853 190.9041389  65.7377347  45.6937853 188.8511389
  64.6737347  45.9317853 188.8461389  66.2617347  46.5697853 188.4691389
  65.9877347  44.5127853 187.9061389  67.0007347  44.1397853 188.0541389
  65.3087347  43.6987853 188.1581389  65.8037347  44.8837853 186.4811389
  65.8487347  44.0287853 185.8911389  64.8777347  45.3407853 186.3581389
  66.5557347  45.5427853 186.1941389  69.5877347  44.3237853 191.7841389
  69.6527347  43.1957853 192.2531389  70.6497347  44.9407853 191.2851389
  70.6067347  45.8617853 190.8501389  71.9967347  44.3627853 191.3071389
  71.9517347  43.4077853 190.7841389  72.9637347  45.2977853 190.5881389
  72.7967347  46.3227853 190.9181389  73.9887347  45.0407853 190.8541389
  72.7887347  45.2097853 189.0781389  73.2807347  44.3047853 188.7221389
  71.7267347  45.1037853 188.8561389  73.3367347  46.4057853 188.2941389
  74.1797347  47.1597853 188.8231389  72.9567347  46.5777853 187.1131389
  72.4907347  44.0407853 192.7221389  72.9577347  42.9287853 192.9721389
  72.3257347  44.9697853 193.6671389  71.8827347  45.8707853 193.4871389
  72.7587347  44.7987853 195.0561389  73.7947347  44.4587853 195.0421389
  72.6827347  46.1417853 195.7901389  71.6927347  46.5747853 195.6461389
  72.8057347  45.9747853 196.8601389  73.7487347  47.1407853 195.3071389
  73.7567347  47.1597853 194.2171389  73.4807347  48.1427853 195.6421389
  75.1447347  46.7967853 195.8141389  75.2297347  47.0697853 196.8661389
  75.3017347  45.7197853 195.7511389  76.2207347  47.5207853 195.0071389
  75.9537347  47.5177853 193.9501389  76.2767347  48.5637853 195.3191389
  77.5327347  46.8727853 195.1931389  78.2187347  47.2787853 194.5251389
  77.8627347  47.0307853 196.1661389  77.4427347  45.8517853 195.0191389
  71.9817347  43.7167853 195.7861389  72.5917347  42.8857853 196.4471389
  70.6627347  43.6587853 195.6391389  70.1157347  44.3607853 195.1401389
  69.8707347  42.5607853 196.1921389  70.1197347  42.4727853 197.2501389
  68.3767347  42.8677853 196.0381389  68.1697347  43.0607853 194.9851389
  67.8107347  41.9787853 196.3171389  67.8557347  44.0577853 196.8641389
  68.5407347  44.8867853 196.6861389  66.4317347  44.3777853 196.4261389
  66.0537347  45.2197853 197.0061389  66.4257347  44.6347853 195.3671389
  65.7957347  43.5077853 196.5921389  67.8267347  43.7817853 198.3661389
  67.4497347  44.6597853 198.8901389  67.1747347  42.9317853 198.5671389
  68.8347347  43.5567853 198.7141389  70.2077347  41.2137853 195.5311389
  70.1157347  40.1827853 196.1911389  70.6347347  41.1877853 194.2671389
  70.6917347  42.0177853 193.6771389  71.0647347  39.9587853 193.6031389
  70.3287347  39.1897853 193.8381389  71.0877347  40.1507853 192.0811389
  71.3927347  41.1717853 191.8501389  71.8347347  39.4877853 191.6451389
  69.7417347  39.8747853 191.4471389  69.2477347  38.7667853 191.4431389
  69.1047347  40.8437853 190.8741389  68.2037347  40.6687853 190.4291389
  69.5037347  41.7827853 190.8671389  72.3997347  39.4237853 194.1391389
  72.4637347  38.2517853 194.4981389  73.4557347  40.2327853 194.2621389
  73.4677347  41.2167853 193.9921389  74.7147347  39.7237853 194.8191389
  74.9457347  38.7957853 194.2961389  75.8867347  40.6667853 194.5411389
  76.8027347  40.1757853 194.8691389  75.9657347  40.8017853 193.4621389
  75.8287347  42.0487853 195.1911389  74.9557347  42.5857853 194.8211389
  75.7007347  41.9367853 196.2681389  77.0927347  42.8787853 194.9121389
  78.2087347  42.3177853 194.9401389  76.9917347  44.1047853 194.6971389
  74.5817347  39.3457853 196.3021389  75.1667347  38.3657853 196.7541389
  73.7377347  40.0767853 197.0391389  73.2847347  40.9157853 196.6771389
  73.3627347  39.7787853 198.4201389  74.2407347  39.6517853 199.0531389
  72.5547347  40.9827853 198.9401389  73.0227347  41.9037853 198.5911389
  71.5527347  40.9517853 198.5121389  72.4457347  41.0247853 200.4591389
  72.0647347  40.0667853 200.8131389  73.4427347  41.1477853 200.8821389
  71.5387347  42.1467853 200.9841389  70.5377347  42.0157853 200.5721389
  71.4527347  42.0557853 202.0671389  72.0177347  43.4947853 200.6551389
  72.9837347  43.5767853 200.3371389  71.3187347  44.6087853 200.7321389
  70.0997347  44.6357853 201.1621389  69.6437347  43.7727853 201.4581389
  69.5937347  45.5207853 201.2061389  71.8367347  45.7347853 200.3711389
  72.7947347  45.7667853 200.0231389  71.2877347  46.5917853 200.4341389
  72.6367347  38.4317853 198.5321389  72.9567347  37.6237853 199.3981389
  71.7147347  38.1377853 197.6131389  71.4257347  38.8037853 196.8961389
  71.0157347  36.8527853 197.5171389  70.6377347  36.5977853 198.5071389
  69.8617347  37.0027853 196.5151389  69.2237347  37.8237853 196.8421389
  70.2767347  37.2877853 195.5481389  68.9907347  35.7547853 196.3231389
  69.6527347  34.9397853 196.0321389  68.2677347  35.3627853 197.6011389
  67.6627347  34.4747853 197.4191389  68.9977347  35.1507853 198.3821389
  67.6227347  36.1817853 197.9201389  67.9477347  36.0237853 195.2551389
  67.3287347  35.1367853 195.1191389  67.3197347  36.8607853 195.5621389
  68.4437347  36.2677853 194.3161389  71.9377347  35.6937853 197.1091389
  71.8147347  34.5947853 197.6341389  72.8637347  35.9397853 196.1831389
  72.9617347  36.8547853 195.7431389  73.8317347  34.9697853 195.6881389
  73.3007347  34.0577853 195.4161389  74.5227347  35.5567853 194.4741389
  75.2517347  34.8437853 194.0901389  73.7827347  35.7707853 193.7021389
  75.0307347  36.4787853 194.7551389  74.8507347  34.5647853 196.7511389
  75.1637347  33.3847853 196.8831389  75.3427347  35.5207853 197.5421389
  75.0927347  36.5037853 197.4291389  76.2797347  35.2937853 198.6461389
  77.1217347  34.7127853 198.2691389  76.8057347  36.6497853 199.1541389
  75.9707347  37.3377853 199.2871389  77.2687347  36.5177853 200.1321389
  77.8257347  37.2627853 198.1811389  78.7567347  36.7007853 198.2541389
  77.4557347  37.1357853 197.1641389  78.1307347  38.7427853 198.4081389
  78.6567347  39.1317853 197.5361389  77.1897347  39.2887853 198.4831389
  78.9637347  39.0257853 199.6511389  78.4677347  38.5997853 200.5231389
  79.9297347  38.5287853 199.5591389  79.1747347  40.4657853 199.8661389
  80.1207347  40.6217853 200.2681389  79.0967347  40.9677853 198.9581389
  78.4557347  40.8277853 200.5241389  75.6847347  34.4347853 199.7641389
  76.4197347  33.6617853 200.3731389  74.3737347  34.5027853 200.0171389
  73.7607347  35.1997853 199.5931389  73.6767347  33.5847853 200.9291389
  74.3587347  33.4207853 201.7631389  72.3597347  34.2207853 201.4191389
  71.8097347  34.5817853 200.5501389  71.7527347  33.4407853 201.8791389
  72.4977347  35.3767853 202.4171389  73.1117347  36.1427853 201.9431389
  71.1077347  35.8777853 202.7641389  71.1847347  36.7017853 203.4741389
  70.6097347  36.2237853 201.8591389  70.5297347  35.0677853 203.2091389
  73.1827347  34.9657853 203.7121389  73.2507347  35.8267853 204.3771389
  72.6047347  34.1787853 204.1961389  74.1847347  34.5967853 203.4921389
  73.3847347  32.1987853 200.3241389  73.0647347  31.2807853 201.0681389
  73.4477347  32.0257853 199.0041389  73.9547347  32.6557853 198.3831389
  72.7927347  30.9067853 198.3051389  72.3687347  30.2737853 199.0851389
  71.6967347  31.4607853 197.3951389  71.0817347  32.1667853 197.9531389
  72.1507347  32.0137853 196.5731389  70.8837347  30.4317853 196.8791389
  71.3207347  30.0297853 196.0991389  73.7237347  29.9507853 197.5471389
  73.6827347  28.7507853 197.8071389  74.5477347  30.4387853 196.6111389
  74.7337347  31.4357853 196.5061389  75.2737347  29.6037853 195.6351389
  75.4687347  28.6747853 196.1701389  74.4177347  29.3907853 194.3921389
  74.1257347  30.3617853 193.9911389  75.0187347  28.8977853 193.6271389
  73.1797347  28.5717853 194.6471389  73.2707347  27.3347853 194.6251389
  72.1147347  29.1597853 194.8941389  76.6347347  30.1347853 195.1891389
  77.3847347  29.4117853 194.5421389  76.9797347  31.3737853 195.5131389
  76.4557347  31.9457853 196.1761389  78.1437347  32.0427853 194.9531389
  78.4127347  32.8887853 195.5861389  78.9917347  31.3577853 194.9591389
  77.9037347  32.5327853 193.5351389  76.7937347  32.4887853 193.0231389
  78.9577347  33.0467853 192.9051389  79.9047347  32.9857853 193.2801389
  78.8917347  33.7517853 191.6161389  77.9037347  33.5717853 191.1931389
  79.0247347  35.2807853 191.7871389  78.7597347  35.6597853 190.8001389
  78.0877347  35.8347853 192.8671389  78.2217347  36.9137853 192.9461389
  77.0537347  35.6157853 192.5991389  78.3207347  35.3687853 193.8251389
  80.4317347  35.7527853 192.1531389  80.4367347  36.8377853 192.2541389
  80.7337347  35.2987853 193.0971389  81.1297347  35.4577853 191.3691389
  79.9217347  33.1957853 190.6361389  80.9907347  32.7487853 191.0471389
  79.6307347  33.2437853 189.3391389  78.7127347  33.5157853 188.9861389
  80.5847347  32.9157853 188.2851389  81.4147347  32.3507853 188.7101389
  79.8857347  32.0647853 187.2271389  80.5927347  31.8157853 186.4351389
  79.5147347  31.1477853 187.6851389  79.0497347  32.6227853 186.8051389
  81.1607347  34.1907853 187.6631389  80.4137347  35.1047853 187.3211389
  82.4747347  34.2477853 187.4661389  83.1337347  33.5967853 187.8941389
  83.1107347  35.2557853 186.6101389  82.3337347  35.8867853 186.1791389
  83.9687347  36.2557853 187.4031389  83.2487347  36.7407853 188.0621389
  85.0517347  35.6117853 188.2561389  85.6097347  36.3867853 188.7811389
  84.5927347  34.9407853 188.9811389  85.7297347  35.0467853 187.6171389
  84.6517347  37.2797853 186.4941389  85.2457347  37.9647853 187.0991389
  85.3007347  36.7627853 185.7871389  83.8957347  37.8427853 185.9471389
  83.8057347  34.5927853 185.4251389  84.5727347  33.6447853 185.5781389
  83.4947347  35.0827853 184.2271389  82.8277347  35.8457853 184.1141389
  84.0357347  34.6237853 182.9561389  84.4707347  33.6307853 183.0711389
  82.9167347  34.5367853 181.9001389  82.2777347  35.4127853 182.0061389
  83.3737347  34.5927853 180.9121389  82.0287347  33.2817853 181.9521389
  82.6977347  32.4267853 181.8581389  81.2567347  33.1257853 183.2561389
  80.6547347  32.2187853 183.2161389  81.9577347  33.0597853 184.0881389
  80.6047347  33.9877853 183.3981389  81.0017347  33.3677853 180.8251389
  80.3627347  32.4847853 180.8471389  80.3907347  34.2607853 180.9571389
  81.5177347  33.4187853 179.8661389  85.0987347  35.6187853 182.5091389
  84.8037347  36.7857853 182.2481389  86.3297347  35.1407853 182.3631389
  86.5647347  34.1637853 182.5411389  87.4767347  35.9387853 181.9381389
  87.2887347  37.0057853 182.0621389  88.6817347  35.5767853 182.8141389
  88.7567347  34.4927853 182.9041389  89.5987347  35.9217853 182.3361389
  88.5607347  36.2027853 184.2091389  88.7157347  37.2797853 184.1391389
  87.5507347  36.0507853 184.5891389  89.5717347  35.6047853 185.1921389
  89.3017347  34.5737853 185.4231389  90.5627347  35.5807853 184.7391389
  89.6027347  36.4397853 186.4781389  89.9627347  37.4427853 186.2481389
  88.5887347  36.5457853 186.8641389  90.4647347  35.8357853 187.5221389
  90.8667347  36.5877853 188.1181389  89.8977347  35.1927853 188.1111389
  91.2357347  35.3027853 187.0701389  87.7297347  35.6877853 180.4601389
  87.9587347  34.5547853 180.0501389  87.6957347  36.7407853 179.6511389
  87.5727347  37.6917853 180.0001389  87.8267347  36.6827853 178.1851389
  87.5117347  35.6987853 177.8371389  86.9187347  37.7447853 177.5301389
  87.3027347  38.7047853 177.8761389  86.9667347  37.6877853 175.9991389
  86.3117347  38.4547853 175.5861389  87.9877347  37.8617853 175.6601389
  86.6347347  36.7057853 175.6611389  85.4547347  37.5687853 177.9461389
  84.8457347  38.3337853 177.4651389  85.1057347  36.5827853 177.6411389
  85.3697347  37.6647853 179.0281389  89.2877347  36.8947853 177.7801389
  89.8767347  37.8997853 178.1681389  89.8817347  35.9777853 177.0141389
  89.3837347  35.1677853 176.6441389  91.2967347  36.0147853 176.6131389
  91.8267347  36.6917853 177.2831389  91.7227347  35.0217853 176.7601389
  91.5717347  36.4507853 175.1651389  90.6797347  36.4677853 174.3171389
  92.8227347  36.8127853 174.8731389  93.5647347  36.8167853 175.5731389
  93.2887347  37.2417853 173.5461389  93.2907347  36.3847853 172.8721389
  92.5867347  37.9677853 173.1371389  94.6897347  37.8587853 173.5801389
  95.2507347  38.0307853 174.6591389  95.2807347  38.2037853 172.4311389
  94.8557347  38.0657853 171.5141389  96.6247347  38.8257853 172.3871389
  97.1687347  38.3507853 173.2031389  97.4047347  38.5357853 171.0801389
  98.4467347  38.5997853 171.3921389  97.1517347  37.1517853 170.4871389
  97.7367347  37.0337853 169.5751389  97.4447347  36.3877853 171.2071389
  96.0927347  37.0437853 170.2551389  97.1147347  39.4727853 170.0711389
  96.2427347  39.2667853 169.6741389  96.5767347  40.3367853 172.6341389
  97.4887347  40.9007853 173.2321389  95.5067347  40.9977853 172.1891389
  94.6767347  40.5107853 171.8511389  95.3657347  42.4547853 172.1211389
  96.1667347  42.8817853 172.7251389  95.4427347  42.8867853 170.6561389
  94.6057347  42.4627853 170.1011389  95.3557347  43.9707853 170.5851389
  96.6567347  42.4667853 170.0841389  96.6887347  41.4877853 170.0681389
  94.0317347  42.9507853 172.6771389  93.0257347  42.2537853 172.6021389
  93.9797347  44.2057853 173.1231389  94.7997347  44.8077853 173.1931389
  92.7317347  44.8517853 173.5601389  92.3427347  44.2287853 174.3651389
  93.0057347  46.2717853 174.0771389  93.5157347  46.8357853 173.2961389
  92.0527347  46.7687853 174.2571389  93.8437347  46.3367853 175.3581389
  93.8757347  45.3567853 176.1341389  94.4877347  47.3847853 175.5891389
  91.6537347  44.9037853 172.4681389  90.4827347  44.6927853 172.7721389
  92.0257347  45.1007853 171.1981389  92.9927347  45.2697853 170.9211389
  91.0787347  45.0947853 170.0671389  90.2987347  45.8007853 170.3541389
  91.7097347  45.5987853 168.7501389  90.8907347  45.5607853 168.0311389
  92.2487347  47.0157853 168.9131389  92.6877347  47.3487853 167.9731389
  91.4347347  47.6847853 169.1901389  93.0097347  47.0277853 169.6931389
  92.8387347  44.7227853 168.1971389  93.2167347  45.1577853 167.2721389
  93.6457347  44.6647853 168.9281389  92.4577347  43.7217853 167.9971389
  90.4197347  43.7317853 169.8491389  89.2507347  43.6737853 169.4971389
  91.1247347  42.6287853 170.1031389  92.1057347  42.6447853 170.3801389
  90.5617347  41.2807853 170.0101389  89.9737347  41.2727853 169.0921389
  91.6647347  40.2337853 169.9871389  92.2597347  40.3407853 170.8941389
  91.2027347  39.2467853 170.0241389  92.6027347  40.2807853 168.7891389
  92.0607347  40.0907853 167.8631389  93.0627347  41.2647853 168.6931389
  93.6607347  39.2047853 169.0341389  94.6027347  39.4787853 169.8131389
  93.4937347  38.0607853 168.5551389  89.6877347  40.9377853 171.2091389
  88.6427347  40.3137853 171.0601389  90.1147347  41.3267853 172.4071389
  90.9807347  41.8457853 172.5551389  89.3757347  41.0437853 173.6341389
  89.1127347  39.9857853 173.6591389  90.2557347  41.3087853 174.8611389
  90.6297347  42.3267853 174.7581389  89.4807347  41.1787853 176.1651389
  90.1467347  41.3757853 177.0051389  88.6617347  41.8977853 176.1751389
  89.0777347  40.1697853 176.2501389  91.3907347  40.2857853 174.9191389
  92.0117347  40.4807853 175.7931389  90.9727347  39.2817853 174.9871389
  91.9987347  40.3647853 174.0181389  88.0597347  41.8097853 173.6641389
  87.0487347  41.2317853 174.0371389  88.0177347  43.0557853 173.1981389
  88.8427347  43.5637853 172.8801389  86.7757347  43.8207853 173.0961389
  86.2827347  43.7787853 174.0671389  87.1017347  45.2767853 172.7421389
  87.7517347  45.2917853 171.8671389  86.1807347  45.7887853 172.4641389
  87.7697347  46.0407853 173.8651389  87.7397347  45.6637853 175.0241389
  88.3777347  47.1607853 173.5661389  88.8227347  47.7117853 174.3001389
  88.4067347  47.4827853 172.5991389  85.7797347  43.2207853 172.0941389
  84.5957347  43.1117853 172.4071389  86.2427347  42.7847853 170.9171389
  87.2177347  42.8747853 170.6321389  85.3927347  42.1317853 169.9171389
  84.5637347  42.7907853 169.6591389  86.2047347  41.8777853 168.6311389
  86.6217347  42.8247853 168.2871389  87.0457347  41.2277853 168.8711389
  85.4017347  41.2427853 167.4781389  84.3987347  41.6687853 167.4751389
  85.8687347  41.5197853 166.5331389  85.2867347  39.7017853 167.5411389
  86.3147347  39.0037853 167.6861389  84.1647347  39.1587853 167.4311389
  84.7637347  40.8537853 170.4821389  83.5587347  40.6517853 170.3591389
  85.5497347  40.0307853 171.1831389  86.5437347  40.2047853 171.3301389
  85.0737347  38.7997853 171.8111389  84.4327347  38.2717853 171.1061389
  86.2897347  37.9397853 172.1511389  87.0127347  37.9887853 171.3371389
  86.7827347  38.3357853 173.0391389  85.8867347  36.4857853 172.3931389
  85.1957347  36.4247853 173.2341389  85.3627347  36.0937853 171.5211389
  87.1287347  35.6467853 172.6761389  87.8537347  35.7737853 171.8721389
  87.6067347  35.9897853 173.5941389  86.7507347  34.1737853 172.8061389
  85.8977347  34.0717853 173.4771389  86.4397347  33.7877853 171.8351389
  87.8867347  33.3767853 173.3191389  87.5877347  32.3887853 173.4461389
  88.6737347  33.4157853 172.6401389  88.1987347  33.7647853 174.2321389
  84.1707347  39.0417853 173.0211389  83.1627347  38.3587853 173.1521389
  84.4587347  40.0237853 173.8771389  85.2947347  40.5997853 173.7851389
  83.6287347  40.3967853 175.0391389  83.4917347  39.5227853 175.6751389
  84.3647347  41.4917853 175.8331389  85.4207347  41.2327853 175.9071389
  84.3057347  42.4327853 175.2861389  83.7947347  41.6897853 177.2391389
  82.7067347  41.7057853 177.1811389  84.0677347  40.8337853 177.8561389
  84.2767347  42.9747853 177.9281389  84.0677347  43.8217853 177.2751389
  83.6957347  43.1227853 178.8381389  85.7687347  42.9867853 178.2881389
  86.0017347  42.1287853 178.9181389  86.3657347  42.8877853 177.3821389
  86.1367347  44.2467853 178.9981389  87.0417347  44.1147853 179.4931389
  86.2287347  45.0197853 178.3081389  85.3967347  44.4847853 179.6881389
  82.2067347  40.8187853 174.6371389  81.2377347  40.4557853 175.3021389
  82.0427347  41.4687853 173.4881389  82.8177347  41.8327853 172.9331389
  80.7237347  41.7257853 172.9051389  80.1387347  42.2197853 173.6811389
  80.8407347  42.6497853 171.6891389  81.5757347  42.2327853 171.0011389
  79.8847347  42.6637853 171.1651389  81.2397347  44.0877853 172.0241389
  81.2137347  44.4817853 173.2101389  81.5217347  44.8517853 171.0781389
  79.9637347  40.4437853 172.5321389  78.7897347  40.3177853 172.8761389
  80.6427347  39.4527853 171.9621389  81.6347347  39.4967853 171.7301389
  79.9877347  38.1847853 171.6161389  79.0917347  38.4287853 171.0461389
  80.9207347  37.3227853 170.7641389  81.7477347  36.9767853 171.3851389
  80.3787347  36.4367853 170.4331389  81.4837347  38.0397853 169.5481389
  80.8477347  38.8887853 169.2981389  82.4707347  38.4387853 169.7841389
  81.5837347  37.1077853 168.3511389  80.5867347  36.9207853 167.9531389
  82.1557347  37.5937853 167.5611389  82.2147347  35.8377853 168.6971389
  81.6087347  35.0497853 168.9241389  83.5287347  35.6427853 168.7351389
  84.3577347  36.6377853 168.4491389  83.9867347  37.5547853 168.1991389
  85.3657347  36.4857853 168.4791389  84.0157347  34.4527853 169.0601389
  83.3817347  33.6847853 169.2811389  85.0247347  34.3047853 169.0891389
  79.5487347  37.3987853 172.8671389  78.4477347  36.8497853 172.9141389
  80.4237347  37.3577853 173.8691389  81.3397347  37.8047853 173.8341389
  80.1487347  36.6567853 175.1361389  79.9047347  35.6247853 174.8841389
  81.3857347  36.6357853 176.0561389  81.6557347  37.6827853 176.1911389
  81.1017347  35.9837853 177.4121389  82.0077347  35.9967853 178.0191389
  80.3147347  36.5367853 177.9241389  80.7807347  34.9527853 177.2601389
  82.5257347  35.8357853 175.4301389  83.3837347  35.8387853 176.1021389
  82.2007347  34.8087853 175.2621389  82.8077347  36.2877853 174.4791389
  78.9517347  37.2657853 175.8581389  78.0747347  36.5407853 176.3091389
  78.8557347  38.5917853 175.9381389  79.5637347  39.2357853 175.5851389
  77.6927347  39.2487853 176.5571389  77.5177347  38.6887853 177.4761389
  77.9747347  40.7017853 176.9381389  77.0257347  41.0917853 177.3051389
  79.0417347  40.8187853 178.0151389  79.2067347  41.8697853 178.2511389
  78.7137347  40.2927853 178.9111389  79.9717347  40.3777853 177.6561389
  78.4277347  41.4367853 175.8441389  79.3677347  41.2197853 175.6701389
  76.4107347  39.1387853 175.7341389  75.3487347  38.9857853 176.3301389
  76.4637347  39.0747853 174.4031389  77.3037347  39.2937853 173.8671389
  75.3167347  38.6817853 173.5701389  74.5087347  39.3657853 173.8281389
  75.6507347  38.8037853 172.0751389  76.6067347  38.3127853 171.8931389
  74.8987347  38.2567853 171.5071389  75.7267347  40.2337853 171.5311389
  75.2097347  41.1677853 172.1811389  76.2827347  40.4167853 170.4261389
  74.8537347  37.2467853 173.8531389  73.6617347  37.0187853 174.0181389
  75.7717347  36.2847853 173.9561389  76.7677347  36.4547853 173.8141389
  75.4637347  34.8947853 174.2801389  74.7037347  34.5337853 173.5871389
  76.7377347  34.0727853 174.1181389  76.5297347  33.0297853 174.3551389
  77.0907347  34.1477853 173.0891389  77.5047347  34.4527853 174.7931389
  74.8217347  34.7197853 175.6621389  73.9217347  33.8997853 175.8281389
  75.2477347  35.5137853 176.6391389  76.0017347  36.1887853 176.5091389
  74.7017347  35.5187853 177.9881389  74.5247347  34.5017853 178.3371389
  75.7467347  36.1817853 178.8951389  76.7337347  35.8127853 178.6151389
  75.7417347  37.2547853 178.7041389  75.5477347  35.9517853 180.3981389
  74.5587347  36.3317853 180.6541389  75.6097347  34.4757853 180.7851389
  75.4627347  34.3747853 181.8601389  74.8277347  33.9287853 180.2591389
  76.5837347  34.0687853 180.5131389  76.6647347  36.6667853 181.1491389
  76.5387347  36.5137853 182.2211389  77.6287347  36.2657853 180.8361389
  76.6267347  37.7337853 180.9281389  73.3017347  36.1517853 178.0611389
  72.4087347  35.5337853 178.6281389  73.0527347  37.2957853 177.4091389
  73.7747347  37.8237853 176.9181389  71.7217347  37.9107853 177.3301389
  71.3917347  38.0917853 178.3531389  71.8037347  39.2297853 176.5511389
  72.3767347  39.0627853 175.6391389  70.7977347  39.5197853 176.2471389
  72.4277347  40.3717853 177.3121389  72.3117347  40.4947853 178.5151389
  73.0457347  41.2947853 176.6341389  73.4267347  42.1107853 177.1131389
  73.1487347  41.2017853 175.6231389  70.6897347  36.9947853 176.6651389
  69.5757347  36.8537853 177.1621389  71.0677347  36.3557853 175.5591389
  71.9937347  36.4697853 175.1461389  70.2207347  35.4357853 174.8221389
  69.2687347  35.9247853 174.6171389  70.9357347  35.0767853 173.5351389
  70.3217347  34.3847853 172.9591389  71.1097347  35.9807853 172.9511389
  71.8907347  34.6067853 173.7681389  69.8787347  34.1767853 175.6171389
  68.7427347  33.7247853 175.5821389  70.8217347  33.6267853 176.3781389
  71.7807347  33.9717853 176.4221389  70.5697347  32.4637853 177.2321389
  70.1397347  31.7017853 176.5821389  71.8557347  31.9087853 177.8411389
  72.1877347  32.6577853 178.5591389  71.6207347  30.5717853 178.4951389
  72.5557347  30.2047853 178.9181389  70.8807347  30.6797853 179.2881389
  71.2557347  29.8627853 177.7521389  72.8177347  31.6657853 176.8571389
  73.3167347  32.4897853 176.6771389  69.5707347  32.7767853 178.3411389
  68.6647347  31.9847853 178.5731389  69.6457347  33.9537853 178.9751389
  70.3637347  34.6547853 178.7931389  68.6807347  34.3317853 180.0011389
  68.6697347  33.5747853 180.7851389  69.0687347  35.6637853 180.6421389
  69.0507347  36.4407853 179.8781389  68.3167347  35.9297853 181.3851389
  70.4367347  35.6587853 181.3071389  70.7197347  34.6357853 181.5531389
  71.1837347  36.0377853 180.6101389  70.4397347  36.5067853 182.5681389
  70.1077347  37.5167853 182.3271389  69.7247347  36.0977853 183.2821389
  71.7627347  36.5647853 183.1841389  72.4437347  37.2147853 182.7921389
  72.1357347  35.8247853 184.2231389  71.2847347  34.9667853 184.7681389
  70.3417347  34.8737853 184.3901389  71.5727347  34.3997853 185.5651389
  73.3597347  35.9437853 184.7181389  74.0167347  36.6037853 184.3011389
  73.6447347  35.3757853 185.5151389  67.2917347  34.4337853 179.3581389
  66.3187347  33.8787853 179.8671389  67.2147347  35.1487853 178.2351389
  68.0167347  35.6237853 177.8201389  65.9807347  35.3247853 177.4881389
  65.2527347  35.8397853 178.1141389  66.3037347  36.1537853 176.2571389
  65.3967347  36.3047853 175.6721389  66.7027347  37.1207853 176.5641389
  67.0437347  35.6317853 175.6501389  65.3097347  33.9957853 177.1191389
  64.1007347  33.8817853 177.2391389  66.0697347  32.9837853 176.7041389
  67.0797347  33.0607853 176.5821389  65.5437347  31.6627853 176.3811389
  64.6887347  31.7837853 175.7161389  66.6377347  30.8647853 175.6871389
  66.2617347  29.8727853 175.4381389  66.9397347  31.3787853 174.7741389
  67.4967347  30.7707853 176.3511389  65.0057347  30.9197853 177.6101389
  63.9757347  30.2597853 177.5381389  65.6697347  31.0577853 178.7541389
  66.5507347  31.5677853 178.8211389  65.2237347  30.5027853 180.0391389
  64.9557347  29.4547853 179.9041389  66.3817347  30.5807853 181.0501389
  66.7937347  31.5847853 180.9521389  65.9507347  30.4087853 182.4951389
  66.8227347  30.4757853 183.1451389  65.2397347  31.1917853 182.7581389
  65.4787347  29.4337853 182.6201389  67.4247347  29.5097853 180.7271389
  68.2417347  29.5697853 181.4461389  66.9637347  28.5237853 180.7831389
  67.8127347  29.6717853 179.7211389  63.9477347  31.1837853 180.5451389
  63.0717347  30.5137853 181.0831389  63.7977347  32.4897853 180.3491389
  64.5147347  33.0637853 179.9051389  62.6087347  33.2547853 180.7371389
  62.3227347  32.9477853 181.7431389  62.9767347  34.7497853 180.7061389
  63.9517347  34.8767853 181.1771389  63.0817347  35.0597853 179.6661389
  61.9787347  35.6857853 181.3941389  61.0087347  35.5957853 180.9041389
  61.8447347  35.3667853 182.4281389  62.4177347  37.1637853 181.3751389
  62.9927347  37.6487853 180.3751389  62.1697347  37.8847853 182.3681389
  61.3557347  32.9557853 179.8891389  60.2587347  32.8807853 180.4351389
  61.4827347  32.7987853 178.5651389  62.3847347  32.6657853 178.1071389
  60.3417347  32.7997853 177.6251389  59.4757347  32.5257853 178.2281389
  60.1667347  34.2067853 177.0271389  61.0747347  34.4797853 176.4891389
  59.3577347  34.1847853 176.2971389  59.8667347  35.2727853 178.0681389
  59.1457347  34.8677853 178.7781389  60.7817347  35.4777853 178.6251389
  59.3237347  36.5937853 177.5301389  58.5327347  36.5967853 176.5671389
  59.6897347  37.6647853 178.0611389  60.3557347  31.7127853 176.5241389
  59.4387347  31.6747853 175.7081389  61.3317347  30.8027853 176.4891389
  62.1107347  30.8117853 177.1471389  61.4087347  29.6977853 175.5231389
  61.9767347  28.8837853 175.9751389  60.4007347  29.3237853 175.3461389
  62.0417347  30.0377853 174.1731389  62.4647347  31.1647853 173.9091389
  62.0817347  29.0567853 173.2741389  61.5917347  28.1747853 173.4231389
  62.7997347  29.0857853 171.9901389  63.1537347  30.1107853 171.8761389
  64.0257347  28.1427853 171.9951389  64.4457347  28.1527853 170.9891389
  65.1057347  28.6497853 172.9561389  65.9557347  27.9677853 172.9401389
  65.4307347  29.6427853 172.6471389  64.6997347  28.6997853 173.9661389
  63.6357347  26.6787853 172.2891389  63.3587347  26.5947853 173.3401389
  62.7497347  26.4287853 171.7051389  64.7277347  25.6557853 171.9861389
  64.3647347  24.6557853 172.2231389  64.9897347  25.7057853 170.9291389
  65.6087347  25.8747853 172.5891389  61.8967347  28.7877853 170.7891389
  60.8777347  28.1157853 170.9031389  62.3167347  29.2677853 169.6221389
  63.1407347  29.8667853 169.5751389  61.7327347  29.0537853 168.2821389
  61.0607347  28.1967853 168.3341389  60.8757347  30.2567853 167.8231389
  60.6627347  30.0337853 166.7771389  59.5667347  30.3767853 168.5991389
  59.0057347  31.2377853 168.2351389  58.9757347  29.4717853 168.4571389
  59.7827347  30.5057853 169.6591389  61.6037347  31.6027853 167.8831389
  60.9347347  32.3937853 167.5451389  61.9137347  31.8027853 168.9091389
  62.4817347  31.5707853 167.2381389  62.8567347  28.7547853 167.2741389
  64.0277347  28.8497853 167.6251389  62.5547347  28.3727853 166.0301389
  61.5997347  28.2327853 165.7001389  63.5857347  28.1157853 165.0101389
  64.2287347  27.3517853 165.4461389  62.9587347  27.6107853 163.7021389
  62.3437347  28.4087853 163.2861389  63.7607347  27.4207853 162.9881389
  62.0987347  26.3457853 163.8111389  61.2177347  26.5717853 164.4121389
  61.6967347  25.9097853 162.4061389  61.0837347  25.0107853 162.4661389
  61.1267347  26.7057853 161.9271389  62.5917347  25.7007853 161.8201389
  62.8547347  25.2137853 164.4991389  62.2157347  24.3327853 164.5591389
  63.7507347  24.9737853 163.9261389  63.1397347  25.5247853 165.5041389
  64.4577347  29.3417853 164.6911389  63.9657347  30.4637853 164.6131389
  65.7497347  29.1377853 164.4621389  66.1917347  28.2217853 164.5381389
  66.6717347  30.2027853 164.0781389  66.3967347  31.1167853 164.6051389
  67.6767347  29.9367853 164.4051389  66.6957347  30.4827853 162.5781389
  65.9767347  29.8647853 161.8041389  67.5297347  31.4267853 162.1511389
  68.0447347  32.0417853 162.7811389  67.7957347  31.6817853 160.7361389
  68.6667347  32.3317853 160.6591389  68.0587347  30.7387853 160.2581389
  66.6447347  32.3177853 159.9541389  66.4907347  32.0697853 158.7641389
  65.7957347  33.0877853 160.6281389  65.9087347  33.2757853 161.6241389
  64.6247347  33.7497853 160.0591389  64.3297347  34.5627853 160.7221389
  64.9097347  34.2017853 159.1091389  63.4117347  32.8477853 159.8251389
  62.3497347  33.3327853 159.4501389  63.5157347  31.5497853 160.0811389
  64.3527347  31.1207853 160.4771389  62.4397347  30.6087853 159.8201389
  62.0667347  30.7807853 158.8101389  62.9937347  29.1867853 159.9041389
  63.5617347  29.0597853 160.8261389  62.1757347  28.4667853 159.9311389
  64.0497347  28.8717853 158.4771389  65.0957347  28.1957853 158.8521389
  61.2097347  30.8297853 160.7101389  60.1047347  30.6237853 160.2401389
  61.3397347  31.3027853 161.9521389  62.2357347  31.5407853 162.3771389
  60.1827347  31.5237853 162.8241389  59.6297347  30.5857853 162.8701389
  60.6667347  31.9137853 164.2191389  59.8077347  32.0787853 164.8691389
  61.2827347  31.1127853 164.6281389  61.2557347  32.8287853 164.1571389
  59.1867347  32.5597853 162.2761389  57.9797347  32.3607853 162.4081389
  59.6647347  33.6297853 161.6331389  60.6637347  33.8007853 161.5211389
  58.8317347  34.6697853 161.0211389  57.9557347  34.7907853 161.6591389
  59.6047347  35.9917853 160.9551389  60.5247347  35.8257853 160.3951389
  59.0117347  36.7097853 160.3881389  59.9657347  36.6197853 162.3061389
  60.4597347  35.8307853 162.8731389  60.8807347  37.8157853 162.1091389
  61.1267347  38.2487853 163.0781389  61.7967347  37.4957853 161.6121389
  60.3767347  38.5627853 161.4951389  58.7547347  37.0907853 163.0891389
  59.0797347  37.5247853 164.0351389  58.2167347  37.8417853 162.5101389
  58.0967347  36.2447853 163.2851389  58.3017347  34.2807853 159.6371389
  57.1507347  34.5807853 159.3311389  59.0597347  33.5297853 158.8361389
  60.0467347  33.3407853 159.0101389  58.5387347  32.9007853 157.6191389
  58.1617347  33.7107853 156.9941389  59.6397347  32.1507853 156.8601389
  60.1317347  31.4727853 157.5571389  59.1667347  31.5347853 156.0951389
  60.7157347  33.0077853 156.1861389  61.1647347  33.6217853 156.9661389
  61.7437347  32.1087853 155.5211389  62.5077347  32.7217853 155.0421389
  62.2087347  31.4697853 156.2721389  61.2537347  31.4887853 154.7711389
  60.1407347  33.9117853 155.1171389  60.9417347  34.4997853 154.6681389
  59.6597347  33.3067853 154.3481389  59.4057347  34.5817853 155.5641389
  57.3827347  31.9367853 157.9191389  56.3957347  31.9197853 157.1911389
  57.4427347  31.2447853 159.0511389  58.2167347  31.2927853 159.7131389
  56.3637347  30.3357853 159.4361389  56.1467347  29.7147853 158.5671389
  56.8037347  29.4457853 160.6001389  57.2517347  30.0707853 161.3721389
  55.9227347  28.9787853 161.0401389  57.7927347  28.3597853 160.2111389
  58.8077347  28.7517853 160.2691389  57.7287347  27.5357853 160.9211389
  57.5247347  27.8447853 158.8071389  56.5567347  27.3447853 158.7831389
  57.4657347  28.6867853 158.1171389  58.5607347  26.9197853 158.3561389
  59.2757347  26.6397853 159.0271389  58.6317347  26.4187853 157.1271389
  57.7247347  26.7517853 156.2191389  56.9707347  27.3937853 156.4631389
  57.7807347  26.3657853 155.2761389  59.6107347  25.5837853 156.8051389
  60.3107347  25.3257853 157.5011389  59.6637347  25.1997853 155.8611389
  55.0677347  31.0827853 159.8011389  53.9717347  30.5417853 159.6591389
  55.2047347  32.3227853 160.2701389  56.1097347  32.7777853 160.3861389
  54.0667347  33.1627853 160.6681389  53.3887347  32.4897853 161.1921389
  54.5397347  34.3007853 161.5821389  55.3317347  34.8587853 161.0831389
  53.7167347  34.9957853 161.7491389  55.1437347  33.6987853 163.1701389
  56.2987347  33.1247853 163.0061389  53.2687347  33.7627853 159.4971389
  52.1267347  34.1527853 159.6971389  53.8047347  33.8347853 158.2741389
  54.7327347  33.4727853 158.0551389  53.1237347  34.4387853 157.1121389
  52.9487347  35.4897853 157.3401389  54.0317347  34.4077853 155.8561389
  54.2667347  33.3617853 155.6601389  53.3057347  35.0037853 154.6481389
  53.9607347  34.9717853 153.7781389  52.4037347  34.4267853 154.4441389
  53.0347347  36.0377853 154.8601389  55.3527347  35.1647853 156.0841389
  55.1287347  36.2237853 156.2081389  55.7927347  34.8207853 157.0201389
  56.3847347  35.0147853 154.9801389  57.2777347  35.5857853 155.2361389
  56.6467347  33.9627853 154.8671389  55.9717347  35.3887853 154.0431389
  51.7117347  33.8487853 156.8761389  50.7767347  34.6327853 156.7001389
  51.4797347  32.5187853 156.9641389  52.4707347  31.4577853 157.0311389
  52.8407347  31.3367853 158.0491389  53.3317347  31.6907853 156.4051389
  51.7807347  30.1917853 156.5521389  52.2247347  29.2947853 156.9851389
  51.8327347  30.0817853 155.4691389  50.3617347  30.4137853 157.0341389
  50.2427347  30.1197853 158.0771389  49.6457347  29.8307853 156.4541389
  50.1467347  31.9137853 156.8461389  49.7457347  32.1997853 155.8741389
  49.0647347  32.4127853 157.8171389  47.8847347  32.1957853 157.5711389
  49.4167347  33.0767853 158.9161389  50.3867347  33.2317853 159.1911389
  48.4427347  33.6517853 159.8411389  47.6027347  32.9627853 159.9261389
  49.1247347  33.8497853 161.1811389  48.4167347  34.2787853 161.8901389
  49.4757347  32.8887853 161.5561389  49.9727347  34.5247853 161.0621389
  47.8597347  34.9747853 159.3451389  46.6877347  35.2567853 159.5791389
  48.6357347  35.7707853 158.6131389  49.6127347  35.5627853 158.4071389
  48.1687347  37.0207853 158.0321389  47.5987347  37.5597853 158.7891389
  49.3697347  37.8857853 157.6311389  50.0057347  37.3157853 156.9541389
  49.0107347  38.7527853 157.0771389  50.2127347  38.3677853 158.8171389
  50.5577347  37.4757853 159.3391389  51.3617347  39.2017853 158.3051389
  51.9637347  39.5467853 159.1461389  51.9797347  38.5997853 157.6391389
  50.9727347  40.0617853 157.7601389  49.4227347  39.2177853 159.8001389
  50.0737347  39.5287853 160.6171389  49.0357347  40.0997853 159.2891389
  48.5927347  38.6357853 160.1991389  47.1937347  36.7977853 156.8761389
  46.3297347  37.6367853 156.6591389  47.2287347  35.6377853 156.2141389
  47.9687347  34.9467853 156.3361389  46.2007347  35.2387853 155.2401389
  46.0927347  36.0687853 154.5421389  46.6507347  33.9817853 154.4811389
  46.8347347  33.1867853 155.2041389  45.8317347  33.6497853 153.8431389
  47.9047347  34.1547853 153.6161389  48.3737347  35.2867853 153.3891389
  48.3997347  33.1387853 153.1041389  44.8057347  35.0257853 155.8711389
  43.7867347  35.0677853 155.1831389  44.7397347  34.8037853 157.1851389
  45.5637347  34.7727853 157.7851389  43.4797347  34.5807853 157.9061389
  42.7977347  34.1277853 157.1861389  43.7047347  33.6217853 159.0771389
  42.7487347  33.1857853 159.3661389  44.3417347  32.8017853 158.7461389
  44.2927347  34.2327853 160.2101389  45.2387347  34.4157853 160.0291389
  42.7707347  35.8627853 158.3641389  41.6507347  35.7957853 158.8681389
  43.3927347  37.0337853 158.2211389  44.3367347  37.1097853 157.8431389
  42.8127347  38.3307853 158.5801389  42.2217347  38.1907853 159.4851389
  43.9377347  39.3477853 158.8461389  44.7527347  39.1417853 158.1531389
  43.5607347  40.3417853 158.6081389  44.5147347  39.3827853 160.2661389
  43.6977347  39.7027853 160.9121389  44.9807347  38.0417853 160.8021389
  45.3717347  38.1697853 161.8111389  44.1407347  37.3467853 160.8231389
  45.7637347  37.6447853 160.1571389  45.6937347  40.3377853 160.2861389
  46.1157347  40.3737853 161.2901389  46.4537347  39.9917853 159.5851389
  45.3597347  41.3337853 159.9971389  41.8627347  38.8617853 157.4941389
  42.1157347  38.7087853 156.2991389  40.8147347  39.5767853 157.9111389
  40.5067347  39.5837853 158.8831389  39.9887347  40.4277853 157.0371389
  40.3577347  40.3147853 156.0181389  38.5057347  40.0017853 157.0391389
  37.9957347  40.8007853 156.5011389  38.2697347  38.6697853 156.3441389
  37.2087347  38.4247853 156.3781389  38.5927347  38.7387853 155.3051389
  38.8387347  37.8897853 156.8501389  37.9967347  39.8657853 158.3431389
  38.3607347  40.5757853 158.9121389  40.1087347  41.8897853 157.4901389
  39.6867347  42.2027853 158.6071389  40.6557347  42.8047853 156.6721389
  41.2627347  42.5587853 155.3811389  40.5687347  42.0427853 154.7171389
  42.1417347  41.9217853 155.4801389  41.6397347  43.9167853 154.8191389
  40.8707347  44.2977853 154.1471389  42.5667347  43.8687853 154.2471389
  41.7897347  44.7957853 156.0451389  41.5487347  45.8347853 155.8211389
  42.8117347  44.7797853 156.4231389  40.8127347  44.2027853 157.0551389
  41.1877347  44.2897853 158.0751389  39.4817347  44.9537853 157.0621389
  38.5587347  44.6127853 156.3271389  39.3757347  46.0057853 157.8681389
  40.1247347  46.3217853 158.4841389  38.1617347  46.8127853 157.9441389
  37.2967347  46.1557853 157.8531389  38.1437347  47.5117853 159.2961389
  37.2447347  48.1227853 159.3781389  38.1497347  46.7657853 160.0911389
  39.0237347  48.1477853 159.3881389  38.0127347  47.8017853 156.7731389
  36.8997347  48.2057853 156.4451389  39.0967347  48.1717853 156.0971389
  40.0267347  47.8317853 156.3411389  39.1157347  49.0817853 154.9531389
  38.2947347  48.8277853 154.2831389  38.8777347  50.5417853 155.3971389
  39.1487347  51.2057853 154.5761389  37.8127347  50.6817853 155.5821389
  39.6437347  50.9597853 156.6311389  39.2397347  50.6897853 157.7491389
  40.7547347  51.6297853 156.4911389  41.2797347  51.9247853 157.3141389
  41.0977347  51.8587853 155.5581389  40.4207347  48.9117853 154.1701389
  41.3047347  48.1497853 154.5501389  40.5387347  49.6147853 153.0581389
  39.8647347  50.3337853 152.7961389  41.6167347  49.4647853 152.0801389
  41.7057347  48.3967853 151.8821389  41.2657347  50.2297853 150.7931389
  41.0517347  51.2677853 151.0471389  42.1357347  50.2347853 150.1371389
  40.0647347  49.6457853 150.0241389  40.0097347  50.1317853 149.0501389
  40.2537347  48.5877853 149.8421389  38.6937347  49.7847853 150.7161389
  38.4887347  50.7157853 151.5261389  37.8047347  48.9457853 150.4581389
  42.9767347  49.9377853 152.5951389  43.9787347  49.2777853 152.3591389
  43.0427347  51.0127853 153.3821389  42.2467347  51.6217853 153.5721389
  44.2867347  51.4217853 154.0561389  45.0447347  51.5437853 153.2821389
  44.0737347  52.7457853 154.7971389  43.4237347  52.5657853 155.6531389
  45.0327347  53.0847853 155.1901389  43.4687347  53.8657853 153.9481389
  44.1687347  54.4717853 153.1091389  42.2537347  54.1157853 154.1231389
  44.7907347  50.3597853 155.0431389  45.9867347  50.0887853 155.1241389
  43.8887347  49.6987853 155.7701389  42.8887347  49.8997853 155.7541389
  44.2677347  48.6117853 156.6651389  45.1387347  48.9547853 157.2241389
  43.1447347  48.3047853 157.6551389  42.2057347  48.1537853 157.1231389
  43.3597347  47.3807853 158.1921389  43.0107347  49.4677853 158.6401389
  44.0067347  49.7777853 158.9581389  42.5627347  50.3167853 158.1251389
  42.1817347  49.1447853 159.8671389  42.1427347  48.0327853 160.3721389
  41.4887347  50.1107853 160.4061389  41.5107347  51.0447853 159.9961389
  40.9247347  49.9317853 161.2371389  44.7007347  47.3547853 155.9181389
  45.5967347  46.6637853 156.3961389  44.1477347  47.0877853 154.7311389
  43.3277347  47.5787853 154.3751389  44.6597347  46.0647853 153.8201389
  44.6667347  45.1047853 154.3371389  43.7357347  45.9377853 152.5971389
  42.7047347  45.8227853 152.9311389  43.7807347  46.8557853 152.0111389
  44.1207347  44.7477853 151.7111389  45.1787347  44.8117853 151.4571389
  43.9817347  43.8207853 152.2681389  43.2907347  44.6987853 150.4261389
  42.2467347  44.4907853 150.6621389  43.3177347  45.6667853 149.9251389
  43.8487347  43.6127853 149.5031389  44.9207347  43.7627853 149.3731389
  43.7177347  42.6367853 149.9711389  43.1867347  43.6167853 148.1781389
  43.5937347  42.8667853 147.5841389  42.1677347  43.4477853 148.2991389
  43.3327347  44.5387853 147.7201389  46.1037347  46.3607853 153.4161389
  46.9367347  45.4757853 153.5451389  46.4187347  47.5967853 153.0121389
  45.7277347  48.3407853 152.9141389  47.7867347  48.0197853 152.6661389
  48.1217347  47.4207853 151.8191389  47.8157347  49.5037853 152.2171389
  47.2987347  50.0757853 152.9881389  49.2447347  50.0537853 152.1041389
  49.2097347  51.0957853 151.7871389  49.7387347  49.9857853 153.0731389
  49.8027347  49.4697853 151.3721389  47.0927347  49.6717853 150.8661389
  47.7177347  49.2577853 150.0751389  46.1707347  49.0907853 150.8821389
  46.7597347  51.1257853 150.5291389  46.2527347  51.1687853 149.5651389
  46.1097347  51.5377853 151.3001389  47.6797347  51.7077853 150.4811389
  48.7567347  47.7507853 153.8191389  49.8097347  47.1667853 153.5931389
  48.3887347  48.0857853 155.0581389  47.5057347  48.5487853 155.2721389
  49.2137347  47.8227853 156.2351389  50.1587347  48.3547853 156.1241389
  48.7147347  48.2387853 157.1111389  49.5117347  46.3417853 156.4971389
  50.6387347  46.0007853 156.8501389  48.5507347  45.4377853 156.2991389
  47.6007347  45.6807853 156.0181389  48.7697347  43.9967853 156.4671389
  49.2587347  43.8457853 157.4291389  47.4237347  43.2357853 156.4941389
  46.9037347  43.4907853 155.5711389  47.6427347  41.7147853 156.5501389
  46.6777347  41.2087853 156.5681389  48.2037347  41.3957853 155.6721389
  48.2027347  41.4607853 157.4501389  46.5537347  43.6627853 157.6951389
  46.9197347  43.1697853 158.5961389  46.6627347  44.7357853 157.8531389
  45.0757347  43.3307853 157.5061389  44.5147347  43.6547853 158.3831389
  44.6977347  43.8457853 156.6231389  44.9577347  42.2547853 157.3771389
  49.7147347  43.4357853 155.3941389  50.5707347  42.6067853 155.7011389
  49.6027347  43.8957853 154.1491389  48.9147347  44.5957853 153.8701389
  50.4597347  43.4397853 153.0531389  50.5487347  42.3577853 153.1521389
  49.8127347  43.7507853 151.6961389  49.7817347  44.8337853 151.5791389
  50.4677347  43.3637853 150.9151389  48.3937347  43.2047853 151.4401389
  47.6747347  43.9137853 151.8511389  48.2287347  43.1717853 150.3631389
  48.0847347  41.8157853 152.0181389  48.8277347  40.8697853 151.6891389
  47.0677347  41.6467853 152.7271389  51.9057347  43.9747853 153.1411389
  52.8197347  43.2807853 152.7121389  52.1427347  45.1437853 153.7601389
  51.3947347  45.7817853 154.0331389  53.4887347  45.6407853 154.1161389
  54.0697347  45.6787853 153.1951389  53.4267347  47.0777853 154.7131389
  52.6297347  47.0647853 155.4561389  54.7297347  47.4847853 155.4391389
  54.6257347  48.4957853 155.8341389  54.9207347  46.7927853 156.2591389
  55.5627347  47.4527853 154.7371389  53.1017347  48.1087853 153.6181389
  53.9707347  48.2167853 152.9701389  52.2907347  47.7207853 153.0011389
  52.7037347  49.4907853 154.1431389  52.4927347  50.1517853 153.3031389
  51.8137347  49.4007853 154.7661389  53.5207347  49.9047853 154.7341389
  54.1897347  44.6937853 155.0931389  55.3687347  44.3847853 154.9321389
  53.4907347  44.2237853 156.1291389  52.5197347  44.4707853 156.3171389
  54.0737347  43.2967853 157.0981389  55.0647347  43.6497853 157.3821389
  53.2577347  43.2757853 158.4111389  52.2157347  43.1587853 158.1131389
  53.6177347  42.0907853 159.3211389  53.0127347  42.1307853 160.2271389
  53.4237347  41.1557853 158.7951389  54.6737347  42.1447853 159.5881389
  53.4267347  44.5937853 159.1921389  53.1277347  45.4177853 158.5441389
  52.7357347  44.5847853 160.0351389  54.8417347  44.8847853 159.7271389
  54.8407347  45.8367853 160.2591389  55.1437347  44.0887853 160.4081389
  55.5427347  44.9347853 158.8941389  54.2897347  41.9237853 156.4701389
  55.3557347  41.3507853 156.6661389  53.3677347  41.4197853 155.6381389
  52.4777347  41.8787853 155.4441389  53.5497347  40.1557853 154.9231389
  53.6097347  39.4017853 155.7081389  52.3667347  39.8457853 154.0081389
  51.8697347  40.7747853 153.7301389  52.7297347  39.3907853 153.0871389
  51.3657347  38.9147853 154.6721389  51.9057347  38.1017853 155.1561389
  50.8407347  39.4607853 155.4561389  50.3407347  38.3237853 153.7091389
  49.6237347  37.7247853 154.2701389  49.7817347  39.1317853 153.2381389
  50.9857347  37.4577853 152.6261389  51.6607347  38.0697853 152.0281389
  51.5907347  36.6827853 153.0961389  49.9927347  36.8357853 151.7531389
  50.4737347  36.3707853 150.9561389  49.4517347  36.1287853 152.2911389
  49.3457347  37.5637853 151.3891389  54.8457347  40.0787853 154.1241389
  55.5117347  39.0487853 154.1791389  55.2167347  41.1387853 153.4001389
  54.6467347  41.9807853 153.3201389  56.4747347  41.2117853 152.6451389
  56.5997347  40.2657853 152.1171389  56.3987347  42.3567853 151.6331389
  56.0977347  43.2747853 152.1381389  57.3847347  42.5367853 151.2051389
  55.4027347  42.0297853 150.5171389  55.5697347  41.0097853 150.1711389
  54.3887347  42.0697853 150.9151389  55.5207347  42.9877853 149.3381389
  56.5427347  42.9687853 148.9601389  54.8757347  42.6437853 148.5301389
  55.1627347  44.3617853 149.6901389  55.9347347  44.9737853 149.9531389
  53.9667347  44.9007853 149.7081389  52.8997347  44.2257853 149.4321389
  52.9697347  43.2377853 149.1891389  51.9877347  44.6807853 149.4571389
  53.8577347  46.1547853 149.9841389  54.6917347  46.7077853 150.1831389
  52.9377347  46.5947853 150.0041389  57.6947347  41.3577853 153.5451389
  58.7127347  40.7217853 153.3041389  57.5887347  42.1477853 154.6061389
  56.7337347  42.6597853 154.8221389  58.6577347  42.3827853 155.5811389
  59.5367347  42.7057853 155.0241389  58.2287347  43.4857853 156.5591389
  57.2847347  43.1467853 156.9851389  59.1857347  43.7187853 157.7071389
  58.8017347  44.5147853 158.3451389  59.2857347  42.8027853 158.2891389
  60.1607347  44.0077853 157.3151389  58.1167347  44.6987853 155.8601389
  57.2287347  44.7597853 155.4511389  59.0877347  41.1177853 156.3301389
  60.2707347  40.9517853 156.6051389  58.1837347  40.1797853 156.6221389
  57.1987347  40.2637853 156.3711389  58.5017347  38.9307853 157.3321389
  58.9617347  39.2257853 158.2751389  57.2127347  38.1347853 157.5841389
  56.6947347  38.0107853 156.6331389  57.4877347  37.1387853 157.9301389
  56.2307347  38.7407853 158.5911389  56.1677347  39.8007853 158.3451389
  54.8897347  38.0597853 158.4741389  54.1967347  38.4957853 159.1931389
  54.4997347  38.1957853 157.4651389  55.0027347  36.9947853 158.6791389
  56.6867347  38.6217853 160.0221389  55.9427347  39.0717853 160.6801389
  56.8087347  37.5697853 160.2791389  57.6387347  39.1377853 160.1451389
  59.5407347  38.0447853 156.6181389  60.1187347  37.1637853 157.2521389
  59.8227347  38.2597853 155.3321389  59.3207347  38.9457853 154.7681389
  60.8677347  37.5527853 154.5831389  60.8997347  36.5447853 154.9961389
  60.5067347  37.5667853 153.1051389  60.4307347  38.5977853 152.7601389
  61.3067347  37.0967853 152.5321389  59.1967347  36.8447853 152.8301389
  59.2547347  35.8247853 153.2101389  58.3877347  37.3397853 153.3671389
  58.8817347  36.8167853 151.3531389  58.8707347  37.8317853 150.9551389
  59.6597347  36.2727853 150.8171389  57.5337347  36.1547853 151.1251389
  57.5707347  35.1257853 151.4821389  56.7737347  36.6687853 151.7131389
  57.1417347  36.1657853 149.6981389  56.2157347  35.7037853 149.5891389
  57.0807347  37.1477853 149.3621389  57.8527347  35.6527853 149.1391389
  62.2647347  38.1147853 154.7461389  63.2227347  37.4337853 154.4201389
  62.4047347  39.3427853 155.2151389  61.6417347  39.8497853 155.6631389
  63.6507347  40.1157853 155.1511389  64.0247347  40.0347853 154.1311389
  63.3547347  41.6017853 155.4591389  62.7787347  41.6157853 156.3841389
  64.6017347  42.4337853 155.7531389  64.3117347  43.4637853 155.9591389
  65.1177347  42.0217853 156.6201389  65.2667347  42.4097853 154.8901389
  62.5137347  42.2237853 154.3371389  61.7287347  41.5187853 154.0621389
  62.0207347  43.1137853 154.7281389  63.2777347  42.6097853 153.0781389
  62.5877347  43.0387853 152.3511389  64.0447347  43.3427853 153.3281389
  63.7487347  41.7237853 152.6521389  64.8017347  39.5457853 155.9861389
  65.9047347  39.4827853 155.4551389  64.6177347  39.0757853 157.2341389
  63.4577347  39.2507853 158.0851389  62.6827347  38.5217853 157.8461389
  63.0187347  40.2387853 157.9501389  63.9597347  39.0667853 159.5051389
  63.1787347  38.6867853 160.1641389  64.3107347  40.0047853 159.9351389
  65.0857347  38.0697853 159.3361389  64.7177347  37.0437853 159.3371389
  65.8147347  38.1467853 160.1421389  65.6937347  38.4477853 157.9901389
  66.5277347  39.1417853 158.0941389  66.3107347  37.2367853 157.2941389
  67.5247347  37.1647853 157.1721389  65.5007347  36.3107853 156.7801389
  64.4827347  36.3577853 156.8301389  66.0127347  35.1307853 156.0901389
  66.7717347  34.6727853 156.7241389  64.8677347  34.1527853 155.8671389
  65.2407347  33.2677853 155.3521389  64.4447347  33.8617853 156.8291389
  64.0967347  34.6277853 155.2611389  66.7347347  35.4637853 154.7751389
  67.7807347  34.8847853 154.4921389  66.2327347  36.4237853 153.9951389
  65.3337347  36.8737853 154.1671389  66.9277347  36.9237853 152.8141389
  67.1637347  36.0397853 152.2221389  66.0387347  37.8787853 152.0181389
  65.6657347  38.6587853 152.6821389  66.6377347  38.3717853 151.2521389
  64.8617347  37.1797853 151.3581389  65.2077347  36.2447853 150.9181389
  64.1297347  36.9207853 152.1231389  64.0507347  38.1617853 150.0821389
  63.4447347  39.5387853 151.0521389  62.9177347  40.2377853 150.4021389
  62.7627347  39.1717853 151.8191389  64.2847347  40.0467853 151.5261389
  68.2377347  37.6357853 153.1381389  69.2007347  37.4677853 152.4001389
  68.3237347  38.3897853 154.2301389  67.5487347  38.5327853 154.8771389
  69.5547347  39.0927853 154.6091389  69.8937347  39.6337853 153.7261389
  69.2997347  40.1107853 155.7241389  69.0537347  39.5297853 156.6131389
  70.5117347  40.9817853 155.9751389  70.2907347  41.6907853 156.7731389
  71.3547347  40.3567853 156.2681389  70.7637347  41.5257853 155.0651389
  68.2587347  40.9827853 155.3711389  67.4087347  40.4937853 155.3691389
  70.6587347  38.1187853 155.0171389  71.8047347  38.2807853 154.6231389
  70.3307347  37.0567853 155.7481389  69.3877347  36.9017853 156.1041389
  71.2717347  35.9987853 156.1231389  72.1437347  36.4497853 156.5961389
  70.6037347  35.0537853 157.1451389  69.6507347  34.7487853 156.7121389
  71.4497347  33.8017853 157.3921389  70.9477347  33.1607853 158.1171389
  71.5787347  33.2587853 156.4551389  72.4257347  34.0927853 157.7801389
  70.3307347  35.7677853 158.4811389  71.2657347  35.8487853 159.0361389
  69.9917347  36.7837853 158.2771389  69.2967347  35.0677853 159.3541389
  69.1587347  35.6307853 160.2771389  68.3487347  35.0097853 158.8191389
  69.6417347  34.0617853 159.5911389  71.8027347  35.2477853 154.8871389
  73.0007347  35.0017853 154.7891389  70.9357347  34.9027853 153.9331389
  69.9357347  35.0857853 154.0161389  71.2857347  34.2387853 152.6831389
  71.9147347  33.3757853 152.9001389  69.9897347  33.8017853 152.0191389
  70.2147347  33.2997853 151.0781389  69.4567347  33.1167853 152.6781389
  69.3677347  34.6757853 151.8251389  72.1367347  35.1157853 151.7521389
  73.1277347  34.6347853 151.2101389  71.8287347  36.4067853 151.6071389
  71.0017347  36.8287853 152.0301389  72.6327347  37.3527853 150.8341389
  72.7197347  36.9717853 149.8171389  71.9327347  38.7097853 150.8071389
  70.8987347  38.5697853 150.4921389  71.9057347  39.1157853 151.8181389
  72.5997347  39.7167853 149.8861389  73.6817347  39.6037853 149.9551389
  72.3217347  39.4987853 148.8551389  72.2307347  41.1347853 150.2071389
  71.1637347  41.2827853 150.0381389  72.4167347  41.3307853 151.2631389
  73.0257347  42.1197853 149.3551389  74.0907347  41.9507853 149.5141389
  72.8257347  41.9237853 148.3021389  72.7107347  43.5267853 149.6521389
  73.2817347  44.1467853 149.0421389  71.7007347  43.7017853 149.4751389
  72.9267347  43.7277853 150.6491389  74.0647347  37.4737853 151.3621389
  74.9997347  37.4127853 150.5701389  74.2597347  37.5777853 152.6761389
  73.5027347  37.6527853 153.3551389  75.6037347  37.5937853 153.2711389
  76.1877347  38.3417853 152.7351389  75.5097347  37.9927853 154.7521389
  74.7617347  37.3657853 155.2371389  76.4637347  37.7797853 155.2331389
  75.1567347  39.4467853 154.9921389  75.2307347  40.2977853 154.1211389
  74.7787347  39.7877853 156.1881389  74.5467347  40.7597853 156.3921389
  74.7137347  39.0827853 156.9231389  76.3767347  36.2747853 153.0801389
  77.5977347  36.2827853 152.9941389  75.7027347  35.1357853 152.9471389
  74.6987347  35.0687853 153.1151389  76.3027347  33.8677853 152.5531389
  77.2727347  33.7787853 153.0411389  75.3947347  32.7527853 153.0211389
  75.8227347  31.7917853 152.7371389  75.2917347  32.7987853 154.1051389
  74.4137347  32.8637853 152.5581389  76.6727347  33.7717853 151.0561389
  77.2387347  32.7687853 150.6341389  76.3797347  34.7847853 150.2401389
  75.8807347  35.6167853 150.5571389  76.7277347  34.8317853 148.8201389
  76.6847347  35.8687853 148.4881389  77.7607347  34.5037853 148.7071389
  75.8477347  33.9897853 147.8951389  76.2537347  33.6917853 146.7741389
  74.6617347  33.5787853 148.3381389  74.3687347  33.7197853 149.3051389
  73.6387347  32.8887853 147.5321389  74.0967347  32.6287853 146.5771389
  73.1967347  31.5697853 148.1881389  72.4887347  31.1307853 147.4851389
  74.3547347  30.6327853 148.3861389  74.0027347  29.7127853 148.8521389
  74.8047347  30.4017853 147.4211389  75.0977347  31.1037853 149.0291389
  72.4657347  31.7587853 149.5121389  72.1847347  30.7857853 149.9151389
  73.1197347  32.2687853 150.2191389  71.5687347  32.3567853 149.3501389
  72.4517347  33.8057853 147.2151389  72.3557347  34.9187853 147.7201389
  71.5337347  33.3927853 146.3421389  71.5907347  32.5047853 145.8431389
  70.3417347  34.1867853 146.0141389  70.6097347  35.2427853 146.0261389
  69.8547347  33.8557853 144.6001389  70.6427347  34.1187853 143.8941389
  69.7107347  32.7777853 144.5291389  68.5567347  34.5487853 144.1581389
  68.4177347  34.3897853 143.0891389  67.7137347  34.0767853 144.6631389
  68.5277347  36.0517853 144.4441389  69.5237347  36.7367853 144.1521389
  67.5207347  36.5457853 144.9981389  69.2467347  34.0097853 147.0711389
  68.5547347  33.0017853 147.1151389  69.0707347  35.0047853 147.9311389
  69.5707347  35.8907853 147.8521389  68.1647347  34.9627853 149.0701389
  68.4977347  34.1757853 149.7461389  68.2487347  35.9047853 149.6121389
  66.6987347  34.7257853 148.7421389  66.0337347  33.9927853 149.4681389
  66.1757347  35.2527853 147.6401389  66.6907347  35.8297853 146.9751389
  64.7657347  35.0257853 147.3011389  64.1917347  35.1787853 148.2151389
  64.2947347  36.0297853 146.2641389  63.2157347  35.9437853 146.1381389
  64.4947347  37.0407853 146.6191389  64.9267347  35.8347853 145.0291389
  65.8987347  35.8357853 145.1551389  64.4827347  33.5907853 146.8611389
  63.3947347  33.0867853 147.1001389  65.4687347  32.8767853 146.3151389
  66.3767347  33.2797853 146.0841389  65.3687347  31.4567853 145.9871389
  64.3747347  31.3047853 145.5651389  66.4377347  31.0677853 144.9621389
  67.3997347  31.4617853 145.2891389  66.5287347  29.9817853 144.9421389
  66.1567347  31.5647853 143.5471389  65.9037347  32.6227853 143.6201389
  67.3777347  31.3307853 142.6761389  67.1767347  31.6857853 141.6651389
  68.2287347  31.8727853 143.0891389  67.6057347  30.2647853 142.6481389
  65.0167347  30.7977853 142.9081389  64.8427347  31.1767853 141.9011389
  65.2727347  29.7397853 142.8581389  64.1137347  30.9247853 143.5051389
  65.4917347  30.5627853 147.2091389  64.8207347  29.5407853 147.2641389
  66.3107347  30.9337853 148.1961389  66.9287347  31.7427853 148.1401389
  66.3977347  30.2047853 149.4641389  66.6097347  29.1587853 149.2411389
  67.5657347  30.7207853 150.3391389  67.4037347  31.7967853 150.4071389
  67.5457347  30.1077853 151.7431389  68.3827347  30.4977853 152.3221389
  66.6097347  30.3647853 152.2391389  67.6307347  29.0237853 151.6681389
  68.9537347  30.4877853 149.7121389  69.0207347  31.0797853 148.7991389
  69.7077347  30.8737853 150.3981389  69.3097347  29.0417853 149.3721389
  70.3087347  29.0057853 148.9381389  69.2867347  28.4387853 150.2791389
  68.5887347  28.6477853 148.6561389  65.0667347  30.2707853 150.2061389
  64.5527347  29.2417853 150.6271389  64.4897347  31.4617853 150.3401389
  64.8807347  32.3117853 149.9341389  63.2447347  31.6907853 151.0741389
  63.3387347  31.2377853 152.0611389  63.0267347  33.2067853 151.2551389
  63.1927347  33.6597853 150.2771389  61.6187347  33.5647853 151.7021389
  61.5347347  34.6457853 151.8101389  60.9017347  33.2177853 150.9581389
  61.4087347  33.0877853 152.6591389  63.9987347  33.7357853 152.3001389
  63.8467347  34.8067853 152.4291389  63.8257347  33.2277853 153.2481389
  65.0217347  33.5517853 151.9721389  62.0447347  30.9867853 150.4431389
  61.2437347  30.3967853 151.1571389  61.9317347  30.9457853 149.1241389
  62.5767347  31.4167853 148.4901389  60.8647347  30.2157853 148.4491389
  59.8947347  30.5237853 148.8391389  60.9667347  30.5477853 146.9661389
  60.8017347  31.6177853 146.8401389  61.9847347  30.3417853 146.6361389
  60.0007347  29.7987853 146.0511389  60.1957347  30.0997853 145.0221389
  60.2167347  28.7327853 146.1181389  58.5087347  30.0127853 146.3461389
  58.1037347  31.0837853 146.8461389  57.7187347  29.0997853 146.0151389
  60.9217347  28.7097853 148.7171389  59.9017347  28.0837853 148.9751389
  62.1067347  28.1067853 148.7321389  62.9797347  28.5887853 148.5171389
  62.2817347  26.6977853 149.0571389  61.5327347  26.1097853 148.5261389
  63.6707347  26.2777853 148.5901389  63.7687347  26.4617853 147.5201389
  64.4247347  26.8877853 149.0881389  63.9307347  24.7977853 148.8831389
  64.1507347  24.6737853 149.9431389  63.0267347  24.2247853 148.6761389
  65.0837347  24.2347853 148.0601389  64.8037347  24.1757853 147.0081389
  65.9497347  24.8937853 148.1231389  65.4367347  22.8447853 148.5931389
  65.7977347  22.9357853 149.6171389  64.5337347  22.2347853 148.6261389
  66.4527347  22.1577853 147.7831389  66.6497347  21.2227853 148.1931389
  66.1017347  22.0427853 146.8111389  67.3267347  22.7217853 147.7711389
  61.9977347  26.3667853 150.5231389  61.4807347  25.2897853 150.7921389
  62.2527347  27.2587853 151.4781389  62.7627347  28.1257853 151.3091389
  61.8257347  27.0867853 152.8771389  62.2177347  26.1327853 153.2311389
  62.4067347  28.1797853 153.8071389  62.1147347  29.1377853 153.3781389
  61.8297347  28.1047853 155.2291389  62.2687347  28.8917853 155.8421389
  60.7487347  28.2357853 155.1901389  62.0617347  27.1327853 155.6651389
  63.9447347  28.0947853 153.8651389  64.2257347  27.2207853 154.4531389
  64.3257347  27.9367853 152.8561389  64.6237347  29.3257853 154.4591389
  65.7037347  29.1797853 154.4611389  64.3767347  30.2017853 153.8601389
  64.2757347  29.4757853 155.4811389  60.3047347  27.0687853 152.9511389
  59.7447347  26.1837853 153.5881389  59.6147347  27.9927853 152.2911389
  60.0467347  28.7167853 151.7171389  58.1507347  28.0557853 152.3301389
  57.8607347  27.9657853 153.3771389  57.6667347  29.3957853 151.7841389
  58.0727347  29.5457853 150.7841389  56.5807347  29.3757853 151.6881389
  58.0747347  30.5637853 152.6761389  57.8017347  30.3257853 153.7041389
  59.1607347  30.6577853 152.6481389  57.3507347  32.1587853 152.2471389
  58.1057347  32.3827853 150.6351389  57.7737347  33.3277853 150.2061389
  59.1907347  32.3937853 150.7401389  57.8127347  31.5627853 149.9791389
  57.4707347  26.8897853 151.6061389  56.3977347  26.4547853 152.0171389
  58.0857347  26.3087853 150.5831389  58.9067347  26.7087853 150.1281389
  57.6537347  25.0357853 149.9991389  56.5797347  25.1297853 149.8391389
  58.4127347  24.7897853 148.6881389  59.4807347  24.9147853 148.8651389
  58.2597347  23.7567853 148.3751389  57.9777347  25.7277853 147.5551389
  56.9607347  25.4797853 147.2521389  57.9587347  26.7537853 147.9231389
  58.9017347  25.6427853 146.3421389  59.7627347  24.7827853 146.2071389
  58.7567347  26.5277853 145.3871389  58.0477347  27.2567853 145.4701389
  59.3527347  26.4877853 144.5601389  57.8797347  23.8207853 150.9151389
  57.2087347  22.8047853 150.7581389  58.8287347  23.8757853 151.8481389
  59.3627347  24.7237853 152.0361389  59.2197347  22.7477853 152.7061389
  59.1777347  21.8727853 152.0571389  60.6287347  22.9607853 153.2581389
  60.6637347  23.8977853 153.8141389  60.8687347  22.1637853 153.9611389
  61.5897347  22.9867853 152.2321389  61.4557347  23.7837853 151.6781389
  58.2677347  22.4777853 153.8771389  57.4797347  23.3357853 154.2721389
  58.3647347  21.2917853 154.4821389  58.9337347  20.5287853 154.1151389
  57.6687347  20.9507853 155.7351389  56.6287347  21.2487853 155.5991389
  57.7337347  19.4447853 155.9931389  57.0607347  19.1917853 156.8131389
  57.3747347  18.9137853 155.1111389  59.0267347  19.0017853 156.3041389
  59.0117347  18.0347853 156.4611389  58.1837347  21.7337853 156.9531389
  59.3197347  22.1997853 156.9781389  57.3487347  21.8817853 157.9801389
  56.5057347  21.3147853 158.0761389  57.5097347  22.8417853 159.0801389
  57.4467347  23.8217853 158.6081389  56.4037347  22.6087853 160.1061389
  55.4347347  22.7237853 159.6201389  56.4597347  21.5807853 160.4651389
  56.4767347  23.4857853 161.2031389  55.7447347  23.2927853 161.8261389
  58.8717347  22.8467853 159.7931389  59.3867347  23.9217853 160.0811389
  59.4797347  21.6887853 160.0811389  59.0977347  20.7797853 159.8201389
  60.7667347  21.6037853 160.8071389  60.6827347  22.3467853 161.6001389
  60.9697347  20.1907853 161.3891389  60.7207347  19.4547853 160.6241389
  62.0237347  20.0557853 161.6301389  60.1317347  19.9067853 162.6451389
  59.9827347  20.8387853 163.1901389  59.1457347  19.5537853 162.3421389
  60.7677347  18.8687853 163.5901389  61.3467347  17.8627853 163.1221389
  60.6747347  19.0507853 164.8231389  62.0097347  21.9917853 159.9821389
  63.0987347  22.1547853 160.5401389  61.8937347  22.1027853 158.6591389
  61.0017347  22.0207853 158.1711389  63.0267347  22.3527853 157.7671389
  63.8977347  21.8487853 158.1861389  62.7867347  21.7587853 156.3701389
  61.8927347  22.2567853 155.9961389  63.9287347  22.0177853 155.3881389
  63.6887347  21.5697853 154.4241389  64.0657347  23.0917853 155.2641389
  64.8477347  21.5767853 155.7741389  62.5987347  20.2567853 156.4611389
  62.4297347  19.8497853 155.4641389  63.4917347  19.8037853 156.8911389
  61.7387347  20.0357853 157.0941389  63.3377347  23.8407853 157.6911389
  62.4417347  24.6797853 157.6231389  64.6177347  24.1717853 157.6421389
  65.3617347  23.5137853 157.8751389  65.1167347  25.4787853 157.2611389
  64.4137347  25.9517853 156.5761389  65.1797347  26.1157853 158.1431389
  66.4807347  25.3877853 156.6041389  66.9357347  24.2967853 156.2781389
  67.1617347  26.5087853 156.4281389  66.8287347  27.4107853 156.7681389
  68.4467347  26.5947853 155.7411389  68.6737347  25.6347853 155.2781389
  68.3367347  27.6687853 154.6671389  67.5247347  27.4017853 153.9911389
  68.0597347  28.6087853 155.1431389  69.5847347  27.8927853 153.8531389
  70.0397347  26.8937853 152.9791389  69.5057347  25.9587853 152.9011389
  71.1897347  27.1127853 152.2081389  71.5537347  26.3387853 151.5481389
  71.8687347  28.3417853 152.2951389  72.9687347  28.5477853 151.5361389
  73.3227347  29.4447853 151.7091389  71.4087347  29.3437853 153.1691389
  71.9317347  30.2867853 153.2361389  70.2677347  29.1137853 153.9541389
  69.9167347  29.8757853 154.6341389  69.6117347  26.8537853 156.7041389
  69.5807347  27.7997853 157.4821389  70.6507347  26.0247853 156.6611389
  70.6427347  25.1587853 156.1221389  71.9097347  26.2517853 157.3701389
  71.7477347  26.8497853 158.2671389  72.4767347  24.8997853 157.8241389
  71.7037347  24.3707853 158.3821389  72.6967347  24.3027853 156.9391389
  73.7387347  24.9697853 158.6891389  74.4667347  25.9847853 158.6731389
  74.0057347  23.9857853 159.4061389  72.8737347  27.0647853 156.4961389
  73.5107347  26.5347853 155.5921389  72.9787347  28.3567853 156.7701389
  72.5067347  28.7997853 157.5591389  73.7737347  29.2737853 155.9791389
  73.5957347  29.0777853 154.9221389  73.3337347  30.6957853 156.2971389
  73.9237347  31.3987853 155.7091389  72.2777347  30.8137853 156.0521389
  73.4837347  30.8947853 157.3581389  75.2807347  29.0577853 156.1501389
  76.0557347  29.5297853 155.3261389  75.7157347  28.3227853 157.1731389
  75.0957347  27.9387853 157.8861389  77.1207347  27.9917853 157.3801389
  77.7417347  28.7977853 156.9891389  77.3897347  27.8657853 158.8821389
  76.9147347  28.6947853 159.4061389  76.9337347  26.9497853 159.2561389
  78.8817347  27.8547853 159.1971389  79.0187347  27.5747853 160.2411389
  79.3637347  27.0847853 158.5941389  79.7117347  29.4307853 158.9021389
  81.3357347  29.0067853 159.5311389  81.9997347  29.8657853 159.4331389
  81.2577347  28.7267853 160.5811389  81.7397347  28.1697853 158.9611389
  77.5397347  26.7487853 156.5911389  78.5467347  26.7827853 155.8901389
  76.7607347  25.6687853 156.6581389  75.9177347  25.6387853 157.2311389
  77.0057347  24.4177853 155.9381389  78.0827347  24.2527853 155.9111389
  76.3077347  23.2867853 156.6851389  76.4787347  22.3457853 156.1631389
  76.7067347  23.2177853 157.6971389  75.2367347  23.4867853 156.7301389
  76.5727347  24.4577853 154.4671389  77.1277347  23.7367853 153.6411389
  75.6127347  25.3127853 154.1251389  75.1197347  25.8727853 154.8201389
  75.1407347  25.5677853 152.7721389  74.7917347  26.5987853 152.7161389
  75.9847347  25.4797853 152.0881389  74.0237347  24.6507853 152.2831389
  73.9237347  24.4327853 151.0841389  73.2017347  24.0777853 153.1601389
  73.2427347  24.2787853 154.1591389  72.1567347  23.1067853 152.8131389
  71.8047347  23.3597853 151.8131389  72.7357347  21.6797853 152.7591389
  71.9107347  20.9857853 152.5991389  73.3837347  21.6107853 151.8851389
  73.5317347  21.1987853 153.9811389  73.3217347  21.6937853 155.1051389
  74.3677347  20.2837853 153.8051389  70.9057347  23.2107853 153.7041389
  70.8997347  23.8937853 154.7221389  69.8137347  22.5707853 153.2881389
  69.7867347  22.0437853 152.4151389  68.5467347  22.5427853 154.0111389
  68.4627347  23.4637853 154.5891389  67.3497347  22.5147853 153.0461389
  67.4027347  21.6057853 152.4471389  66.4297347  22.4597853 153.6281389
  67.2697347  23.7077853 152.1181389  68.0047347  23.7237853 150.9251389
  68.5997347  22.8647853 150.6531389  67.9757347  24.8417853 150.0821389
  68.5587347  24.8487853 149.1731389  67.1927347  25.9457853 150.4191389
  67.1647347  26.8087853 149.7701389  66.4437347  25.9307853 151.6011389
  65.8287347  26.7807853 151.8571389  66.4867347  24.8197853 152.4551389
  65.9167347  24.8207853 153.3721389  68.5157347  21.3727853 154.9951389
  68.8927347  20.2497853 154.6581389  68.0687347  21.6237853 156.2221389
  67.5527347  22.4727853 156.4521389  68.2547347  20.7337853 157.3781389
  68.3347347  19.7267853 156.9691389  69.5467347  21.0697853 158.1561389
  69.5797347  20.3077853 158.9351389  70.8117347  20.9697853 157.3091389
  71.6797347  21.2187853 157.9201389  70.9157347  19.9537853 156.9291389
  70.7457347  21.6647853 156.4721389  69.5157347  22.4577853 158.7991389
  70.4507347  22.6337853 159.3301389  69.3907347  23.2147853 158.0251389
  68.6837347  22.5147853 159.5011389  67.0707347  20.7777853 158.3351389
  66.3037347  21.7327853 158.3541389  66.9527347  19.7687853 159.1951389
  67.4477347  18.8827853 159.0941389  66.0937347  19.8377853 160.3771389
  65.1137347  20.2477853 160.1331389  65.8737347  18.4107853 160.9091389
  65.6307347  17.7487853 160.0781389  66.8007347  18.0427853 161.3491389
  64.7647347  18.3457853 161.9441389  64.5847347  19.2367853 162.7511389
  63.9417347  17.3307853 161.9191389  63.1587347  17.2927853 162.5721389
  64.0817347  16.5767853 161.2461389  66.7137347  20.7957853 161.4161389
  67.7047347  20.4647853 162.0661389  66.1637347  22.0047853 161.5431389
  65.2597347  22.2507853 161.1391389  66.8007347  23.1077853 162.2761389
  67.7707347  23.2577853 161.8011389  65.9237347  24.3597853 162.1981389
  64.9157347  24.0867853 162.5121389  66.2987347  25.0817853 162.9231389
  65.8267347  25.0557853 160.8431389  65.9107347  24.2997853 160.0631389
  64.8337347  25.4957853 160.7541389  67.0487347  26.3437853 160.5181389
  68.3147347  25.3627853 159.7181389  69.1537347  26.0037853 159.4461389
  68.6577347  24.5857853 160.4001389  67.9047347  24.9017853 158.8201389
  67.0337347  22.8027853 163.7581389  68.0887347  23.1117853 164.3061389
  66.0487347  22.2007853 164.4231389  65.1947347  21.8687853 163.9741389
  66.0877347  21.9527853 165.8681389  66.5487347  22.8097853 166.3581389
  64.6497347  21.8297853 166.4081389  64.0777347  22.5457853 165.8181389
  64.0457347  20.4427853 166.2101389  63.0327347  20.4257853 166.6131389
  64.0177347  20.2067853 165.1461389  64.6547347  19.7027853 166.7301389
  64.5557347  22.1857853 167.8871389  63.5227347  22.0837853 168.2211389
  65.1917347  21.5147853 168.4641389  64.8847347  23.2137853 168.0351389
  67.0067347  20.7827853 166.2531389  67.4957347  20.7367853 167.3761389
  67.3177347  19.8677853 165.3301389  66.8757347  19.8377853 164.4111389
  68.3187347  18.8137853 165.5281389  68.2207347  18.4737853 166.5591389
  68.0657347  17.6527853 164.5671389  68.0347347  18.0317853 163.5461389
  68.8997347  16.9527853 164.6221389  66.7607347  16.9087853 164.8691389
  66.7537347  16.6087853 165.9171389  65.9197347  17.5877853 164.7261389
  66.5607347  15.6657853 163.9871389  67.3187347  15.4637853 163.0121389
  65.6517347  14.8537853 164.2801389  69.7447347  19.3277853 165.3291389
  70.6367347  19.0137853 166.1151389  69.9617347  20.1717853 164.3171389
  69.2517347  20.3777853 163.6151389  71.2187347  20.8947853 164.0901389
  72.0317347  20.1767853 164.1961389  71.2117347  21.4807853 162.6721389
  70.3117347  22.0807853 162.5401389  72.0627347  22.1537853 162.5621389
  71.2687347  20.4197853 161.5701389  70.5297347  19.6477853 161.7861389
  70.9817347  20.8787853 160.6241389  72.6377347  19.7597853 161.4031389
  73.4007347  20.5187853 161.2331389  72.9117347  19.2307853 162.3161389
  72.5947347  18.7847853 160.2231389  71.8987347  17.9777853 160.4501389
  72.2077347  19.3017853 159.3451389  73.9117347  18.2127853 159.9071389
  73.8227347  17.5607853 159.1011389  74.5727347  18.9777853 159.6621389
  74.2727347  17.6947853 160.7331389  71.4997347  21.9807853 165.1341389
  72.6037347  22.5227853 165.1621389  70.5247347  22.3017853 165.9791389
  69.5937347  21.8887853 165.9161389  70.6457347  23.2547853 167.0741389
  69.8577347  23.0537853 167.8001389  71.5957347  23.0857853 167.5801389
  70.5667347  24.7207853 166.6631389  71.1287347  25.5607853 167.3551389
  69.9117347  25.0517853 165.5491389  69.4527347  24.3617853 164.9551389
  69.7747347  26.4237853 165.0531389  70.5867347  27.0407853 165.4381389
  69.9287347  26.4977853 163.5171389  69.1327347  25.8977853 163.0761389
  69.8117347  27.9587853 163.0531389  69.9207347  28.0067853 161.9701389
  68.8367347  28.3537853 163.3371389  70.5947347  28.5537853 163.5231389
  71.2837347  25.9167853 163.0461389  72.0627347  26.6647853 163.1951389
  71.5397347  25.0607853 163.6701389  71.2817347  25.4837853 161.5811389
  72.2617347  25.0867853 161.3181389  70.5257347  24.7137853 161.4301389
  71.0567347  26.3417853 160.9481389  68.4587347  27.0097853 165.5731389
  67.3927347  26.8027853 164.9981389  68.5367347  27.7147853 166.6961389
  69.4337347  27.9947853 167.0931389  67.3987347  28.1787853 167.5031389
  66.5187347  28.2407853 166.8631389  67.0777347  27.1647853 168.6271389
  66.3567347  27.6207853 169.3051389  66.4437347  25.9027853 168.0261389
  66.2207347  25.1927853 168.8231389  65.5217347  26.1697853 167.5091389
  67.1377347  25.4477853 167.3191389  68.3217347  26.8367853 169.4841389
  69.0317347  26.2807853 168.8711389  68.8077347  27.7707853 169.7671389
  68.0327347  26.0327853 170.7491389  68.9637347  25.8507853 171.2851389
  67.3497347  26.5927853 171.3881389  67.5777347  25.0797853 170.4791389
  67.6557347  29.5857853 168.0481389  68.7987347  29.9607853 168.2711389
  66.5957347  30.3617853 168.2621389  65.6467347  30.0527853 168.0511389
  66.6397347  31.7237853 168.8121389  67.6497347  31.9047853 169.1801389
  66.3277347  32.7617853 167.7151389  65.4557347  32.4187853 167.1581389
  66.0487347  33.6977853 168.1991389  67.4577347  33.0547853 166.7111389
  68.6507347  33.1267853 167.0761389  67.1547347  33.3287853 165.5301389
  65.6717347  31.8777853 170.0041389  64.6547347  31.1877853 170.0591389
  65.9457347  32.7617853 170.9781389  67.1777347  33.4977853 171.1791389
  67.2127347  34.3867853 170.5501389  68.0457347  32.8907853 170.9221389
  67.1817347  33.8647853 172.6461389  67.7297347  34.7897853 172.8241389
  67.6567347  33.0917853 173.2491389  65.7107347  34.0147853 172.9931389
  65.3797347  35.0467853 172.8751389  65.5187347  33.7347853 174.0291389
  64.9817347  33.0847853 172.0231389  64.6347347  32.1757853 172.5141389
  63.7167347  33.7547853 171.4671389  63.7887347  34.7247853 170.7171389
  62.5427347  33.3297853 171.9321389  62.4607347  32.6117853 172.6521389
  61.2427347  33.8407853 171.4661389  61.2127347  33.6477853 170.3941389
  60.0717347  33.1217853 172.1531389  60.0707347  33.5227853 173.1671389
  58.7257347  33.3807853 171.4861389  57.9447347  32.8427853 172.0231389
  58.5097347  34.4487853 171.5051389  58.7597347  33.0357853 170.4521389
  60.2417347  31.7357853 172.1371389  60.7507347  31.4777853 171.3401389
  61.0987347  35.3407853 171.7151389  60.6657347  36.0807853 170.8391389
  61.5257347  35.8417853 172.8801389  61.9167347  35.2717853 173.6301389
  61.4677347  37.2757853 173.1861389  60.5067347  37.5987853 172.7851389
  61.5017347  37.5237853 174.6901389  61.0907347  38.5127853 174.8911389
  60.8477347  36.8017853 175.1791389  62.8907347  37.4317853 175.3181389
  63.2957347  36.4327853 175.1581389  63.5617347  38.1307853 174.8191389
  62.8617347  37.7347853 176.8121389  62.1297347  37.0867853 177.2941389
  63.8337347  37.4947853 177.2441389  62.5207347  39.1937853 177.1221389
  63.4237347  39.8017853 177.0751389  61.8357347  39.5807853 176.3681389
  61.9107347  39.3097853 178.4551389  61.8567347  40.3127853 178.7261389
  60.9527347  38.9047853 178.4351389  62.4897347  38.7947853 179.1481389
  62.4987347  38.1357853 172.4741389  62.3107347  39.3407853 172.4011389
  63.5777347  37.5617853 171.9551389  63.8327347  36.5877853 172.1181389
  64.5107347  38.2887853 171.0891389  64.7577347  39.2527853 171.5341389
  65.8587347  37.5557853 170.9691389  65.6117347  36.5187853 170.7401389
  66.7477347  38.1027853 169.8601389  67.6807347  37.5407853 169.8311389
  66.2357347  38.0057853 168.9021389  66.9627347  39.1537853 170.0511389
  66.6417347  37.6907853 172.2741389  67.5947347  37.1697853 172.1821389
  66.8237347  38.7447853 172.4821389  66.0667347  37.2537853 173.0901389
  63.8367347  38.5607853 169.7501389  63.7687347  39.7107853 169.3281389
  63.2247347  37.5427853 169.1441389  63.2657347  36.5897853 169.5071389
  62.4307347  37.6497853 167.9071389  63.0747347  38.0807853 167.1411389
  61.9747347  36.2497853 167.4411389  61.3897347  35.8447853 168.2671389
  61.0957347  36.2857853 166.1971389  60.8107347  35.2697853 165.9231389
  60.1997347  36.8717853 166.4021389  61.6477347  36.7417853 165.3751389
  63.1777347  35.3717853 167.1301389  62.8367347  34.3897853 166.8031389
  63.7697347  35.8317853 166.3391389  63.7907347  35.2637853 168.0251389
  61.2407347  38.6007853 168.0571389  61.0397347  39.4757853 167.2241389
  60.4647347  38.4717853 169.1321389  60.6397347  37.7837853 169.8641389
  59.2767347  39.3037853 169.3791389  58.6507347  39.2537853 168.4881389
  58.5437347  38.7537853 170.6021389  58.3877347  37.6817853 170.4831389
  59.1607347  38.8897853 171.4901389  57.2027347  39.4447853 170.8021389
  57.3587347  40.5227853 170.8511389  56.5687347  39.2537853 169.9361389
  56.4807347  38.9867853 172.0611389  55.4687347  39.3917853 172.0621389
  56.3897347  37.9007853 172.0481389  57.1677347  39.3997853 173.2891389
  57.2467347  40.4037853 173.4531389  57.6917347  38.6127853 174.1991389
  57.7257347  37.3277853 174.0671389  57.3357347  36.8907853 173.2321389
  58.1427347  36.7507853 174.7981389  58.1847347  39.0937853 175.2891389
  58.1707347  40.0997853 175.4541389  58.5887347  38.4677853 175.9861389
  59.5997347  40.7837853 169.5841389  58.9207347  41.6417853 169.0371389
  60.6277347  41.0847853 170.3741389  61.2077347  40.3727853 170.8171389
  61.0447347  42.4557853 170.6991389  60.1577347  42.9717853 171.0671389
  62.1207347  42.4647853 171.7941389  62.9367347  41.8837853 171.3641389
  62.6567347  43.8307853 172.1701389  63.4097347  43.7237853 172.9511389
  63.1057347  44.2987853 171.2941389  61.8407347  44.4537853 172.5361389
  61.5977347  41.9277853 172.9771389  61.7597347  40.9617853 172.9971389
  61.5557347  43.1987853 169.4761389  61.2347347  44.3677853 169.3121389
  62.3157347  42.5367853 168.6031389  62.5697347  41.5557853 168.7181389
  62.8607347  43.1417853 167.4001389  63.3787347  44.0677853 167.6471389
  63.8337347  42.1337853 166.8011389  64.2707347  42.5457853 165.8911389
  64.6257347  41.9207853 167.5191389  63.3027347  41.2117853 166.5631389
  61.7727347  43.5797853 166.4051389  61.8887347  44.6437853 165.8111389
  60.6997347  42.7977853 166.2791389  60.6037347  41.9147853 166.7801389
  59.5587347  43.0987853 165.4311389  59.9087347  43.4917853 164.4761389
  58.7837347  41.7907853 165.1811389  59.4477347  41.0757853 164.6951389
  58.4997347  41.3607853 166.1411389  57.5207347  41.9617853 164.3191389
  56.9367347  42.7637853 164.7711389  57.8307347  42.3687853 162.8811389
  56.8997347  42.4737853 162.3241389  58.3637347  43.3197853 162.8791389
  58.4497347  41.6047853 162.4121389  56.7467347  40.6627853 164.2971389
  55.8517347  40.7827853 163.6871389  57.3707347  39.8747853 163.8751389
  56.4597347  40.3927853 165.3131389  58.6777347  44.2177853 166.0061389
  58.3147347  45.1327853 165.2811389  58.3557347  44.1617853 167.2941389
  58.6607347  43.4177853 167.9221389  57.5277347  45.1737853 167.9261389
  56.6327347  45.3417853 167.3281389  57.1307347  44.6517853 169.3101389
  56.6777347  43.6667853 169.2021389  58.0287347  44.5247853 169.9141389
  56.1567347  45.5727853 170.0491389  56.6357347  46.5507853 170.0971389
  54.8187347  45.7237853 169.3311389  54.1717347  46.3877853 169.9041389
  54.9837347  46.1437853 168.3391389  54.3437347  44.7467853 169.2371389
  55.8737347  45.0137853 171.4301389  55.1797347  45.6717853 171.9541389
  55.4327347  44.0207853 171.3371389  56.8047347  44.9457853 171.9931389
  58.2087347  46.5517853 167.9801389  57.5657347  47.5637853 167.6991389
  59.5077347  46.6127853 168.2861389  60.0777347  45.7927853 168.4921389
  60.2347347  47.8737853 168.3531389  59.5767347  48.6217853 168.7961389
  61.4467347  47.7477853 169.2901389  62.0537347  46.9007853 168.9691389
  62.0647347  48.6397853 169.1881389  61.0787347  47.5627853 170.7821389
  59.8937347  47.4527853 171.1561389  61.9907347  47.6017853 171.6271389
  60.5607347  48.4527853 166.9691389  60.5767347  49.6707853 166.8341389
  60.7457347  47.6367853 165.9241389  60.7797347  46.6217853 166.0191389
  60.9187347  48.0907853 164.5451389  61.6577347  48.8917853 164.5401389
  61.4117347  46.9257853 163.6971389  61.5437347  47.2557853 162.6671389
  62.3647347  46.5687853 164.0881389  60.6807347  46.1177853 163.7291389
  59.6337347  48.6877853 163.9591389  59.6357347  49.8007853 163.4351389
  58.5237347  47.9587853 164.0651389  58.4867347  47.0717853 164.5671389
  57.2487347  48.3497853 163.4771389  57.4257347  48.6457853 162.4431389
  56.3107347  47.1507853 163.5361389  55.3487347  47.4197853 163.1011389
  56.7437347  46.3227853 162.9751389  56.1687347  46.8507853 164.5741389
  56.6247347  49.5827853 164.1311389  55.9967347  50.3767853 163.4311389
  56.8127347  49.7957853 165.4361389  57.3307347  49.1557853 166.0381389
  56.2957347  50.9667853 166.1321389  55.2097347  50.9837853 166.0391389
  56.5237347  50.8777853 167.1941389  56.8607347  52.2897853 165.6111389
  56.0997347  53.2287853 165.3821389  58.1737347  52.3737853 165.3641389
  58.8067347  51.5837853 165.4871389  58.8547347  53.5907853 164.8941389
  58.3627347  54.4327853 165.3811389  60.3417347  53.5827853 165.3011389
  60.7637347  52.7167853 164.7911389  61.0917347  54.8457853 164.8671389
  62.1327347  54.7777853 165.1831389  61.0477347  54.9407853 163.7821389
  60.6297347  55.7197853 165.3261389  60.5067347  53.4667853 166.8171389
  61.5677347  53.4637853 167.0681389  60.0207347  54.3137853 167.3021389
  60.0497347  52.5397853 167.1631389  58.7097347  53.7987853 163.3861389
  58.3607347  54.8937853 162.9591389  58.9207347  52.7637853 162.5711389
  59.1177347  51.8197853 162.9041389  58.8907347  52.8797853 161.1151389
  59.5127347  53.7227853 160.8151389  59.4447347  51.5897853 160.5251389
  59.4327347  51.6527853 159.4371389  60.4687347  51.4427853 160.8681389
  58.8297347  50.7487853 160.8471389  57.4917347  53.2117853 160.5661389
  57.3587347  53.9277853 159.5731389  56.4387347  52.7797853 161.2631389
  56.5147347  52.1517853 162.0631389  55.0667347  53.1677853 160.9451389
  54.9997347  53.0327853 159.8651389  54.0447347  52.3047853 161.6691389
  54.0727347  52.5237853 162.7361389  53.0427347  52.5537853 161.3191389
  54.2857347  50.9447853 161.4651389  54.7977347  50.5867853 162.2201389
  54.7477347  54.6097853 161.3021389  53.9087347  55.2007853 160.6481389
  55.3597347  55.2027853 162.3391389  55.9847347  54.7197853 162.9851389
  55.1707347  56.6237853 162.6271389  54.0997347  56.8207853 162.5881389
  55.6817347  56.9857853 164.0361389  56.1857347  56.1127853 164.4511389
  56.4317347  57.7697853 163.9361389  54.6237347  57.4567853 165.0471389
  54.0537347  56.5667853 165.3131389  55.3487347  58.1167853 166.2151389
  54.6197347  58.4607853 166.9481389  56.0197347  57.3957853 166.6811389
  55.9257347  58.9667853 165.8511389  53.6287347  58.4877853 164.5161389
  52.9257347  58.7547853 165.3051389  54.1667347  59.3787853 164.1921389
  53.0837347  58.0657853 163.6711389  55.8727347  57.4917853 161.5821389
  55.2697347  58.4397853 161.0901389  57.1067347  57.1457853 161.2031389
  57.6147347  56.3737853 161.6361389  57.8687347  57.8087853 160.1491389
  58.0497347  58.8527853 160.4041389  59.2007347  57.0637853 160.0271389
  59.7347347  57.1627853 160.9721389  58.9877347  56.0037853 159.8911389
  60.1327347  57.5127853 158.9001389  59.6057347  57.3327853 157.9631389
  60.4657347  58.9917853 158.9711389  61.1297347  59.2547853 158.1481389
  59.5477347  59.5757853 158.8981389  60.9587347  59.2087853 159.9191389
  61.4237347  56.7187853 158.9551389  62.0847347  57.0417853 158.1501389
  61.9127347  56.8847853 159.9151389  61.2037347  55.6577853 158.8391389
  57.0947347  57.8697853 158.8261389  57.0797347  58.8967853 158.1541389
  56.3607347  56.8117853 158.4941389  56.3427347  55.9647853 159.0621389
  55.5007347  56.7137853 157.3041389  56.1097347  56.9667853 156.4361389
  54.9817347  55.2747853 157.1911389  54.4517347  55.0947853 158.1271389
  54.0047347  55.0247853 156.0491389  53.6977347  53.9787853 156.0551389
  53.1287347  55.6607853 156.1741389  54.4877347  55.2547853 155.1001389
  56.0717347  54.4087853 156.9721389  56.5237347  54.2297853 157.8231389
  54.3507347  57.7307853 157.2771389  53.8497347  58.0567853 156.2081389
  53.9367347  58.2947853 158.4141389  54.3497347  58.0827853 159.3221389
  52.8417347  59.2817853 158.4811389  52.1767347  58.9707853 157.6751389
  52.0977347  59.2307853 159.8251389  51.2267347  59.8637853 159.6541389
  51.6227347  57.8457853 160.2331389  51.1087347  57.9057853 161.1931389
  50.9377347  57.4587853 159.4781389  52.4797347  57.1787853 160.3211389
  52.8917347  59.7127853 160.8811389  53.7547347  59.2487853 160.8791389
  53.2427347  60.7327853 158.1731389  52.3567347  61.5757853 158.0711389
  54.5327347  61.0577853 158.0471389  55.2867347  60.3717853 158.0371389
  54.9877347  62.4427853 157.9101389  54.3677347  63.0517853 158.5681389
  56.4467347  62.5187853 158.3311389  56.8007347  63.5457853 158.2341389
  56.5437347  62.1977853 159.3681389  57.0437347  61.8677853 157.6931389
  54.7617347  63.0647853 156.5151389  55.1917347  62.5237853 155.4951389
  54.1537347  64.2527853 156.4741389  53.7687347  64.6967853 157.3081389
  53.9627347  65.0597853 155.2561389  54.2227347  64.4367853 154.4001389
  52.4937347  65.4927853 155.1821389  51.8727347  64.5987853 155.2401389
  52.2717347  66.0927853 156.0641389  52.0687347  66.2907853 153.9411389
  50.9957347  66.4757853 153.9981389  52.5617347  67.2627853 153.9681389
  52.3787347  65.6227853 152.5901389  52.5317347  64.3837853 152.5061389
  52.4427347  66.3507853 151.5801389  54.8967347  66.2727853 155.1691389
  55.2067347  66.7307853 154.0771389  55.3657347  66.8027853 156.2951389
  55.1567347  66.3967853 157.2071389  56.2157347  67.9957853 156.3951389
  56.5867347  68.2297853 155.3971389  55.4257347  69.2327853 156.8851389
  55.1137347  68.9597853 157.8931389  56.2707347  70.5067853 156.9171389
  55.6607347  71.3387853 157.2691389  57.1157347  70.3657853 157.5911389
  56.6387347  70.7247853 155.9141389  54.2227347  69.5387853 156.0161389
  53.7057347  70.4157853 156.4061389  54.5517347  69.7347853 154.9961389
  53.5437347  68.6857853 156.0211389  57.3877347  67.7097853 157.3231389
  57.2047347  67.0657853 158.3501389  58.5817347  68.1997853 156.9891389
  58.7407347  68.6817853 156.1041389  59.7927347  68.1187853 157.8141389
  59.5097347  67.7247853 158.7901389  60.8227347  67.1277853 157.2311389
  61.1227347  67.5637853 156.2781389  62.0257347  66.9517853 158.1541389
  62.7267347  66.2467853 157.7071389  62.5187347  67.9137853 158.2961389
  61.6917347  66.5697853 159.1181389  60.2347347  65.7387853 157.0191389
  60.9987347  65.0787853 156.6081389  59.8877347  65.3407853 157.9731389
  59.3967347  65.8007853 156.3251389  60.3907347  69.5127853 158.0251389
  60.5547347  70.2617853 157.0711389  60.7027347  69.8577853 159.2721389
  60.5717347  69.2107853 160.0491389  61.2547347  71.1477853 159.7171389
  61.3457347  71.8157853 158.8601389  60.3077347  71.8047853 160.7401389
  60.2227347  71.0787853 161.5491389  60.8587347  73.1147853 161.3001389
  60.1497347  73.5317853 162.0151389  61.8087347  72.9257853 161.8001389
  61.0117347  73.8227853 160.4861389  58.9307347  72.0837853 160.1491389
  58.2967347  72.5467853 160.9051389  59.0297347  72.7567853 159.2971389
  58.4787347  71.1477853 159.8211389  62.6457347  70.9377853 160.3171389
  62.8017347  70.1377853 161.2311389  63.6607347  71.6537853 159.8401389
  63.5357347  72.3437853 159.1001389  65.0627347  71.5557853 160.2971389
  65.0287347  71.0127853 161.2421389  65.9507347  70.7607853 159.3241389
  66.9007347  70.7157853 159.8571389  65.4787347  69.3617853 159.0401389
  66.1667347  68.8797853 158.3451389  65.4447347  68.7937853 159.9701389
  64.4827347  69.3967853 158.5991389  66.0917347  71.3897853 158.0891389
  65.6287347  70.8677853 157.4011389  65.6737347  72.9367853 160.5301389
  65.2777347  73.9147853 159.9111389  66.6507347  73.0567853 161.4211389
  66.9277347  72.3057853 162.0531389  67.4337347  74.2897853 161.5861389
  66.7657347  75.1507853 161.5571389  68.1147347  74.2877853 162.9651389
  68.5837347  75.2577853 163.1311389  67.3547347  74.1647853 163.7371389
  69.1697347  73.1887853 163.1241389  68.8047347  72.2877853 162.6301389
  70.0717347  73.4987853 162.5961389  69.5527347  72.8287853 164.5681389
  70.4557347  71.9757853 164.7171389  68.9537347  73.3197853 165.5471389
  68.4107347  74.5027853 160.4141389  69.0497347  73.5607853 159.9541389
  68.5337347  75.7357853 159.9101389  67.9797347  76.5317853 160.2271389
  69.4927347  76.0617853 158.8361389  69.3957347  75.3367853 158.0281389
  69.1847347  77.4477853 158.2261389  69.0627347  78.1557853 159.0461389
  70.3377347  77.9527853 157.3461389  70.0817347  78.9297853 156.9361389
  71.2437347  78.0367853 157.9461389  70.5077347  77.2497853 156.5301389
  67.8877347  77.3747853 157.4051389  68.0937347  76.8557853 156.4691389
  67.1607347  76.7727853 157.9501389  67.2667347  78.7277853 157.0891389
  66.3557347  78.5837853 156.5071389  67.0257347  79.2437853 158.0191389
  67.9727347  79.3267853 156.5141389  70.9337347  75.9757853 159.3911389
  71.1907347  76.5807853 160.4361389  71.8867347  75.2617853 158.7491389
  71.7047347  74.4537853 157.5511389  71.6057347  75.0837853 156.6671389
  70.7967347  73.8547853 157.6191389  72.9357347  73.5657853 157.4501389
  73.1887347  73.3467853 156.4131389  72.7827347  72.6087853 157.9491389
  74.0227347  74.3847853 158.1311389  74.4787347  75.1017853 157.4491389
  74.8257347  73.7557853 158.5151389  73.2527347  75.0787853 159.2571389
  73.2187347  74.4847853 160.1701389  73.9547347  76.3697853 159.7151389
  74.0447347  77.3507853 158.9721389  74.4727347  76.3657853 160.9491389
  74.4837347  75.5267853 161.5291389  75.0787347  77.5297853 161.6211389
  74.5667347  78.4467853 161.3301389  74.9087347  77.3637853 163.1451389
  73.9617347  76.8597853 163.3371389  75.6987347  76.7097853 163.5151389
  74.9397347  78.6707853 163.9461389  75.0507347  78.4407853 165.0061389
  75.8137347  79.2527853 163.6521389  73.6707347  79.5197853 163.7401389
  73.7207347  80.0137853 162.7691389  72.7987347  78.8657853 163.7211389
  73.4897347  80.5747853 164.8371389  72.4967347  81.0157853 164.7491389
  73.5377347  80.0897853 165.8121389  74.5057347  81.6497853 164.7781389
  74.3327347  82.3327853 165.5431389  75.4537347  81.2377853 164.8891389
  74.4447347  82.1347853 163.8601389  76.5337347  77.7327853 161.1771389
  77.4847347  77.4207853 161.8831389  76.6967347  78.1847853 159.9461389
  75.9217347  78.5707853 159.4071389  77.9577347  78.1987853 159.2031389
  78.7187347  77.6857853 159.7921389  77.7717347  77.4457853 157.8731389
  76.9997347  77.9477853 157.2911389  78.6967347  77.5117853 157.3001389
  77.3887347  75.9587853 158.0281389  76.5167347  75.8907853 158.6791389
  77.0887347  75.5747853 157.0531389  78.4927347  75.0507853 158.5931389
  79.5817347  75.5367853 158.9661389  78.2797347  73.8177853 158.6371389
  78.4867347  79.6227853 158.9931389  77.9107347  80.4387853 158.2661389
  79.5017347  80.0027853 159.5731389  73.9447347  42.4857853 166.2591389
  73.1207347  41.6567853 167.2271389  72.9597347  42.4067853 168.5161389
  73.8267347  40.3417853 167.4921389  71.6367347  41.3607853 166.5731389
  71.2897347  40.0407853 165.6451389  71.1467347  40.4637853 164.2031389
  70.0067347  39.4227853 166.1151389  72.5247347  38.9237853 165.7791389
  73.3487347  38.2987853 164.4751389  73.9067347  39.4277853 163.6431389
  74.4797347  37.4287853 164.9661389  72.3347347  37.4097853 163.5671389
  71.3407347  36.6547853 164.2141389  70.6187347  37.3267853 164.6001389
  71.7577347  36.0907853 165.0071389  70.6877347  35.7067853 163.1641389
  70.2537347  36.2787853 162.3861389  71.5667347  34.8447853 162.7281389
  70.7467347  33.4677853 162.4961389  70.4877347  33.6117853 161.4791389
  71.7147347  32.3317853 162.3701389  72.7347347  32.0997853 163.1751389
  73.0767347  32.6377853 164.0431389  73.3837347  31.0047853 162.7681389
  72.7557347  30.5317853 161.6741389  72.9757347  29.4297853 160.8261389
  74.1017347  28.5047853 161.0651389  74.2177347  27.6987853 160.4851389
  74.7477347  28.6847853 161.8071389  72.1427347  29.2417853 159.8021389
  71.1287347  30.0587853 159.5711389  70.4317347  29.9457853 158.7571389
  70.8957347  31.1067853 160.3541389  71.6877347  31.3697853 161.4101389
  69.5407347  34.8507853 163.8351389  69.5247347  34.9887853 164.8851389
  68.2907347  35.1907853 163.2771389  68.4077347  35.9027853 162.6331389
  69.8787347  33.3967853 163.5201389  70.4067347  33.1147853 162.6471389
  70.4667347  32.7917853 164.6481389  70.7647347  33.4767853 165.2621389
  73.0897347  38.0177853 167.9121389  75.4057347  41.5247853 163.8591389
  79.6907347  64.8927853 162.5721389  79.1597347  64.5747853 163.4081389
  80.7097347  64.7777853 162.7441389  79.4817347  65.8947853 162.3901389
  79.2997347  64.0957853 161.4141389  78.4677347  63.4497853 161.6941389
  78.8197347  65.0097853 160.2931389  78.5297347  64.4077853 159.4321389
  77.9627347  65.5877853 160.6371389  79.6237347  65.6877853 160.0071389
  80.4307347  63.1587853 160.9691389  81.6187347  63.4207853 161.1721389
  80.0497347  62.0547853 160.3341389  79.0817347  61.8927853 160.0551389
  80.9407347  60.9567853 159.9611389  81.9697347  61.2957853 160.0811389
  80.7397347  59.7607853 160.9111389  79.7247347  59.3797853 160.8001389
  81.4157347  58.9557853 160.6241389  80.9847347  60.1297853 162.3801389
  81.7717347  60.8827853 162.4331389  80.0817347  60.5817853 162.7911389
  81.3787347  58.9327853 163.2371389  80.6817347  58.1107853 163.0711389
  82.3667347  58.5767853 162.9461389  81.3797347  59.3217853 164.7001389
  82.0237347  60.1897853 164.8401389  80.3727347  59.6207853 164.9921389
  81.8317347  58.2437853 165.5721389  81.8117347  58.5657853 166.5611389
  81.2037347  57.4227853 165.4631389  82.8027347  57.9737853 165.3151389
  80.8237347  60.5857853 158.4901389  79.7707347  60.7307853 157.8801389
  81.9197347  60.1047853 157.9321389  82.8067347  60.1157853 158.4351389
  82.0687347  59.5167853 156.6081389  81.2077347  59.7657853 155.9881389
  83.3297347  60.0907853 155.9461389  83.2847347  61.1797853 155.9801389
  84.2027347  59.7897853 156.5251389  83.5157347  59.6457853 154.4971389
  82.5127347  59.5347853 153.7691389  84.6687347  59.4077853 154.0711389
  82.1307347  57.9797853 156.7141389  82.7067347  57.4197853 157.6461389
  81.5107347  57.2847853 155.7701389  81.0307347  57.7237853 154.9851389
  81.4447347  55.8227853 155.7471389  82.1867347  55.3987853 156.4241389
  80.0837347  55.3417853 156.2891389  80.0397347  55.7727853 157.2891389
  78.8837347  55.8387853 155.4941389  77.9667347  55.4547853 155.9411389
  78.8647347  56.9287853 155.5061389  78.9587347  55.4887853 154.4641389
  79.9957347  53.8187853 156.3491389  79.0197347  53.5257853 156.7371389
  80.1267347  53.4067853 155.3481389  80.7767347  53.4347853 157.0051389
  81.8317347  55.2837853 154.3731389  81.3117347  55.7297853 153.3541389
  82.7477347  54.3127853 154.3371389  83.1997347  53.9697853 155.1851389
  83.2247347  53.6207853 153.1281389  82.6357347  53.9957853 152.2911389
  84.6987347  53.9337853 152.8381389  85.2777347  53.7877853 153.7501389
  85.0737347  53.2207853 152.1041389  84.9397347  55.3537853 152.3191389
  84.2537347  55.5687853 151.5001389  84.7297347  56.0757853 153.1081389
  86.3907347  55.5157853 151.8381389  87.0667347  55.1627853 152.6171389
  86.5507347  54.8817853 150.9661389  86.7517347  56.9637853 151.4791389
  86.4927347  57.6137853 152.3151389  87.8297347  57.0387853 151.3391389
  86.0697347  57.4487853 150.2591389  86.3537347  58.4307853 150.0701389
  86.3347347  56.8497853 149.4511389  85.0397347  57.4067853 150.3971389
  83.0047347  52.1167853 153.2321389  83.0327347  51.5507853 154.3161389
  82.7987347  51.4677853 152.0961389  82.8837347  51.9267853 151.1891389
  82.4347347  50.0577853 151.9791389  82.4467347  49.6127853 152.9741389
  81.0337347  49.9507853 151.3711389  81.0377347  50.4767853 150.4161389
  80.8367347  48.9007853 151.1561389  79.8857347  50.4837853 152.1961389
  79.5927347  51.8557853 152.2331389  80.1937347  52.5497853 151.6641389
  78.5257347  52.3277853 153.0031389  78.3147347  53.3867853 153.0391389
  77.7317347  51.4357853 153.7261389  76.9197347  51.8047853 154.3351389
  77.9897347  50.0657853 153.6591389  77.3587347  49.3707853 154.1941389
  79.0637347  49.5927853 152.9001389  79.2617347  48.5317853 152.8551389
  83.4407347  49.2887853 151.1121389  83.9127347  49.7997853 150.1001389
  83.7327347  48.0407853 151.4671389  83.4707347  47.6667853 152.3791389
  84.4367347  47.0627853 150.6481389  84.4877347  46.1257853 151.2021389
  83.8427347  46.8727853 149.7541389  85.8437347  47.4397853 150.2151389
  86.6297347  47.9717853 150.9901389  86.1767347  47.1397853 148.9631389
  85.4897347  46.8117853 148.2841389  87.5197347  47.2337853 148.4041389
  88.1827347  46.6317853 149.0251389  87.4747347  46.6987853 146.9741389
  88.4697347  46.7577853 146.5321389  87.1437347  45.6607853 146.9841389
  86.7787347  47.2957853 146.3841389  88.1287347  48.6417853 148.4561389
  89.3307347  48.7637853 148.6681389  87.3357347  49.7067853 148.3331389
  86.3317347  49.6487853 148.1611389  87.8507347  51.0777853 148.4371389
  88.7137347  51.1217853 147.7721389  86.7967347  52.0977853 147.9891389
  85.8467347  51.8477853 148.4621389  87.0857347  53.0817853 148.3571389
  86.5827347  52.1837853 146.4761389  87.1307347  51.4077853 145.7031389
  85.8607347  53.0637853 146.0401389  88.3337347  51.4337853 149.8481389
  89.3547347  52.0967853 149.9931389  87.6357347  50.9747853 150.8891389
  86.7607347  50.4607853 150.7911389  88.0537347  51.1617853 152.2731389
  88.2947347  52.2137853 152.4261389  86.9017347  50.7537853 153.1901389
  87.1997347  50.8877853 154.2301389  86.0307347  51.3747853 152.9791389
  86.6517347  49.7067853 153.0171389  89.3337347  50.3837853 152.6071389
  90.2367347  50.9207853 153.2421389  89.4097347  49.1427853 152.1351389
  88.6737347  48.6967853 151.5871389  90.5767347  48.3017853 152.3681389
  90.7507347  48.2637853 153.4431389  90.3247347  46.8817853 151.8571389
  90.0437347  46.9297853 150.8051389  91.2547347  46.3167853 151.9131389
  89.2457347  46.1307853 152.6201389  89.3887347  46.2737853 153.6911389
  88.2677347  46.5427853 152.3711389  89.2707347  44.6467853 152.2961389
  90.2797347  44.3567853 152.0021389  89.0227347  44.0757853 153.1911389
  88.3367347  44.3047853 151.2281389  88.7037347  44.2287853 150.2791389
  87.0387347  44.0857853 151.4121389  86.5157347  44.1717853 152.6271389
  87.1097347  44.4067853 153.4221389  85.5197347  44.0037853 152.7661389
  86.2637347  43.7787853 150.3811389  86.6637347  43.7107853 149.4451389
  85.2677347  43.6107853 150.5241389  91.8227347  48.8877853 151.7051389
  92.8617347  49.0397853 152.3491389  91.7167347  49.2147853 150.4201389
  90.8677347  49.0967853 149.8671389  92.8427347  49.7827853 149.6901389
  93.6687347  49.0727853 149.7261389  92.4127347  50.0087853 148.2451389
  93.2427347  50.4337853 147.6811389  92.1207347  49.0577853 147.7991389
  91.5667347  50.6957853 148.2201389  93.4117347  51.0587853 150.3311389
  94.6187347  51.2677853 150.2751389  92.5967347  51.8897853 150.9871389
  91.5807347  51.8007853 150.9811389  93.0897347  53.0147853 151.7821389
  93.8517347  53.5127853 151.1831389  91.9537347  53.9967853 152.0761389
  91.0737347  53.4387853 152.3971389  92.2437347  54.6397853 152.9071389
  91.5827347  54.8687853 150.8751389  91.5237347  54.2187853 150.0021389
  90.2487347  55.5527853 151.1231389  89.9917347  56.1717853 150.2631389
  89.4757347  54.7987853 151.2721389  90.3207347  56.1787853 152.0121389
  92.6327347  55.9477853 150.6321389  92.3417347  56.5517853 149.7721389
  92.7107347  56.5847853 151.5131389  93.5977347  55.4797853 150.4371389
  93.7737347  52.5787853 153.0761389  94.8587347  53.0667853 153.3631389
  93.2137347  51.6307853 153.8301389  92.3087347  51.2027853 153.6331389
  93.8817347  51.1197853 155.0351389  94.0797347  51.9927853 155.6571389
  92.9877347  50.1447853 155.7871389  92.6727347  49.3497853 155.1111389
  93.5597347  49.6747853 156.5871389  91.7627347  50.8167853 156.3761389
  92.0757347  51.7197853 156.9011389  91.1097347  51.1317853 155.5621389
  90.8197347  49.7847853 157.5101389  90.2787347  48.4767853 156.4111389
  89.6807347  47.7567853 156.9691389  89.6777347  48.9017853 155.6071389
  91.1487347  47.9747853 155.9871389  95.2227347  50.4427853 154.7321389
  96.1677347  50.5877853 155.4981389  95.3327347  49.7437853 153.6011389
  94.5587347  49.6177853 152.9491389  96.5597347  49.0907853 153.1781389
  96.9527347  48.4857853 153.9951389  96.2367347  48.1647853 151.9941389
  95.3697347  47.5557853 152.2501389  95.9557347  48.7757853 151.1361389
  97.3917347  47.2367853 151.5861389  98.2407347  47.8957853 151.4011389
  97.7817347  46.2337853 152.6731389  98.6027347  45.6117853 152.3161389
  98.0957347  46.7707853 153.5681389  96.9247347  45.6027853 152.9101389
  97.0147347  46.4357853 150.3461389  97.8427347  45.7827853 150.0691389
  96.1317347  45.8327853 150.5571389  96.7997347  47.1177853 149.5241389
  97.6757347  50.0977853 152.8701389  98.8267347  49.8207853 153.1671389
  97.3657347  51.2947853 152.3781389  96.4197347  51.5547853 152.0971389
  98.3507347  52.3647853 152.1881389  99.1797347  51.9287853 151.6311389
  97.7297347  53.5177853 151.3911389  96.7817347  53.8017853 151.8481389
  98.3837347  54.3877853 151.4471389  97.4957347  53.1557853 149.9271389
  98.4557347  53.0037853 149.4331389  96.9547347  52.2117853 149.8691389
  96.7137347  54.2327853 149.1921389  97.0957347  55.3877853 149.1171389
  95.5937347  53.9067853 148.6091389  95.2537347  52.9467853 148.6581389
  95.0577347  54.6117853 148.1041389  98.9337347  52.8917853 153.5041389
 100.1027347  53.2677853 153.5321389  98.1677347  52.9027853 154.5931389
  97.1787347  52.6557853 154.5741389  98.6447347  53.2627853 155.9181389
  99.1937347  54.2027853 155.8551389  97.7877347  53.4377853 156.5691389
  99.5387347  52.2087853 156.5491389 100.5687347  52.5407853 157.1211389
  99.1827347  50.9347853 156.3821389  98.2787347  50.6627853 155.9951389
 100.0317347  49.7897853 156.7281389 100.2867347  49.8847853 157.7841389
  99.2887347  48.4557853 156.5531389  98.9607347  48.4557853 155.5131389
 100.1657347  47.2317853 156.8001389  99.5747347  46.3267853 156.6591389
 100.9997347  47.2337853 156.0981389 100.5497347  47.2587853 157.8201389
  98.1167347  48.3557853 157.5141389  97.6077347  47.4027853 157.3701389
  98.4807347  48.4207853 158.5391389  97.4197347  49.1717853 157.3241389
 101.3337347  49.8027853 155.9251389 102.3937347  49.7377853 156.5291389
 101.2837347  49.9417853 154.6021389 100.4047347  50.0617853 154.0981389
 102.4527347  49.9407853 153.7201389 102.9437347  48.9827853 153.8941389
 102.0297347  50.0767853 152.2491389 101.2567347  50.8427853 152.1861389
 102.8857347  50.4397853 151.6811389 101.5047347  48.8117853 151.5661389
 101.6947347  47.7007853 152.0931389 100.9937347  48.9327853 150.4271389
 103.4567347  51.0527853 154.0371389 104.6507347  50.7967853 154.0421389
 102.9887347  52.2707853 154.3131389 101.9937347  52.4947853 154.3071389
 103.8357347  53.4117853 154.6521389 104.6147347  53.5457853 153.9011389
 102.9417347  54.6577853 154.6771389 102.4147347  54.7247853 153.7251389
 102.1857347  54.5257853 155.4511389 103.6707347  55.9907853 154.9271389
 104.6287347  55.9267853 154.4111389 102.7987347  57.1257853 154.4141389
 103.3027347  58.0767853 154.5841389 102.6217347  56.9947853 153.3461389
 101.8457347  57.1197853 154.9431389 103.9417347  56.2617853 156.4071389
 104.4577347  57.2157853 156.5141389 102.9967347  56.2977853 156.9491389
 104.5647347  55.4657853 156.8151389 104.6047347  53.1897853 155.9571389
 105.8167347  53.3817853 156.0091389 103.9017347  52.7687853 157.0081389
 102.8987347  52.5877853 156.9671389 104.4807347  52.5217853 158.3211389
 105.1087347  53.3627853 158.6161389 103.3197347  52.3677853 159.3151389
 102.6527347  53.2227853 159.2081389 102.7457347  51.4807853 159.0471389
 103.7407347  52.2547853 160.7841389 104.2357347  51.2897853 160.8991389
 104.6727347  53.3877853 161.1681389 104.9577347  53.2857853 162.2151389
 105.5657347  53.3517853 160.5441389 104.1657347  54.3417853 161.0211389
 102.5327347  52.3627853 161.6921389 102.8507347  52.2807853 162.7311389
 102.0457347  53.3257853 161.5371389 101.8317347  51.5597853 161.4621389
 105.4287347  51.3207853 158.3271389 106.5057347  51.3777853 158.9041389
 105.0697347  50.2477853 157.6311389 104.1717347  50.1727853 157.1531389
 105.9087347  49.0717853 157.4741389 106.3057347  48.8057853 158.4541389
 105.0657347  47.9327853 156.9431389 105.6877347  47.0457853 156.8221389
 104.2597347  47.7177853 157.6451389 104.6417347  48.2127853 155.9791389
 107.1417347  49.3237853 156.6001389 108.2017347  48.8187853 156.9351389
 107.0747347  50.1307853 155.5381389 106.2047347  50.5377853 155.1961389
 108.2577347  50.5117853 154.7561389 108.7327347  49.5707853 154.4761389
 107.8767347  51.2817853 153.4791389 107.0947347  51.9997853 153.7281389
 108.7427347  51.8547853 153.1491389 107.3907347  50.4177853 152.3121389
 107.6807347  49.2027853 152.2741389 106.7777347  50.9647853 151.3721389
 109.2747347  51.3247853 155.5631389 110.4697347  51.0747853 155.4451389
 108.8417347  52.2667853 156.4021389 107.8567347  52.5077853 156.5111389
 109.7367347  53.0487853 157.2501389 110.5567347  53.4277853 156.6391389
 108.9367347  54.2057853 157.8391389 109.5837347  54.8067853 158.4781389
 108.5457347  54.8257853 157.0321389 108.1087347  53.8127853 158.4281389
 110.4167347  52.2117853 158.3461389 111.5647347  52.4617853 158.6991389
 109.7307347  51.2047853 158.8851389 108.7567347  51.0117853 158.6501389
 110.2877347  50.2657853 159.8681389 110.9027347  50.8277853 160.5701389
 109.1497347  49.6007853 160.6721389 108.4557347  49.2307853 159.9181389
 109.6257347  48.4377853 161.5301389 108.7787347  48.0137853 162.0701389
 110.0697347  47.6727853 160.8931389 110.3697347  48.7927853 162.2431389
 108.4627347  50.5987853 161.6021389 107.6677347  50.0957853 162.1521389
 109.1917347  51.0017853 162.3051389 108.0387347  51.4117853 161.0131389
 111.2377347  49.2417853 159.2191389 112.2997347  48.9687853 159.7741389
 110.9227347  48.6847853 158.0471389 110.1377347  48.9997853 157.4771389
 111.6617347  47.5697853 157.4551389 111.7607347  46.8027853 158.2231389
 110.8707347  47.0357853 156.2691389 111.4097347  46.2027853 155.8171389
 109.8927347  46.6937853 156.6081389 110.7417347  47.8277853 155.5311389
 113.1167347  47.8987853 157.0671389 113.9677347  47.0167853 157.1591389
 113.4587347  49.1567853 156.7431389 112.7827347  49.9187853 156.6941389
 114.8397347  49.5767853 156.4241389 115.1147347  48.9367853 155.5861389
 114.9417347  51.0497853 155.9741389 115.9617347  51.1137853 155.5951389
 113.9657347  51.3987853 154.8631389 114.0847347  52.4467853 154.5901389
 114.1647347  50.7717853 153.9941389 112.9457347  51.2277853 155.2081389
 114.8167347  52.0807853 157.0931389 114.9017347  53.0837853 156.6751389
 113.8487347  51.9717853 157.5811389 115.6107347  51.9237853 157.8231389
 115.8327347  49.3317853 157.5611389 117.0377347  49.2837853 157.3491389
 115.3347347  49.2207853 158.7911389 114.3327347  49.2457853 158.9801389
 116.1407347  49.0527853 160.0001389 117.0647347  49.6007853 159.8141389
 115.4447347  49.6567853 161.2321389 116.2347347  49.5967853 161.9811389
 115.0067347  51.1067853 161.1051389 114.5287347  51.4247853 162.0321389
 115.8767347  51.7337853 160.9111389 114.2997347  51.2027853 160.2811389
 114.2997347  48.9387853 161.6051389 113.5837347  49.1037853 160.9561389
 116.5367347  47.5947853 160.2701389 117.4057347  47.3567853 161.1011389
 115.9247347  46.6027853 159.6161389 115.3327347  46.7627853 158.8011389
 116.0297347  45.1907853 159.9871389 115.9287347  45.1567853 161.0721389
 114.9087347  44.3867853 159.3141389 113.9687347  44.9317853 159.4001389
 115.1227347  44.2847853 158.2501389 114.7537347  43.0017853 159.9371389
 115.6167347  42.3957853 159.6611389 114.7687347  43.1027853 161.0221389
 113.2567347  42.1257853 159.4601389 113.3687347  40.6837853 160.5281389
 112.5097347  40.0347853 160.3551389 114.2857347  40.1377853 160.3081389
 113.3777347  41.0027853 161.5701389 117.3887347  44.5577853 159.6661389
 117.8517347  44.6277853 158.5311389 117.9837347  43.8527853 160.6211389
 117.6297347  43.8247853 161.5771389 119.1867347  43.0477853 160.4391389
 119.2047347  42.2767853 161.2101389 119.1167347  42.5367853 159.4791389
 120.5157347  43.8107853 160.4861389 120.5447347  45.0007853 160.8031389
 121.6447347  43.1387853 160.1871389 121.7177347  41.7467853 159.7921389
 121.0577347  41.5467853 158.9481389 121.4017347  41.0937853 160.6061389
 123.1647347  41.4887853 159.4221389 123.3587347  41.6947853 158.3691389
 123.4527347  40.4527853 159.6021389 123.9037347  42.4487853 160.3331389
 124.8887347  42.6967853 159.9381389 124.0557347  42.0217853 161.3241389
 122.9957347  43.6737853 160.3841389 123.0367347  44.2177853 161.3281389
 123.4417347  44.7287853 159.3601389 124.3577347  45.4997853 159.6171389
 122.7727347  44.7987853 158.2071389 122.0467347  44.1247853 157.9641389
 122.9727347  45.8107853 157.1631389 123.8147347  46.4347853 157.4631389
 123.3427347  45.1317853 155.8341389 122.5357347  44.4657853 155.5291389
 123.4427347  45.8877853 155.0551389 124.6487347  44.3347853 155.9441389
 125.3537347  44.8827853 156.5691389 124.4517347  43.3857853 156.4431389
 125.2797347  44.0687853 154.5871389 124.6087347  43.4557853 153.9851389
 125.4147347  45.0107853 154.0551389 126.6197347  43.3677853 154.7311389
 127.2877347  43.9817853 155.3351389 126.4817347  42.4277853 155.2641389
 127.2387347  43.1057853 153.4371389 128.1507347  42.6267853 153.5791389
 126.6137347  42.4987853 152.8701389 127.3937347  44.0047853 152.9381389
 121.8057347  46.8037853 157.0391389 121.7027347  47.5207853 156.0511389
 120.9287347  46.8587853 158.0421389 120.9437347  46.1967853 158.8181389
 119.8587347  47.8507853 158.1571389 119.3337347  47.9227853 157.2041389
 119.1337347  47.5107853 158.8961389 120.3687347  49.2407853 158.5561389
 121.3787347  49.3627853 159.2381389 119.6617347  50.2897853 158.1391389
 118.7687347  50.1627853 157.6631389 120.0067347  51.7167853 158.2741389
 121.0387347  51.8377853 158.6051389 119.8717347  52.3687853 156.8901389
 118.8437347  52.2757853 156.5391389 120.0887347  53.4347853 156.9631389
 120.8247347  51.7157853 155.8791389 121.8417347  51.7697853 156.2691389
 120.5727347  50.6587853 155.7901389 120.7957347  52.3457853 154.4951389
 119.7787347  52.3267853 154.1041389 121.0927347  53.3927853 154.5621389
 121.6927347  51.6347853 153.5751389 122.1237347  50.7837853 153.9361389
 122.0067347  51.9657853 152.3401389 121.4837347  53.0017853 151.7691389
 120.8137347  53.5797853 152.2761389 121.7407347  53.2407853 150.8111389
 122.8587347  51.2627853 151.6661389 123.2937347  50.4437853 152.0911389
 123.0957347  51.5277853 150.7101389 119.1797347  52.3947853 159.3731389
 118.2837347  51.7697853 159.9291389 119.4817347  53.6377853 159.7471389
 120.2317347  54.1827853 159.3211389 118.7597347  54.3557853 160.8191389
 118.2667347  53.5707853 161.3931389 119.7067347  55.1107853 161.7681389
 119.0467347  55.4477853 162.5671389 120.7997347  54.2597853 162.3881389
 121.4157347  54.8777853 163.0411389 120.3487347  53.4557853 162.9701389
 121.4207347  53.8337853 161.6001389 120.3257347  56.1857853 161.1321389
 121.2967347  56.0537853 161.1381389 117.6557347  55.2847853 160.3001389
 117.5707347  55.5997853 159.1151389 116.7797347  55.7227853 161.1981389
 116.7747347  55.3787853 162.1581389 115.7327347  56.7247853 160.9541389
 115.7557347  57.0127853 159.9031389 114.3347347  56.1407853 161.2291389
 114.3297347  55.9117853 162.2951389 113.2077347  57.1227853 160.9361389
 112.2487347  56.6507853 161.1501389 113.3237347  58.0077853 161.5621389
 113.2427347  57.4137853 159.8861389 114.0857347  54.8777853 160.4141389
 113.0897347  54.4937853 160.6341389 114.1587347  55.1097853 159.3521389
 114.8307347  54.1247853 160.6731389 116.0007347  57.9687853 161.7971389
 116.3177347  57.8407853 162.9761389 115.8437347  59.1617853 161.2241389
 115.6637347  59.2767853 160.2271389 115.9107347  60.4357853 161.9571389
 116.3847347  60.2417853 162.9191389 116.8147347  61.4817853 161.2761389
 116.4237347  61.7267853 160.2891389 116.8337347  62.7657853 162.1221389
 117.4727347  63.5077853 161.6431389 115.8207347  63.1597853 162.2081389
 117.2207347  62.5407853 163.1161389 118.2287347  60.9087853 161.0941389
 118.5877347  60.5637853 162.0631389 118.1657347  60.0337853 160.4471389
 119.2557347  61.8607853 160.5131389 120.2167347  61.3527853 160.4281389
 118.9307347  62.1887853 159.5261389 119.3597347  62.7267853 161.1671389
 114.4987347  60.9617853 162.2011389 113.7057347  61.1017853 161.2781389
 114.1807347  61.2437853 163.4571389 114.8487347  61.1467853 164.2221389
 112.8747347  61.7167853 163.9031389 112.1887347  61.7907853 163.0591389
 112.2517347  60.7087853 164.8881389 112.9727347  60.5897853 165.6961389
 110.9297347  61.2317853 165.4481389 110.5127347  60.4997853 166.1401389
 111.1037347  62.1707853 165.9741389 110.2287347  61.3977853 164.6301389
 112.0107347  59.3317853 164.2431389 111.0307347  59.3277853 163.7661389
 112.7487347  59.1717853 163.4571389 112.0847347  58.1957853 165.2281389
 111.9057347  57.2527853 164.7101389 113.0727347  58.1757853 165.6871389
 111.3287347  58.3347853 166.0011389 113.0247347  63.1117853 164.4991389
 113.7917347  63.3337853 165.4331389 112.2817347  64.0677853 163.9721389
 111.6767347  63.9247853 163.1631389 112.2517347  65.4267853 164.4951389
 113.2727347  65.7937853 164.5991389 111.4787347  66.2877853 163.5171389
 111.8097347  66.0647853 162.5031389 110.4207347  66.0317853 163.5711389
 111.6487347  67.7797853 163.7841389 111.7607347  67.9427853 164.8561389
 112.5667347  68.1277853 163.3111389 110.4707347  68.6047853 163.2681389
 109.6997347  68.1017853 162.4291389 110.3287347  69.7607853 163.7171389
 111.6287347  65.4927853 165.8991389 110.5837347  64.9057853 166.1631389
 112.2687347  66.2027853 166.8251389 113.1917347  66.6057853 166.6661389
 111.7407347  66.4877853 168.1571389 110.8997347  65.8277853 168.3721389
 112.8107347  66.2367853 169.2301389 113.5627347  67.0227853 169.1531389
 112.3427347  66.3387853 170.2091389 113.5237347  64.8847853 169.1781389
 113.9427347  64.7487853 168.1811389 114.3607347  64.9037853 169.8761389
 112.6477347  63.6937853 169.5031389 112.8517347  63.0147853 170.4941389
 111.6687347  63.3637853 168.6971389 111.4847347  63.9217853 167.8631389
 111.0907347  62.5487853 168.9031389 111.2847347  67.9427853 168.1861389
 112.0487347  68.8217853 167.7821389 110.0707347  68.2257853 168.6541389
 109.4257347  67.5277853 169.0241389 109.5547347  69.6017853 168.6741389
 109.6967347  70.0187853 167.6771389 108.0607347  69.5897853 168.9991389
 107.6777347  70.6097853 169.0131389 107.5167347  69.0557853 168.2191389
 107.8327347  68.9777853 170.2431389 106.8717347  68.9797853 170.4371389
 110.3397347  70.5317853 169.6141389 110.4747347  71.7167853 169.3251389
 110.9297347  70.0077853 170.6881389 110.9597347  69.0027853 170.8581389
 111.5937347  70.7827853 171.7371389 111.2547347  71.8127853 171.6261389
 111.1987347  70.1717853 173.0851389 111.5427347  70.8317853 173.8811389
 110.1107347  70.1367853 173.1471389 111.7377347  68.7967853 173.3361389
 112.8767347  68.5247853 174.0111389 113.5157347  69.2607853 174.4761389
 113.0967347  67.1667853 174.0141389 113.8987347  66.7197853 174.4581389
 112.1077347  66.4827853 173.3471389 111.8947347  65.1207853 173.0911389
 112.5957347  64.3797853 173.4441389 110.7557347  64.7377853 172.3691389
 110.5747347  63.6937853 172.1581389 109.8507347  65.7127853 171.9211389
 108.9757347  65.4147853 171.3631389 110.0737347  67.0747853 172.1921389
 109.3587347  67.8077853 171.8501389 111.2147347  67.4987853 172.9031389
 113.1257347  70.8847853 171.6291389 113.7357347  71.5397853 172.4761389
 113.7897347  70.2377853 170.6631389 113.3357347  69.7447853 169.8941389
 115.2567347  70.1847853 170.6311389 115.6337347  71.2067853 170.6111389
 115.6017347  69.7357853 171.5631389 115.8877347  69.4207853 169.4721389
 115.3657347  69.4097853 168.3601389 117.0497347  68.8217853 169.7391389
 117.4717347  68.8427853 170.6671389 117.8547347  68.0747853 168.7651389
 117.9827347  68.6947853 167.8771389 119.2257347  67.7677853 169.3761389
 119.7087347  68.6987853 169.6731389 119.0967347  67.1737853 170.2801389
 120.0547347  67.0747853 168.4721389 120.9847347  67.3567853 168.5991389
 117.1507347  66.7837853 168.2901389 116.4987347  66.1327853 169.1101389
 117.2667347  66.3897853 167.0031389 117.9817347  67.0927853 165.9501389
 119.0577347  66.9477853 166.0461389 117.7987347  68.1657853 166.0041389
 117.4727347  66.5207853 164.6401389 118.2387347  66.5477853 163.8651389
 116.6177347  67.0817853 164.2621389 117.0917347  65.0947853 165.0001389
 117.9357347  64.4157853 164.8821389 116.2917347  64.7227853 164.3601389
 116.6447347  65.1807853 166.4611389 115.5637347  65.2627853 166.5771389
 117.0137347  63.8887853 167.2001389 118.1107347  63.7477853 167.7421389
 116.1267347  62.8977853 167.1431389 115.1867347  63.0247853 166.7691389
 116.3827347  61.5267853 167.6011389 117.1747347  61.4957853 168.3491389
 115.0987347  60.9867853 168.2471389 114.7887347  61.6647853 169.0421389
 114.3017347  60.9817853 167.5031389 115.2517347  59.5757853 168.8251389
 115.6847347  58.9257853 168.0651389 115.9567347  59.6077853 169.6561389
 113.9327347  58.9637853 169.3121389 113.2147347  58.9617853 168.4921389
 114.1017347  57.9237853 169.5901389 113.3317347  59.7117853 170.5041389
 114.0817347  59.8047853 171.2891389 113.0627347  60.7227853 170.1991389
 112.1307347  59.0237853 171.0471389 111.7557347  59.5637853 171.8531389
 111.4037347  58.9577853 170.3061389 112.3917347  58.0677853 171.3631389
 116.8507347  60.6777853 166.4171389 116.2207347  60.6937853 165.3701389
 117.9287347  59.9187853 166.5751389 118.5057347  59.9477853 167.4161389
 118.4127347  58.9577853 165.5681389 117.8217347  59.0767853 164.6601389
 119.8697347  59.2257853 165.1511389 120.4957347  58.9707853 166.0061389
 120.2337347  58.3707853 163.9411389 121.2667347  58.5677853 163.6541389
 120.1217347  57.3167853 164.1941389 119.5727347  58.6167853 163.1101389
 120.1077347  60.6957853 164.7951389 121.1497347  60.8367853 164.5071389
 119.4607347  60.9787853 163.9651389 119.8827347  61.3207853 165.6591389
 118.2327347  57.5477853 166.1111389 118.6667347  57.2617853 167.2221389
 117.5597347  56.6637853 165.3791389 117.3127347  56.8087853 164.4001389
 117.1087347  55.3817853 165.9321389 117.8037347  55.1197853 166.7301389
 115.6957347  55.5287853 166.5271389 115.7447347  56.4297853 167.1381389
 114.5937347  55.7007853 165.5031389 113.6347347  55.7967853 166.0131389
 114.7817347  56.5977853 164.9131389 114.5697347  54.8317853 164.8451389
 115.3687347  54.3767853 167.2491389 114.4327347  54.4237853 167.5341389
 117.1907347  54.2217853 164.9431389 116.9857347  54.3817853 163.7441389
 117.4387347  53.0207853 165.4621389 117.7507347  52.9037853 166.4261389
 117.3047347  51.7397853 164.7531389 116.9427347  51.9157853 163.7401389
 118.6917347  51.0787853 164.6481389 119.4427347  51.8597853 164.5281389
 118.9077347  50.5697853 165.5871389 118.8417347  50.0747853 163.5011389
 118.0947347  49.2867853 163.6031389 118.6517347  50.5727853 162.5501389
 120.2417347  49.4577853 163.4871389 120.9717347  50.2507853 163.3241389
 120.4467347  49.0327853 164.4701389 120.4517347  48.3727853 162.4301389
 120.1737347  48.7707853 161.4541389 121.5127347  48.1257853 162.3831389
 119.6827347  47.1367853 162.6801389 120.1387347  46.3397853 162.1921389
 119.6547347  46.9467853 163.7021389 118.7127347  47.2527853 162.3221389
 116.2337347  50.8377853 165.3901389 116.1857347  49.6547853 165.1021389
 115.3907347  51.3547853 166.2811389 115.3647347  52.3527853 166.4891389
 114.4157347  50.5877853 167.0601389 114.6557347  49.5247853 167.0371389
 114.4827347  51.0567853 168.5211389 115.4897347  50.8697853 168.8941389
 114.3307347  52.1357853 168.5411389 113.4837347  50.4127853 169.4891389
 112.3217347  50.2007853 169.1781389 113.8527347  50.1627853 170.6261389
 113.1297347  49.7647853 171.1171389 113.0177347  50.7047853 166.4481389
 112.4857347  51.8077853 166.3131389 112.3967347  49.5717853 166.1171389
 112.7787347  48.6517853 166.3381389 111.1257347  49.5087853 165.4151389
 111.2327347  50.0257853 164.4611389 110.9077347  48.4647853 165.1891389
 109.9217347  50.1057853 166.1591389 109.0207347  50.5877853 165.4921389
 109.8727347  50.1527853 167.4961389 110.5897347  49.7477853 168.0971389
 108.7717347  50.7977853 168.2341389 107.8677347  50.4027853 167.7711389
 108.7187347  50.4667853 169.7291389 109.5937347  50.9937853 170.1101389
 107.4457347  50.9157853 170.3461389 107.4467347  50.6627853 171.4061389
 107.3457347  51.9947853 170.2301389 106.6087347  50.4197853 169.8551389
 108.8287347  49.0477853 170.0721389 108.7797347  48.9297853 171.1551389
 108.0097347  48.4967853 169.6091389 109.7797347  48.6577853 169.7081389
 108.8757347  52.3017853 168.1211389 107.8717347  52.9637853 167.9091389
 110.0827347  52.8497853 168.2691389 110.9347347  52.3127853 168.4271389
 110.2847347  54.2967853 168.2151389 109.5767347  54.7417853 168.9141389
 111.6777347  54.7107853 168.6941389 111.6447347  55.7997853 168.7251389
 112.0147347  54.1647853 170.0661389 113.0147347  54.4917853 170.3521389
 111.2907347  54.5337853 170.7921389 111.9817347  53.0757853 170.0421389
 112.6807347  54.2637853 167.8271389 112.4017347  53.4217853 167.4101389
 109.9707347  54.8497853 166.8311389 109.3207347  55.8807853 166.7281389
 110.3127347  54.1377853 165.7601389 110.9157347  53.3157853 165.7991389
 109.8507347  54.4717853 164.4141389 110.0747347  55.5257853 164.2491389
 110.6127347  53.6957853 163.3271389 110.4017347  52.6437853 163.5181389
 110.1527347  54.0647853 161.9181389 110.7217347  53.4897853 161.1871389
 109.0917347  53.8397853 161.8111389 110.3167347  55.1287853 161.7491389
 112.1067347  53.9687853 163.3991389 112.6177347  53.4057853 162.6181389
 112.2887347  55.0337853 163.2571389 112.4857347  53.6627853 164.3741389
 108.3317347  54.3057853 164.2881389 107.6807347  55.2177853 163.8001389
 107.7277347  53.2077853 164.7511389 108.2167347  52.4477853 165.2241389
 106.2887347  53.0017853 164.6141389 106.0557347  53.1067853 163.5541389
 105.9057347  51.5917853 165.0661389 104.8297347  51.4547853 164.9581389
 106.4287347  50.8587853 164.4521389 106.1857347  51.4557853 166.1111389
 105.4477347  54.0717853 165.3271389 104.5847347  54.6857853 164.7071389
 105.7097347  54.3367853 166.6131389 106.4527347  53.8667853 167.1311389
 104.9717347  55.3217853 167.4241389 103.9207347  55.0497853 167.3211389
 105.4077347  55.2477853 168.8951389 106.4957347  55.2957853 168.9491389
 105.0237347  56.1187853 169.4261389 104.9257347  53.9777853 169.5991389
 103.8447347  53.8947853 169.4841389 105.3667347  53.1097853 169.1091389
 105.2747347  53.9437853 171.0871389 105.1437347  52.9247853 171.4511389
 106.3307347  54.1897853 171.2021389 104.4567347  54.8847853 171.9701389
 103.4897347  55.0537853 171.4961389 104.2627347  54.3877853 172.9211389
 105.0777347  56.1847853 172.2401389 104.6917347  56.5767853 173.1231389
 106.1067347  56.0647853 172.3351389 104.8757347  56.8357853 171.4551389
 105.1067347  56.7607853 166.9321389 104.2797347  57.5927853 167.2881389
 106.1217347  57.0647853 166.1311389 106.8107347  56.3747853 165.8321389
 106.3717347  58.3997853 165.5891389 106.1247347  59.0707853 166.4121389
 107.8277347  58.5347853 165.1541389 108.0717347  57.7647853 164.4231389
 107.9847347  59.4977853 164.6681389 108.6677347  58.4187853 166.2741389
 109.0187347  57.5057853 166.3261389 105.4927347  58.8017853 164.4111389
 105.3887347  59.9927853 164.1611389 104.8927347  57.8697853 163.6701389
 104.8517347  56.8867853 163.9391389 104.2297347  58.1567853 162.3931389
 104.5437347  59.1397853 162.0411389 104.6547347  57.1337853 161.3261389
 104.4947347  56.1437853 161.7531389 103.8067347  57.2387853 160.0481389
 104.1447347  56.4967853 159.3251389 102.7597347  57.0587853 160.2901389
 103.9137347  58.2357853 159.6211389 106.1427347  57.3167853 160.9721389
 106.2507347  58.2157853 160.3651389 106.7037347  57.4837853 161.8911389
 106.7647347  56.1427853 160.2241389 107.8127347  56.3577853 160.0161389
 106.6937347  55.2427853 160.8351389 106.2327347  55.9867853 159.2851389
 102.7117347  58.2097853 162.5751389 102.0907347  57.2957853 163.0991389
 102.1177347  59.2967853 162.1081389 102.6367347  59.9817853 161.5591389
 100.7277347  59.6887853 162.2751389 100.0287347  58.8687853 162.4371389
 100.6867347  60.5917853 163.5211389 101.3657347  60.1817853 164.2681389
 101.0687347  61.5757853 163.2491389  99.3107347  60.7647853 164.1591389
  98.2877347  60.4967853 163.4981389  99.2457347  61.1237853 165.3551389
 100.3137347  60.3917853 160.9721389 101.0827347  61.1937853 160.4481389
  99.1577347  60.0817853 160.3881389  98.4137347  59.5777853 160.8711389
  98.8187347  60.4237853 158.9951389  99.6447347  60.9797853 158.5521389
  98.6107347  59.1207853 158.1971389  97.7327347  58.6097853 158.5921389
  98.3887347  59.3807853 157.1621389  99.7977347  58.1347853 158.2101389
  99.9727347  57.8927853 159.2581389  99.4637347  56.8847853 157.4041389
 100.3127347  56.2007853 157.4241389  98.5917347  56.3947853 157.8381389
  99.2477347  57.1637853 156.3731389 101.0717347  58.7357853 157.6221389
 101.8727347  57.9967853 157.6571389 100.8927347  59.0277853 156.5871389
 101.3607347  59.6127853 158.2011389  97.6017347  61.3567853 158.9131389
  96.7027347  61.2287853 159.7351389  97.5287347  62.2837853 157.9421389
  98.2417347  62.4177853 157.2261389  96.3757347  63.2027853 157.8391389
  96.1777347  63.5677853 158.8471389  96.7127347  64.4237853 156.9601389
  97.6557347  64.8627853 157.2871389  96.8507347  64.1057853 155.9261389
  95.5987347  65.4757853 157.0341389  94.7217347  65.0907853 156.5141389
  95.3167347  65.6107853 158.0781389  95.9557347  66.8397853 156.4441389
  96.7977347  67.2617853 156.9931389  96.2797347  66.7127853 155.4111389
  94.7687347  67.8257853 156.4911389  95.0877347  68.7837853 156.0801389
  93.9727347  67.4517853 155.8471389  94.2227347  68.0447853 157.8561389
  93.4637347  68.7547853 157.8171389  93.8407347  67.1507853 158.2251389
  94.9807347  68.3827853 158.4831389  95.0777347  62.5047853 157.4041389
  94.0237347  62.7847853 157.9631389  95.1477347  61.6047853 156.4291389
  96.0287347  61.3567853 155.9791389  94.0057347  60.8707853 155.8851389
  93.1567347  61.5317853 155.7111389  94.4647347  60.2637853 154.5541389
  94.8347347  61.0697853 153.9201389  95.3077347  59.6017853 154.7521389
  93.4117347  59.4797853 153.7691389  92.3447347  59.1367853 154.3121389
  93.6737347  59.2017853 152.5811389  93.4837347  59.8227853 156.8801389
  94.1997347  58.8957853 157.2511389  92.2257347  59.9407853 157.3051389
  91.5737347  60.6087853 156.8951389  91.6247347  59.1487853 158.3901389
  92.2427347  59.3127853 159.2731389  90.1857347  59.6217853 158.5991389
  89.6397347  59.4827853 157.6661389  89.7167347  58.9757853 159.3421389
  90.0127347  61.0747853 159.0461389  90.6077347  61.7217853 158.4021389
  88.9707347  61.3687853 158.9181389  90.4227347  61.2967853 160.4991389
  90.0177347  60.4997853 161.1231389  91.5077347  61.2507853 160.5871389
  89.9207347  62.6497853 160.9981389  90.3307347  63.4407853 160.3701389
  88.8367347  62.6917853 160.8971389  90.2897347  62.9017853 162.4031389
  90.5207347  63.9087853 162.5261389  89.4917347  62.6517853 163.0221389
  91.1167347  62.3237853 162.6541389  91.6317347  57.6347853 158.1541389
  91.8097347  56.8687853 159.0941389  91.4727347  57.1937853 156.9111389
  91.3217347  57.8197853 156.1201389  91.4947347  55.7807853 156.5311389
  90.9337347  55.2387853 157.2921389  90.8397347  55.6077853 155.1651389
  91.3937347  56.1907853 154.4291389  90.9147347  54.5627853 154.8651389
  89.3937347  56.0247853 155.1331389  88.4027347  55.1177853 155.5461389
  88.6707347  54.1007853 155.7921389  87.0697347  55.5307853 155.6391389
  86.3077347  54.8367853 155.9631389  86.7267347  56.8497853 155.3091389
  85.4447347  57.2357853 155.4371389  85.2717347  57.9967853 154.8441389
  87.7077347  57.7497853 154.8551389  87.4327347  58.7547853 154.5721389
  89.0457347  57.3347853 154.7711389  89.8057347  58.0217853 154.4291389
  92.8987347  55.1807853 156.5181389  93.0897347  54.0537853 156.9541389
  93.9087347  55.9377853 156.0911389  93.7837347  56.8567853 155.6671389
  95.3037347  55.5157853 156.1931389  95.3967347  54.5137853 155.7741389
  96.2007347  56.4537853 155.3871389  96.1077347  57.4637853 155.7851389
  97.2397347  56.1537853 155.5201389  95.8767347  56.4737853 153.9031389
  95.9267347  55.4587853 153.5101389  94.8527347  56.8197853 153.7621389
  96.8177347  57.3617853 153.1171389  96.8707347  58.3467853 153.5801389
  97.8247347  56.9447853 153.1381389  96.3457347  57.4917853 151.6871389
  96.4227347  56.5237853 151.1921389  95.2927347  57.7717853 151.6781389
  97.1147347  58.4797853 150.9401389  96.7557347  58.5347853 149.9651389
  97.0217347  59.4097853 151.3961389  98.1167347  58.2007853 150.9251389
  95.7437347  55.4507853 157.6541389  96.4437347  54.5297853 158.0581389
  95.3067347  56.3997853 158.4751389  94.7287347  57.1817853 158.1681389
  95.6107347  56.4177853 159.9001389  96.6877347  56.3227853 160.0351389
  95.1437347  57.7577853 160.4631389  95.2767347  58.5347853 159.7101389
  94.0777347  57.7077853 160.6851389  95.9027347  58.1347853 161.7161389
  95.9327347  57.4597853 162.7201389  96.5727347  59.2407853 161.7091389
  97.1047347  59.5197853 162.5331389  96.5697347  59.8337853 160.8791389
  95.0577347  55.2017853 160.6711389  95.7537347  54.6797853 161.5321389
  93.8817347  54.6657853 160.3231389  93.2537347  55.0937853 159.6421389
  93.3697347  53.4007853 160.8871389  93.3017347  53.5227853 161.9681389
  91.9397347  53.0927853 160.3721389  91.9427347  53.2387853 159.2921389
  91.5067347  51.6417853 160.6251389  90.4977347  51.4907853 160.2421389
  92.1927347  50.9637853 160.1181389  91.5217347  51.4387853 161.6961389
  90.9507347  54.0447853 161.0671389  90.8797347  53.7637853 162.1181389
  91.3597347  55.0547853 161.0341389  89.5487347  54.0707853 160.4771389
  88.9307347  54.7717853 161.0381389  89.5987347  54.3847853 159.4341389
  89.1107347  53.0747853 160.5351389  94.3387347  52.2367853 160.6281389
  94.6567347  51.4927853 161.5541389  94.8587347  52.0957853 159.4071389
  94.6037347  52.6867853 158.6161389  95.8487347  51.0747853 159.0881389
  95.4197347  50.0897853 159.2711389  96.0877347  51.1257853 158.0261389
  97.1307347  51.2227853 159.8991389  97.6147347  50.2507853 160.4681389
  97.6347347  52.4477853 160.0161389  97.2127347  53.2597853 159.5651389
  98.8237347  52.7767853 160.7851389  99.6357347  52.1107853 160.4921389
  99.2047347  54.2217853 160.4661389 100.0957347  54.4957853 161.0311389
  99.4067347  54.3177853 159.3991389  98.3837347  54.8837853 160.7401389
  98.6637347  52.5177853 162.2991389  99.5387347  51.9077853 162.9041389
  97.5417347  52.8887853 162.9311389  96.7717347  53.3547853 162.4521389
  97.2837347  52.6747853 164.3691389  98.1337347  53.1267853 164.8801389
  95.9697347  53.3527853 164.7841389  95.1817347  53.0607853 164.0891389
  95.6757347  52.9907853 165.7691389  96.0677347  54.8727853 164.8191389
  96.5577347  55.2157853 163.9071389  95.0607347  55.2907853 164.8171389
  96.8297347  55.4227853 166.0271389  96.1977347  55.3837853 166.9141389
  97.7027347  54.8017853 166.2301389  97.2657347  56.8647853 165.7601389
  97.7857347  56.9127853 164.8031389  96.3827347  57.4987853 165.6751389
  98.1477347  57.3947853 166.8231389  98.4157347  58.3737853 166.5961389
  97.6447347  57.3757853 167.7331389  99.0037347  56.8077853 166.8881389
  97.2537347  51.2117853 164.8001389  97.6577347  50.9077853 165.9151389
  96.8247347  50.2947853 163.9411389  96.4737347  50.5257853 163.0121389
  96.8087347  48.8647853 164.2311389  96.4807347  48.7257853 165.2611389
  95.8067347  48.1707853 163.3011389  96.0797347  48.3897853 162.2691389
  95.8977347  47.0927853 163.4331389  94.3327347  48.5707853 163.5171389
  94.2977347  49.6567853 163.4311389  93.4707347  47.8827853 162.4841389
  92.4287347  48.1637853 162.6341389  93.7877347  48.1847853 161.4861389
  93.5737347  46.8027853 162.5861389  93.7947347  48.1887853 164.8841389
  92.7537347  48.5007853 164.9651389  93.8607347  47.1087853 165.0121389
  94.3827347  48.6827853 165.6571389  98.2047347  48.2287853 164.1791389
  98.4767347  47.3377853 164.9721389  99.1157347  48.7257853 163.3401389
  98.8887347  49.4317853 162.6401389 100.5297347  48.3267853 163.3201389
 100.5757347  47.2417853 163.4161389 101.1687347  48.7167853 161.9761389
 100.9207347  49.7697853 161.8461389 102.6937347  48.5947853 161.9351389
 103.0557347  48.8897853 160.9501389 103.1317347  49.2447853 162.6931389
 102.9817347  47.5627853 162.1331389 100.6087347  47.8537853 160.8601389
 101.0687347  48.1387853 159.9141389 100.8247347  46.8057853 161.0671389
  99.5297347  47.9957853 160.7971389 101.3107347  48.8777853 164.5191389
 102.1617347  48.1767853 165.0641389 100.9837347  50.0727853 165.0151389
 100.3777347  50.7357853 164.5321389 101.4707347  50.5467853 166.3141389
 102.5587347  50.5427853 166.2481389 100.9917347  51.9707853 166.6011389
  99.9097347  52.0127853 166.4771389 101.2027347  52.2137853 167.6421389
 101.6347347  53.0207853 165.7071389 102.7187347  52.9147853 165.7601389
 101.3457347  52.8307853 164.6731389 101.2607347  54.4527853 166.0691389
 100.4727347  54.7417853 166.9571389 101.8257347  55.4007853 165.3881389
 102.4847347  55.1707853 164.6441389 101.6107347  56.3757853 165.5961389
 101.0707347  49.6187853 167.4711389 101.8837347  49.4007853 168.3671389
  99.8707347  49.0267853 167.4761389  99.1537347  49.1997853 166.7721389
  99.4737347  48.0607853 168.5111389  99.6497347  48.5607853 169.4631389
  97.9857347  47.6947853 168.3871389  97.7717347  47.4567853 167.3451389
  97.8007347  46.7897853 168.9651389  97.0087347  48.7767853 168.8501389
  97.4127347  49.7497853 169.5231389  95.7907347  48.5957853 168.6331389
 100.3217347  46.7807853 168.5041389 100.7687347  46.3547853 169.5631389
 100.6027347  46.1977853 167.3371389 100.2237347  46.5347853 166.4521389
 101.4727347  45.0227853 167.1791389 101.0237347  44.1997853 167.7351389
 101.5747347  44.6257853 165.6901389 101.8777347  45.5257853 165.1561389
 102.6237347  43.5497853 165.4291389 102.6467347  43.3147853 164.3651389
 103.6027347  43.9127853 165.7421389 102.3727347  42.6517853 165.9941389
 100.2297347  44.1237853 165.1861389 100.3147347  43.8467853 164.1351389
  99.9257347  43.2527853 165.7671389  99.4837347  44.9107853 165.2941389
 102.8627347  45.2727853 167.7581389 103.3807347  44.4797853 168.5501389
 103.4847347  46.3957853 167.3951389 103.0627347  47.0747853 166.7611389
 104.8147347  46.7857853 167.8471389 105.5047347  45.9557853 167.6941389
 105.2707347  47.9757853 167.0181389 106.2657347  48.2837853 167.3401389
 105.3017347  47.6957853 165.9651389 104.5727347  48.8017853 167.1531389
 104.8707347  47.0587853 169.3591389 105.7507347  46.5417853 170.0421389
 103.8877347  47.7767853 169.9131389 103.1667347  48.2427853 169.3611389
 103.7317347  47.9767853 171.3561389 104.6487347  48.4527853 171.7041389
 102.5247347  48.8727853 171.6401389 101.7507347  48.6767853 170.8981389
 102.1067347  48.6127853 172.6131389 102.8657347  50.3367853 171.6241389
 103.5337347  50.8247853 172.5171389 102.4027347  51.0737853 170.6551389
 102.5987347  52.0747853 170.6371389 101.8447347  50.6497853 169.9141389
 103.5657347  46.6637853 172.1191389 104.2897347  46.4367853 173.0811389
 102.6597347  45.7847853 171.6931389 102.0737347  45.9277853 170.8701389
 102.4267347  44.5217853 172.3821389 102.1677347  44.7517853 173.4151389
 101.2687347  43.7757853 171.7081389 101.4797347  43.6947853 170.6421389
 101.2307347  42.7607853 172.1031389  99.9167347  44.4127853 171.8851389
  99.6457347  45.1117853 172.8401389  99.0077347  44.1647853 170.9811389
  98.0717347  44.5577853 171.0781389  99.2337347  43.5777853 170.1781389
 103.6787347  43.6367853 172.4271389 103.9887347  43.0717853 173.4701389
 104.4207347  43.5697853 171.3221389 104.1667347  44.0397853 170.4531389
 105.6767347  42.8167853 171.2341389 105.4627347  41.7967853 171.5541389
 106.1937347  42.7867853 169.7901389 106.5017347  43.8087853 169.5671389
 107.3757347  41.8577853 169.6091389 107.6977347  41.8777853 168.5681389
 108.1957347  42.1827853 170.2491389 107.0857347  40.8427853 169.8791389
 105.1927347  42.3507853 168.9181389 104.5557347  43.0787853 168.7611389
 106.7457347  43.3837853 172.1641389 107.4317347  42.6417853 172.8591389
 106.8707347  44.7037853 172.2391389 106.2907347  45.3527853 171.7071389
 107.8517347  45.3537853 173.0911389 108.7967347  44.8197853 172.9971389
 108.0117347  46.7887853 172.6201389 108.1597347  46.7957853 171.5401389
 107.0897347  47.3347853 172.8191389 109.1647347  47.5077853 173.2821389
 108.9977347  48.4047853 174.0781389 110.3767347  47.1477853 172.9851389
 111.1697347  47.6187853 173.4201389 110.5357347  46.3937853 172.3161389
 107.5207347  45.2727853 174.5831389 108.4157347  45.0827853 175.3861389
 106.2637347  45.3447853 174.9911389 105.4797347  45.5207853 174.3631389
 105.8747347  45.1787853 176.3881389 106.5277347  45.8077853 176.9931389
 104.4247347  45.6357853 176.5871389 103.7927347  45.1787853 175.8251389
 104.0637347  45.2837853 177.5531389 104.2867347  47.1587853 176.5161389
 104.9117347  47.6097853 177.2871389 104.6647347  47.5067853 175.5551389
 102.8437347  47.6437853 176.6931389 101.9077347  47.0607853 176.1071389
 102.6417347  48.6277853 177.4331389 106.0787347  43.7427853 176.8801389
 106.6187347  43.5387853 177.9661389 105.6827347  42.7327853 176.1051389
 105.2827347  42.8627853 175.1761389 105.7847347  41.3267853 176.5161389
 105.5707347  41.3247853 177.5851389 104.7587347  40.4667853 175.7801389
 104.9707347  40.5147853 174.7121389 104.8947347  39.4297853 176.0861389
 103.2877347  40.8517853 176.0031389 103.0667347  41.7267853 175.3921389
 102.6617347  40.0387853 175.6351389 102.8777347  41.1587853 177.4531389
 102.0897347  42.1017853 177.6601389 103.3037347  40.4537853 178.3931389
 107.1907347  40.7227853 176.3571389 107.6017347  39.9487853 177.2181389
 107.9517347  41.0677853 175.3131389 107.6617347  41.7587853 174.6201389
 109.2787347  40.4957853 175.0491389 109.4947347  39.8137853 175.8711389
 109.2317347  39.7537853 173.7181389 110.2107347  39.3227853 173.5071389
 108.4887347  38.9577853 173.7711389 108.9627347  40.4487853 172.9231389
 110.4477347  41.4977853 175.0901389 111.5817347  41.0987853 175.3331389
 110.2197347  42.7897853 174.8581389 109.2987347  43.1597853 174.6221389
 111.2687347  43.8157853 174.9171389 110.7907347  44.7887853 175.0361389
 111.8667347  43.6437853 175.8121389 112.2107347  43.8857853 173.7141389
 113.1477347  44.6707853 173.7211389 111.9757347  43.0657853 172.6891389
 111.1537347  42.4617853 172.6871389 112.7747347  42.8817853 171.4701389
 113.1447347  43.8407853 171.1071389 113.9777347  41.9687853 171.7931389
 114.3177347  42.1807853 172.8071389 113.6457347  40.9307853 171.7791389
 115.1597347  42.1217853 170.8331389 115.4497347  43.2337853 170.3861389
 115.8397347  41.1357853 170.5421389 111.8887347  42.2427853 170.3821389
 110.8127347  41.7457853 170.7011389 112.3047347  42.2197853 169.1161389
 113.1627347  42.6807853 168.8131389 111.5967347  41.5437853 168.0221389
 112.3237347  41.2557853 167.2631389 111.1577347  40.6237853 168.4081389
 110.4937347  42.3687853 167.3541389 109.6527347  41.8467853 166.6411389
 110.4867347  43.6667853 167.6361389 111.1797347  44.1217853 168.2301389
 109.4637347  44.5677853 167.1071389 108.5237347  44.1227853 167.4321389
 109.6277347  45.9917853 167.6761389 110.6087347  46.3707853 167.3901389
 108.5577347  46.9147853 167.1141389 108.6877347  47.9157853 167.5261389
 108.6457347  46.9547853 166.0281389 107.5717347  46.5367853 167.3851389
 109.5187347  45.9547853 169.1041389 110.2767347  46.4317853 169.5021389
 109.4117347  44.6567853 165.5831389 108.3457347  44.5247853 164.9821389
 110.5657347  44.8807853 164.9671389 111.4597347  44.9667853 165.4501389
 110.6517347  45.0257853 163.5081389 110.0507347  45.8867853 163.2181389
 112.0967347  45.2627853 163.0731389 112.6257347  44.3267853 163.2521389
 112.2527347  45.6017853 161.6061389 113.3077347  45.7547853 161.3781389
 111.8657347  44.7827853 161.0001389 111.6967347  46.5127853 161.3821389
 112.6147347  46.3307853 163.8051389 112.9637347  46.0027853 164.6601389
 110.1107347  43.7817853 162.8211389 109.3057347  43.8727853 161.9041389
 110.4737347  42.6117853 163.3411389 111.1517347  42.5377853 164.1001389
 109.9617347  41.3137853 162.9041389 110.2267347  41.1987853 161.8531389
 110.6107347  40.1727853 163.6961389 110.2667347  40.3027853 164.7221389
 110.2077347  38.8007853 163.1961389 110.6997347  38.0357853 163.7971389
 109.1267347  38.6867853 163.2781389 110.5067347  38.6907853 162.1531389
 112.0047347  40.2357853 163.5971389 112.4027347  39.5017853 164.1101389
 108.4387347  41.2417853 163.0091389 107.7767347  40.8957853 162.0401389
 107.8417347  41.6327853 164.1381389 108.3447347  41.9627853 164.9621389
 106.3967347  41.6177853 164.2851389 106.0287347  40.6127853 164.0771389
 106.0747347  42.0197853 165.7121389 104.9937347  42.0187853 165.8551389
 106.5337347  41.3117853 166.4021389 106.4647347  43.0187853 165.9051389
 105.6797347  42.5217853 163.2701389 104.5947347  42.2037853 162.8021389
 106.2917347  43.6487853 162.9001389 107.2027347  43.9197853 163.2711389
 105.7577347  44.6217853 161.9401389 104.7197347  44.8047853 162.2181389
 106.5387347  45.9437853 162.0201389 107.5757347  45.6897853 161.8001389
 106.0997347  46.9937853 161.0091389 106.7017347  47.8937853 161.1351389
 106.2337347  46.6057853 159.9991389 105.0487347  47.2347853 161.1681389
 106.3707347  46.4967853 163.2961389 106.8897347  45.9807853 163.9471389
 105.7427347  44.0887853 160.5091389 104.7367347  44.2257853 159.8201389
 106.8137347  43.4487853 160.0421389 107.6657347  43.3007853 160.5841389
 106.8607347  42.8917853 158.6841389 106.4057347  43.6517853 158.0481389
 108.2947347  42.6887853 158.1651389 108.1677347  42.2657853 157.1681389
 109.0317347  44.0157853 158.1141389 110.0447347  43.8557853 157.7451389
 108.5057347  44.6987853 157.4461389 109.0737347  44.4467853 159.1141389
 109.1317347  41.6857853 158.9411389 110.1237347  41.6167853 158.4951389
 109.2217347  42.0117853 159.9771389 108.6507347  40.7077853 158.9091389
 106.0167347  41.6297853 158.5281389 105.4377347  41.4177853 157.4721389
 105.8407347  40.8407853 159.5861389 106.3627347  40.9547853 160.4551389
 104.8887347  39.7337853 159.6211389 105.0677347  39.0957853 158.7561389
 105.0977347  38.9197853 160.9071389 105.0797347  39.6097853 161.7501389
 104.2457347  38.2497853 161.0251389 106.3787347  38.0817853 161.0071389
 107.2107347  38.7347853 160.7441389 106.5147347  37.5427853 162.4211389
 107.4237347  36.9467853 162.4971389 106.5667347  38.3737853 163.1241389
 105.6517347  36.9207853 162.6581389 106.3767347  36.9067853 160.0561389
 107.3057347  36.3467853 160.1671389 105.5317347  36.2567853 160.2831389
 106.2917347  37.2677853 159.0311389 103.4437347  40.2327853 159.5251389
 102.6607347  39.7067853 158.7451389 103.0917347  41.2817853 160.2731389
 103.7357347  41.7437853 160.9141389 101.7617347  41.8797853 160.2591389
 101.0417347  41.0807853 160.4371389 101.6707347  42.9177853 161.3621389
 100.6787347  43.3687853 161.3561389 101.8477347  42.4407853 162.3261389
 102.4207347  43.6907853 161.1971389 101.3757347  42.4807853 158.9011389
 100.2547347  42.2587853 158.4571389 102.2767347  43.1847853 158.1951389
 103.1887347  43.4697853 158.5531389 102.0027347  43.6087853 156.8101389
 101.0867347  44.1957853 156.8721389 103.1007347  44.5047853 156.2331389
 103.1327347  45.4517853 156.7721389 104.0747347  44.0327853 156.3601389
 102.8257347  44.7557853 154.7391389 102.9447347  43.8147853 154.2011389
 101.7857347  45.0597853 154.6241389 103.7007347  45.7907853 154.0911389
 103.3707347  45.9507853 153.0651389 103.5857347  46.7397853 154.6151389
 105.1167347  45.4037853 154.0911389 105.3557347  44.4587853 154.3911389
 106.0927347  46.1997853 153.7291389 105.8577347  47.3627853 153.2371389
 104.8957347  47.6827853 153.1221389 106.6327347  47.9657853 152.9621389
 107.3207347  45.8387853 153.8641389 107.5427347  44.9237853 154.2571389
 108.0717347  46.4677853 153.5781389 101.7577347  42.4337853 155.8801389
 100.8497347  42.5007853 155.0681389 102.5527347  41.3777853 155.9641389
 103.3197347  41.2997853 156.6321389 102.3987347  40.2157853 155.0951389
 102.4507347  40.5467853 154.0581389 103.5327347  39.2367853 155.3581389
 104.4897347  39.7177853 155.1561389 103.5357347  38.9497853 156.4101389
 103.3957347  38.0927853 154.5531389 102.9757347  37.3757853 155.0731389
 101.0337347  39.5557853 155.2621389 100.3497347  39.3047853 154.2781389
 100.5797347  39.3597853 156.5021389 101.1167347  39.5987853 157.3361389
  99.2637347  38.7807853 156.7961389  99.1627347  37.8527853 156.2331389
  99.1487347  38.4307853 158.2971389  99.3577347  39.3387853 158.8631389
  97.7307347  37.9757853 158.6921389  97.7067347  37.7427853 159.7561389
  97.0197347  38.7747853 158.4791389  97.4607347  37.0877853 158.1201389
 100.1747347  37.3397853 158.6511389  99.8627347  36.4027853 158.1891389
 101.1357347  37.6067853 158.2111389 100.3687347  37.1077853 160.1481389
 101.1087347  36.3227853 160.3021389 100.7147347  38.0287853 160.6171389
  99.4217347  36.8057853 160.5951389  98.1347347  39.7007853 156.3311389
  97.1627347  39.2167853 155.7561389  98.2567347  41.0127853 156.5361389
  99.0447347  41.4317853 157.0291389  97.2657347  41.9837853 156.0711389
  96.2857347  41.6637853 156.4241389  97.6027347  43.3547853 156.6551389
  96.8697347  44.0857853 156.3141389  97.5827347  43.3017853 157.7441389
  98.5967347  43.6567853 156.3251389  97.1507347  42.0377853 154.5381389
  96.0467347  41.9767853 154.0031389  98.2747347  42.1067853 153.8221389
  99.1937347  42.1747853 154.2581389  98.3397347  42.0947853 152.3581389
  97.7577347  42.9287853 151.9661389  99.8047347  42.2527853 151.9281389
 100.1987347  43.1867853 152.3301389 100.3957347  41.4457853 152.3611389
  99.9787347  42.2447853 150.4001389  99.2587347  41.5587853 149.9541389
  99.7627347  43.2367853 150.0031389 101.3997347  41.8287853 150.0011389
 102.0887347  42.6417853 150.2281389 101.7067347  40.9737853 150.6041389
 101.5167347  41.4657853 148.5111389 101.0607347  42.2567853 147.9161389
 102.5707347  41.4287853 148.2371389 100.8787347  40.1677853 148.1611389
 101.3497347  39.7627853 147.3271389 100.9677347  39.5107853 148.9621389
  99.8727347  40.3217853 147.9491389  97.7137347  40.8287853 151.7741389
  96.8397347  40.9207853 150.9231389  98.1487347  39.6547853 152.2171389
  98.8477347  39.5597853 152.9541389  97.6697347  38.3757853 151.6931389
  97.7407347  38.4137853 150.6061389  98.5517347  37.2457853 152.2301389
  98.5347347  37.2727853 153.3201389  98.1237347  36.2897853 151.9281389
 100.0087347  37.3087853 151.7551389 100.4017347  38.3087853 151.9381389
 100.6087347  36.6177853 152.3471389 100.1687347  36.9717853 150.2811389
  99.6757347  35.9207853 149.8421389 100.8157347  37.7477853 149.5541389
  96.1877347  38.1167853 152.0131389  95.4537347  37.6297853 151.1581389
  95.7147347  38.5357853 153.1871389  96.3077347  38.9497853 153.9061389
  94.3097347  38.4507853 153.5731389  93.9837347  37.4137853 153.4861389
  94.2177347  38.7267853 154.6231389  93.3717347  39.3317853 152.7491389
  92.3087347  38.8727853 152.3491389  93.7547347  40.5687853 152.4271389
  94.6287347  40.9797853 152.7541389  92.9717347  41.4687853 151.5761389
  91.9537347  41.4397853 151.9641389  93.5337347  42.8897853 151.6511389
  94.6117347  42.8247853 151.5051389  93.1307347  43.4467853 150.8051389
  93.2917347  43.7137853 152.8961389  92.3587347  43.3467853 153.8801389
  91.8387347  42.4027853 153.8051389  92.1007347  44.2027853 154.9591389
  91.3517347  43.9347853 155.6901389  92.8057347  45.4007853 155.0951389
  92.6127347  46.0507853 155.9351389  93.7597347  45.7537853 154.1411389
  94.3287347  46.6637853 154.2581389  93.9797347  44.9277853 153.0321389
  94.6867347  45.2287853 152.2731389  92.9007347  41.0237853 150.1091389
  91.9317347  41.3317853 149.4221389  93.8797347  40.2737853 149.6151389
  94.6947347  39.9977853 150.1631389  93.9017347  39.7617853 148.2401389
  93.4287347  40.5047853 147.5981389  95.3637347  39.5617853 147.8041389
  95.9117347  39.0197853 148.5751389  95.4027347  38.9557853 146.8991389
  96.0217347  40.9227853 147.5521389  95.4387347  41.4497853 146.7971389
  95.9587347  41.5077853 148.4691389  97.4887347  40.8977853 147.0971389
  97.9657347  41.9317853 146.5781389  98.1977347  39.8877853 147.2611389
  93.0607347  38.4927853 148.0431389  92.7127347  38.1697853 146.9111389
  92.6907347  37.7777853 149.1151389  92.9337347  38.0577853 150.0651389
  91.9067347  36.5287853 149.0701389  91.9497347  36.1937853 148.0341389
  92.5407347  35.4897853 150.0141389  92.6727347  35.9397853 150.9981389
  91.8507347  34.6547853 150.1351389  93.8927347  34.9527853 149.5261389
  94.5857347  35.7847853 149.3981389  94.3167347  34.2987853 150.2881389
  93.7767347  34.1827853 148.2051389  93.0607347  33.3687853 148.3151389
  93.3927347  34.8417853 147.4261389  95.1347347  33.6237853 147.7861389
  95.8577347  34.4367853 147.7221389  95.4957347  32.9357853 148.5501389
  95.0627347  32.9247853 146.4881389  96.0037347  32.5597853 146.2381389
  94.3917347  32.1337853 146.5571389  94.7427347  33.5877853 145.7541389
  90.4107347  36.6757853 149.3551389  89.6387347  35.7727853 149.0341389
  89.9767347  37.7877853 149.9301389  90.5967347  38.5407853 150.2281389
  88.5537347  38.0507853 150.1981389  88.1107347  37.1047853 150.5091389
  88.3467347  39.0107853 151.3901389  87.3027347  39.3247853 151.4081389
  88.7057347  38.2487853 152.6721389  88.5697347  38.9017853 153.5341389
  88.0577347  37.3777853 152.7711389  89.7457347  37.9247853 152.6231389
  89.1427347  40.3217853 151.2681389  90.1597347  40.0847853 150.9551389
  88.6987347  40.9277853 150.4781389  89.2057347  41.1547853 152.5481389
  89.7867347  42.0587853 152.3661389  88.1957347  41.4277853 152.8541389
  89.6797347  40.5727853 153.3381389  87.7897347  38.4607853 148.9381389
  88.2447347  39.2717853 148.1331389  86.6097347  37.8677853 148.7701389
  86.2127347  37.2717853 149.4961389  85.7317347  37.9547853 147.6021389
  85.7737347  38.9657853 147.1971389  86.1987347  36.9727853 146.5211389
  85.7187347  37.2137853 145.5731389  87.2727347  37.0757853 146.3691389
  85.8927347  35.6387853 146.8871389  86.1977347  35.0287853 146.1831389
  84.2877347  37.6447853 148.0131389  84.0237347  37.3247853 149.1701389
  83.3487347  37.7157853 147.0651389  83.5757347  38.0077853 146.1141389
  81.9147347  37.4047853 147.2191389  81.4427347  38.1627853 147.8441389
  81.3377347  37.3757853 145.7911389  81.5197347  38.3517853 145.3401389
  81.9107347  36.6477853 145.2171389  79.8497347  37.0477853 145.6071389
  79.6497347  36.9007853 144.5461389  79.6327347  36.1027853 146.1061389
  78.8997347  38.1237853 146.1471389  78.6327347  37.8887853 147.1771389
  79.4107347  39.0857853 146.1611389  77.6217347  38.2347853 145.2991389
  77.0047347  39.0407853 145.6951389  77.8967347  38.5137853 144.2821389
  76.8217347  36.9997853 145.2551389  75.9787347  37.1527853 144.6661389
  77.3927347  36.2307853 144.8491389  76.5277347  36.7417853 146.2191389
  81.6317347  36.0907853 147.9631389  80.7627347  36.0627853 148.8281389
  82.3547347  35.0147853 147.6521389  83.1117347  35.0417853 146.9681389
  82.1587347  33.6847853 148.2401389  81.1087347  33.5827853 148.5131389
  82.3627347  32.9377853 147.4731389  83.0097347  33.3547853 149.4711389
  82.7707347  32.3287853 150.1081389  84.0017347  34.1757853 149.8161389
  84.2367347  35.0157853 149.2881389  84.8547347  33.9617853 150.9831389
  85.1197347  32.9057853 151.0231389  86.1147347  34.8167853 150.8351389
  86.7607347  34.6657853 151.7001389  86.6477347  34.5257853 149.9301389
  85.8357347  35.8687853 150.7701389  84.1347347  34.2707853 152.3091389
  83.2757347  35.1517853 152.3711389  84.5367347  33.5997853 153.3881389
  85.1627347  32.7967853 153.3341389  84.1377347  33.9257853 154.7551389
  83.4737347  34.7897853 154.7751389  83.3597347  32.7357853 155.3401389
  82.5327347  32.4877853 154.6751389  84.0127347  31.8637853 155.3751389
  82.8167347  33.0077853 156.7301389  82.7207347  34.1307853 157.1941389
  82.4347347  31.9837853 157.4471389  82.0607347  32.1287853 158.3851389
  82.5107347  31.0397853 157.0691389  85.3747347  34.3167853 155.5831389
  86.0087347  33.4397853 156.1691389  85.7527347  35.6037853 155.6711389
  85.1687347  36.7387853 154.9761389  84.0897347  36.7727853 155.1231389
  85.3417347  36.6697853 153.9021389  85.8367347  37.9767853 155.5571389
  85.2627347  38.3897853 156.3861389  85.9337347  38.7667853 154.8121389
  87.1967347  37.4717853 156.0161389  87.5447347  38.0197853 156.8921389
  87.9487347  37.6037853 155.2381389  86.9907347  35.9967853 156.3361389
  87.7997347  35.3757853 155.9531389  87.0637347  35.7087853 157.8361389
  88.1667347  35.6327853 158.3681389  85.9477347  35.4677853 158.5211389
  85.0117347  35.6057853 158.1391389  85.9617347  34.9747853 159.9061389
  86.6997347  35.5427853 160.4731389  84.5887347  35.2177853 160.5591389
  83.8607347  34.7867853 159.8721389  84.4307347  34.5487853 161.9221389
  83.4387347  34.7637853 162.3201389  84.5527347  33.4707853 161.8151389
  85.1877347  34.9327853 162.6061389  84.3737347  36.7187853 160.7771389
  83.4007347  36.8837853 161.2391389  85.1557347  37.1077853 161.4291389
  84.4117347  37.2347853 159.8181389  86.4367347  33.5157853 160.0021389
  87.1227347  33.1607853 160.9541389  86.1817347  32.6727853 158.9991389
  85.5637347  32.9007853 158.2201389  86.7667347  31.3277853 158.9151389
  86.7727347  30.9487853 159.9371389  85.9267347  30.4227853 158.0141389
  85.6067347  30.9867853 157.1381389  86.5447347  29.5997853 157.6551389
  84.7017347  29.8577853 158.7221389  84.2537347  30.6327853 159.3441389
  83.9547347  29.5717853 157.9811389  85.0467347  28.6437853 159.5921389
  85.6687347  27.6867853 159.0881389  84.6717347  28.6317853 160.7811389
  88.2067347  31.3247853 158.4041389  89.0067347  30.5267853 158.8801389
  88.5837347  32.2487853 157.5131389  87.9307347  32.8617853 157.0251389
  89.9927347  32.4657853 157.1531389  90.3687347  31.5457853 156.7051389
  90.1637347  33.5657853 156.0801389  89.7247347  34.4857853 156.4661389
  91.6537347  33.8317853 155.7981389  91.7477347  34.6097853 155.0401389
  92.1447347  34.1577853 156.7151389  92.1247347  32.9167853 155.4391389
  89.4197347  33.1837853 154.7831389  89.8557347  32.2647853 154.3911389
  88.3817347  32.9637853 155.0311389  89.4427347  34.2447853 153.6761389
  88.8927347  33.8777853 152.8091389  88.9777347  35.1607853 154.0401389
  90.4747347  34.4507853 153.3911389  90.8127347  32.7697853 158.4091389
  91.8347347  32.1307853 158.6401389  90.3247347  33.6647853 159.2751389
  89.4877347  34.2117853 159.0751389  90.9047347  33.9747853 160.5881389
  91.9317347  34.3117853 160.4441389  90.0917347  35.1067853 161.2341389
  90.1327347  35.9897853 160.5961389  89.0457347  34.8077853 161.2981389
  90.6027347  35.4687853 162.6331389  90.3407347  34.6717853 163.3291389
  91.6907347  35.5297853 162.6141389  90.0307347  36.7937853 163.1431389
  89.8267347  37.4547853 162.3001389  89.0797347  36.6147853 163.6451389
  90.9677347  37.4487853 164.0731389  91.5847347  38.1507853 163.6641389
  91.1087347  37.2427853 165.3621389  90.2827347  36.5187853 166.0471389
  89.4847347  36.0817853 165.5861389  90.4307347  36.3847853 167.0471389
  92.1197347  37.7617853 165.9861389  92.7987347  38.3257853 165.4761389
  92.2357347  37.6057853 166.9871389  91.0297347  32.7497853 161.4921389
  92.0737347  32.5787853 162.1151389  90.0637347  31.8317853 161.4261389
  89.2307347  31.9307853 160.8461389  90.1147347  30.5787853 162.1941389
  90.2857347  30.8187853 163.2431389  88.7887347  29.8277853 162.0781389
  88.6727347  29.4717853 161.0541389  88.8237347  28.9477853 162.7201389
  87.5727347  30.6607853 162.4501389  87.8587347  31.4167853 163.1811389
  87.2097347  31.1907853 161.5691389  86.4587347  29.7977853 163.0191389
  86.4927347  28.8117853 162.5561389  86.6217347  29.6547853 164.0871389
  85.1417347  30.3897853 162.8041389  84.5767347  30.0307853 162.0341389
  84.6317347  31.3667853 163.5471389  85.3287347  31.8657853 164.5591389
  86.2577347  31.4997853 164.7681389  84.9357347  32.6157853 165.1281389
  83.4257347  31.8467853 163.2781389  82.8877347  31.4667853 162.5001389
  83.0357347  32.5967853 163.8491389  91.2707347  29.6967853 161.6881389
  92.0047347  29.0997853 162.4761389  91.4137347  29.6317853 160.3661389
  90.7757347  30.0837853 159.7111389  92.5067347  28.9017853 159.7191389
  92.4907347  27.8667853 160.0601389  92.3327347  28.8857853 158.6431389
  93.8947347  29.4927853 159.9891389  94.8337347  28.7527853 160.2661389
  94.0187347  30.8197853 159.9951389  93.2577347  31.4437853 159.7271389
  95.2457347  31.5377853 160.3821389  96.0507347  31.1757853 159.7421389
  95.1037347  33.0597853 160.1521389  94.1727347  33.3417853 160.6451389
  96.2837347  33.8277853 160.7411389  96.1497347  34.8947853 160.5611389
  96.3377347  33.6447853 161.8141389  97.2077347  33.4927853 160.2691389
  95.0437347  33.4137853 158.6651389  94.9437347  34.4927853 158.5521389
  95.9587347  33.0807853 158.1741389  94.1857347  32.9197853 158.2081389
  95.6257347  31.2417853 161.8351389  96.7707347  30.9127853 162.1271389
  94.6767347  31.3107853 162.7611389  93.7037347  31.5367853 162.5561389
  94.9477347  31.0647853 164.1821389  95.8497347  31.6137853 164.4511389
  93.7737347  31.5847853 165.0201389  92.8567347  31.1007853 164.6841389
  93.9247347  31.2947853 166.0601389  93.5897347  33.1087853 164.9481389
  93.6087347  33.4047853 163.8991389  92.5977347  33.3497853 165.3291389
  94.8017347  34.1187853 165.8441389  96.0257347  34.4877853 164.5761389
  96.8187347  35.1007853 165.0031389  96.4497347  33.5577853 164.1981389
  95.5497347  35.0287853 163.7581389  95.2717347  29.5997853 164.4911389
  96.0757347  29.3257853 165.3801389  94.7187347  28.6487853 163.7351389
  93.9857347  28.8467853 163.0541389  95.0867347  27.2317853 163.7861389
  95.0967347  26.8937853 164.8221389  94.0357347  26.4627853 162.9701389
  93.0537347  26.6547853 163.4031389  94.0217347  26.8657853 161.9571389
  94.2417347  24.9447853 162.8871389  95.2737347  24.7647853 162.5861389
  93.9897347  24.2747853 164.2301389  94.1447347  23.1997853 164.1351389
  94.6797347  24.6767853 164.9721389  92.9647347  24.4667853 164.5461389
  93.2627347  24.3597853 161.8821389  93.4057347  23.2807853 161.8201389
  92.2427347  24.5727853 162.2021389  93.4367347  24.8057853 160.9031389
  96.5087347  26.9657853 163.2711389  97.2227347  26.1437853 163.8481389
  96.9367347  27.6507853 162.2091389  96.3447347  28.3047853 161.6971389
  98.2857347  27.5417853 161.6661389  98.5427347  26.4867853 161.5721389
  98.3117347  28.1997853 160.2851389  99.3147347  28.1257853 159.8661389
  97.6057347  27.6927853 159.6271389  98.0327347  29.2497853 160.3771389
  99.3477347  28.1397853 162.6041389 100.3937347  27.5307853 162.7961389
  99.0907347  29.2887853 163.2311389  98.2297347  29.8187853 163.0961389
 100.0287347  29.9097853 164.1851389 100.9997347  29.9867853 163.6961389
  99.5807347  31.3377853 164.5381389  98.5357347  31.2557853 164.8391389
 100.3427347  31.9677853 165.7061389  99.9637347  32.9737853 165.8881389
 100.2037347  31.3607853 166.6011389 101.4037347  32.0187853 165.4631389
  99.7777347  32.2377853 163.3181389  99.4627347  33.2527853 163.5601389
 100.8307347  32.2427853 163.0361389  99.1807347  31.8607853 162.4871389
 100.2577347  29.0407853 165.4201389 101.4007347  28.8617853 165.8261389
  99.2307347  28.3907853 165.9641389  98.2617347  28.5107853 165.6691389
  99.4147347  27.4277853 167.0561389  99.9927347  27.9487853 167.8201389
  98.0537347  26.9907853 167.6071389  97.4117347  26.7137853 166.7711389
  98.1937347  26.0947853 168.2121389  97.3307347  28.0417853 168.4511389
  97.9007347  29.1057853 168.7871389  96.1787347  27.7667853 168.8451389
 100.2247347  26.1857853 166.6601389 100.9677347  25.6527853 167.4821389
 100.1227347  25.7177853 165.4121389  99.4677347  26.0937853 164.7261389
 100.9367347  24.6227853 164.9051389 100.9287347  23.8127853 165.6341389
 100.3357347  24.1107853 163.5941389 100.9427347  23.2907853 163.2111389
  99.3197347  23.7577853 163.7731389 100.3157347  24.9187853 162.8631389
 102.4097347  25.0287853 164.7431389 103.2857347  24.2677853 165.1291389
 102.6997347  26.2307853 164.2321389 101.9857347  26.8587853 163.8631389
 104.0617347  26.7847853 164.1411389 104.6537347  26.0607853 163.5811389
 104.0777347  28.1267853 163.3811389 103.3217347  28.7297853 163.8841389
 105.4227347  28.8447853 163.4501389 105.3647347  29.7807853 162.8951389
 105.6697347  29.0547853 164.4911389 106.1957347  28.2117853 163.0141389
 103.7367347  27.9507853 161.9101389 103.7597347  28.9207853 161.4131389
 104.4657347  27.2867853 161.4441389 102.7407347  27.5187853 161.8171389
 104.6987347  26.9597853 165.5191389 105.8447347  26.5777853 165.7121389
 103.9707347  27.5037853 166.4911389 102.9977347  27.7787853 166.3571389
 104.4617347  27.7717853 167.8471389 105.4107347  28.3047853 167.7931389
 103.4417347  28.6747853 168.5721389 102.4377347  28.2837853 168.4061389
 103.6177347  28.6667853 170.0901389 102.8727347  29.3197853 170.5461389
 103.4897347  27.6517853 170.4661389 104.6167347  29.0237853 170.3421389
 103.5547347  30.0947853 167.9811389 104.5667347  30.4627853 168.1511389
 103.4147347  30.0347853 166.9021389 102.5697347  31.1067853 168.5421389
 102.7287347  32.0727853 168.0641389 101.5517347  30.7697853 168.3481389
 102.7207347  31.2047853 169.6171389 104.7997347  26.4867853 168.6121389
 105.7567347  26.4627853 169.3791389 104.0817347  25.3937853 168.3711389
 103.2547347  25.3887853 167.7741389 104.4037347  24.0917853 168.9361389
 104.6377347  24.2147853 169.9931389 103.1817347  23.2017853 168.7531389
 103.3857347  22.2137853 169.1661389 102.3297347  23.6427853 169.2711389
 102.9537347  23.1107853 167.6911389 105.6797347  23.4537853 168.3471389
 106.3047347  22.6207853 168.9911389 106.1067347  23.8377853 167.1471389
 105.5967347  24.5017853 166.5651389 107.3447347  23.3557853 166.5311389
 107.4867347  22.3247853 166.8531389 107.2327347  23.3827853 165.0081389
 107.0257347  24.3997853 164.6741389 108.1847347  23.0887853 164.5651389
 106.1277347  22.4457853 164.5201389 105.1837347  22.7507853 164.9721389
 106.0177347  22.5637853 163.4421389 106.3707347  20.9617853 164.8341389
 107.4697347  20.4477853 164.5541389 105.4677347  20.2737853 165.3581389
 108.5617347  24.1417853 166.9981389 109.5707347  23.5377853 167.3361389
 108.4527347  25.4627853 167.1391389 107.6487347  25.9947853 166.8061389
 109.4757347  26.2867853 167.7871389 110.3697347  26.2357853 167.1661389
 108.9867347  27.7397853 167.9011389 107.9827347  27.7327853 168.3251389
 109.6287347  28.2647853 168.6091389 108.9537347  28.5377853 166.5961389
 108.4437347  27.9357853 165.8441389 108.2247347  29.8487853 166.8571389
 108.1897347  30.4347853 165.9381389 107.2087347  29.6397853 167.1931389
 108.7527347  30.4117853 167.6261389 110.3537347  28.8467853 166.0651389
 110.2737347  29.4147853 165.1381389 110.9017347  29.4327853 166.8031389
 110.8847347  27.9137853 165.8751389 109.8347347  25.7687853 169.1841389
 111.0087347  25.7367853 169.5311389 108.8637347  25.2927853 169.9731389
 107.8767347  25.3047853 169.7171389 109.1287347  24.7037853 171.2931389
 109.7467347  25.4207853 171.8341389 107.8087347  24.4847853 172.0411389
 107.0877347  24.0117853 171.3751389 107.9717347  23.7997853 172.8731389
 107.2277347  25.8007853 172.5701389 107.9307347  26.2617853 173.2631389
 107.0877347  26.4997853 171.7461389 105.8897347  25.5567853 173.2751389
 105.1647347  25.1657853 172.5611389 106.0157347  24.7987853 174.0481389
 105.3517347  26.8447853 173.9011389 106.0747347  27.2297853 174.6201389
 105.2347347  27.6047853 173.1281389 104.0507347  26.6197853 174.5771389
 103.7147347  27.5127853 174.9901389 103.3547347  26.2757853 173.8851389
 104.1687347  25.9127853 175.3311389 109.9557347  23.4077853 171.2461389
 110.6607347  23.1177853 172.2071389 109.9217347  22.6487853 170.1491389
 109.3007347  22.8497853 169.3651389 110.7547347  21.4517853 169.9301389
 110.9537347  21.0427853 170.9211389 110.0027347  20.4467853 169.0621389
 109.5717347  20.9607853 168.2031389 110.7027347  19.7077853 168.6731389
 108.8937347  19.7377853 169.8411389 109.3147347  19.2777853 170.7351389
 108.1597347  20.4707853 170.1761389 108.1977347  18.6677853 168.9971389
 108.9297347  17.9547853 168.6181389 107.4927347  18.1057853 169.6101389
 107.4657347  19.3367853 167.8351389 106.8297347  20.1337853 168.2201389
 108.1927347  19.8017853 167.1701389 106.6417347  18.3797853 167.0681389
 106.0987347  18.8917853 166.3441389 107.2597347  17.6807853 166.6081389
 105.9867347  17.8917853 167.7121389 112.1147347  21.7437853 169.2981389
 113.0477347  20.9827853 169.5081389 112.2577347  22.8307853 168.5431389
 111.4707347  23.4007853 168.2341389 113.5557347  23.3227853 168.0771389
 114.0747347  22.4727853 167.6341389 113.3627347  24.4387853 167.0461389
 112.7127347  25.2007853 167.4761389 114.3277347  24.9107853 166.8601389
 112.7717347  23.9907853 165.7071389 113.2337347  23.0537853 165.3951389
 111.7047347  23.7977853 165.8211389 112.9907347  25.0537853 164.6371389
 114.0917347  25.5357853 164.4121389 111.9707347  25.4697853 163.9341389
 111.0427347  25.0827853 164.1041389 112.1027347  26.1817853 163.2161389
 114.3987347  23.8867853 169.2301389 115.6167347  23.7457853 169.2381389
 113.7527347  24.5407853 170.1911389 112.7337347  24.5647853 170.2401389
 114.3857347  25.2877853 171.2711389 114.9777347  26.0867853 170.8251389
 113.2877347  25.8487853 172.1671389 112.5417347  26.3617853 171.5601389
 112.7767347  25.0337853 172.6801389 113.8287347  26.7377853 173.1081389
 113.7727347  27.6537853 172.7631389 115.3697347  24.4557853 172.0921389
 115.0957347  23.2997853 172.4131389 116.5067347  25.0487853 172.4631389
 116.7807347  25.9687853 172.1171389 117.4897347  24.4717853 173.3951389
 117.0707347  23.5427853 173.7821389 118.8067347  24.1577853 172.6741389
 119.1947347  25.0647853 172.2101389 119.5507347  23.8267853 173.3991389
 118.6127347  23.0767853 171.6061389 117.9727347  22.2927853 172.0121389
 118.0847347  23.5117853 170.7581389 119.9137347  22.4417853 171.1041389
 119.7197347  21.9157853 170.1691389 120.6357347  23.2277853 170.8841389
 120.5227347  21.4647853 172.1171389 120.8597347  22.0127853 172.9971389
 119.7597347  20.7617853 172.4521389 121.6597347  20.7207853 171.5301389
 122.0507347  20.0677853 172.2391389 121.3317347  20.1797853 170.7051389
 122.3967347  21.3917853 171.2331389 117.7517347  25.4147853 174.5701389
 117.8487347  26.6167853 174.3331389 117.8987347  24.9157853 175.8101389
 117.7377347  23.5377853 176.2221389 118.2797347  22.8667853 175.5561389
 116.6887347  23.2417853 176.1881389 118.2797347  23.4497853 177.6371389
 119.3377347  23.1887853 177.6481389 117.7577347  22.6927853 178.2221389
 118.0407347  24.8437853 178.1831389 118.7507347  25.0917853 178.9721389
 117.0427347  24.9397853 178.6111389 118.2177347  25.7477853 176.9651389
 117.5627347  26.6167853 177.0271389 119.6277347  26.3337853 176.8711389
 120.5247347  25.7217853 176.2941389 119.8337347  27.5157853 177.4431389
 119.0797347  28.0747853 177.8431389 121.1527347  28.1467853 177.5641389
 121.7137347  27.9837853 176.6441389 121.0117347  29.6717853 177.7431389
 120.3437347  29.8007853 178.5951389 122.3357347  30.3657853 178.0361389
 122.1677347  31.4367853 178.1511389 122.7617347  29.9647853 178.9561389
 123.0267347  30.1937853 177.2111389 120.4437347  30.3137853 176.4771389
 120.3517347  31.3897853 176.6241389 121.1117347  30.1177853 175.6381389
 119.4617347  29.8917853 176.2641389 121.9397347  27.5037853 178.7041389
 121.3897347  27.2607853 179.7731389 123.2257347  27.2237853 178.5031389
 123.7477347  27.5617853 177.6951389 124.0307347  26.3997853 179.4211389
 123.4027347  26.2857853 180.3051389 124.3577347  25.0397853 178.7931389
 124.9007347  24.5017853 179.5711389 123.1277347  24.2277853 178.4181389
 123.4377347  23.2787853 177.9801389 122.5317347  24.0377853 179.3101389
 122.5317347  24.7837853 177.6951389 125.1507347  25.1817853 177.6401389
 124.9487347  26.0377853 177.2071389 125.3357347  27.0437853 179.8731389
 125.7897347  26.7787853 180.9821389 125.9387347  27.9027853 179.0521389
 125.4727347  28.2817853 178.2281389 127.3107347  28.4097853 179.2091389
 127.6087347  28.1947853 180.2351389 128.2727347  27.6987853 178.2421389
 129.2187347  28.2277853 178.3591389 128.4717347  26.2357853 178.5711389
 129.1607347  25.7917853 177.8521389 128.8847347  26.1417853 179.5751389
 127.5137347  25.7187853 178.5231389 127.8237347  27.7697853 176.9101389
 126.8677347  27.5557853 176.8751389 127.3937347  29.9267853 179.0001389
 126.6057347  30.4697853 178.2241389 128.3407347  30.6337853 179.6471389
 129.2757347  30.1267853 180.6351389 130.1067347  29.6087853 180.1571389
 128.7927347  29.4097853 181.2991389 129.7597347  31.3367853 181.4031389
 130.7607347  31.1857853 181.8071389 129.1077347  31.5697853 182.2451389
 129.7357347  32.4277853 180.3551389 130.6567347  32.4407853 179.7711389
 129.6307347  33.4137853 180.8071389 128.5277347  32.0787853 179.4871389
 127.6037347  32.5777853 179.7801389 128.7607347  32.5647853 178.0531389
 128.4437347  33.7057853 177.7281389 129.3017347  31.7227853 177.1781389
 129.6037347  30.7817853 177.4291389 129.5237347  32.0477853 175.7691389
 130.0147347  33.0207853 175.7531389 130.4167347  30.9907853 175.1131389
 129.9547347  30.0127853 175.2481389 130.4517347  31.1817853 174.0401389
 131.8497347  30.9307853 175.6451389 132.4447347  30.3247853 174.9621389
 132.2667347  31.9377853 175.6241389 132.0167347  30.3677853 177.0601389
 131.2017347  29.5387853 177.5051389 133.0067347  30.7267853 177.7231389
 128.2247347  32.1747853 174.9721389 128.1277347  33.0167853 174.0901389
 127.1977347  31.3877853 175.2861389 127.2557347  30.6577853 175.9961389
 125.8807347  31.4807853 174.6531389 126.0207347  31.4517853 173.5721389
 125.0107347  30.3037853 175.0901389 125.0147347  30.2387853 176.1781389
 123.9797347  30.4867853 174.7861389 125.4807347  28.9727853 174.5041389
 125.2457347  28.9407853 173.4401389 126.5647347  28.8987853 174.5931389
 124.8277347  27.7797853 175.2071389 125.0747347  27.5647853 176.4171389
 124.0847347  27.0237853 174.5501389 125.1877347  32.7957853 175.0131389
 124.5987347  33.4487853 174.1621389 125.3397347  33.2547853 176.2561389
 125.7847347  32.7047853 176.9911389 124.8987347  34.5747853 176.7151389
 123.8427347  34.7067853 176.4781389 125.0507347  34.6587853 178.2461389
 126.0087347  34.2227853 178.5301389 125.1117347  36.0947853 178.7751389
 125.2187347  36.0787853 179.8601389 125.9657347  36.6087853 178.3341389
 124.1947347  36.6197853 178.5091389 123.8877347  33.8737853 178.8691389
 122.9747347  34.4577853 178.7571389 123.7477347  32.9527853 178.3041389
 124.0577347  33.5227853 180.3261389 123.1837347  32.9697853 180.6711389
 124.9487347  32.9077853 180.4501389 124.1627347  34.4367853 180.9111389
 125.6197347  35.7057853 175.9711389 124.9637347  36.6007853 175.4491389
 126.9447347  35.6537853 175.8471389 127.5147347  34.9097853 176.2501389
 127.7187347  36.6587853 175.1191389 127.5007347  37.6427853 175.5351389
 129.1977347  36.3447853 175.2921389 129.7917347  37.0847853 174.7551389
 129.4537347  36.3727853 176.3511389 129.4077347  35.3517853 174.8941389
 127.3207347  36.7497853 173.6321389 127.2397347  37.8427853 173.0741389
 127.0087347  35.6157853 173.0001389 127.1027347  34.7057853 173.4511389
 126.5077347  35.5097853 171.6281389 127.1647347  36.1187853 171.0071389
 126.5577347  34.0517853 171.1681389 126.1587347  33.4117853 171.9551389
 125.9137347  33.9257853 170.2971389 127.9687347  33.6007853 170.8201389
 128.3197347  34.1807853 169.9671389 128.6267347  33.8347853 171.6571389
 128.1047347  32.1237853 170.4931389 127.2217347  31.3127853 170.6971389
 129.2147347  31.7107853 169.9381389 129.9707347  32.3707853 169.7561389
 129.3247347  30.7287853 169.6871389 125.1047347  36.0877853 171.4401389
 124.9157347  36.8997853 170.5371389 124.1357347  35.7537853 172.2981389
 124.2537347  35.0597853 173.0361389 122.7927347  36.3627853 172.2591389
 122.3877347  36.1487853 171.2701389 121.8387347  35.7427853 173.2971389
 122.3827347  35.8237853 174.2381389 120.4967347  36.4657853 173.3981389
 119.8747347  35.9757853 174.1471389 120.6637347  37.5037853 173.6871389
 119.9927347  36.4347853 172.4321389 121.4987347  34.3007853 172.9521389
 120.8237347  33.8957853 173.7061389 121.0157347  34.2647853 171.9761389
 122.4127347  33.7077853 172.9271389 122.8587347  37.8787853 172.4361389
 122.2107347  38.6117853 171.6871389 123.6527347  38.3697853 173.3851389
 124.2127347  37.7847853 174.0051389 123.7987347  39.7947853 173.6301389
 122.8177347  40.2587853 173.7271389 124.5547347  39.9797853 174.9381389
 124.6757347  41.0437853 175.1411389 123.9947347  39.5167853 175.7501389
 125.5357347  39.5117853 174.8601389 124.4577347  40.5147853 172.4441389
 123.9817347  41.5657853 172.0351389 125.4777347  39.9277853 171.8191389
 125.8707347  39.0407853 172.1351389 126.1567347  40.4597853 170.6251389
 126.5107347  41.4567853 170.8881389 127.3357347  39.5607853 170.2371389
 126.8827347  38.5857853 170.0591389 128.0687347  39.9907853 168.9781389
 128.8867347  39.2987853 168.7791389 127.3777347  39.9867853 168.1351389
 128.4687347  40.9957853 169.1151389 128.2907347  39.5347853 171.2611389
 127.8827347  39.1847853 172.0801389 125.2187347  40.5947853 169.4261389
 125.1627347  41.6477853 168.7991389 124.4497347  39.5517853 169.1081389
 124.4637347  38.6747853 169.6291389 123.5077347  39.5457853 167.9861389
 124.0247347  39.8197853 167.0661389 122.9417347  38.1187853 167.8031389
 122.6897347  37.8027853 168.8151389 121.6837347  38.0757853 166.9551389
 121.3397347  37.0457853 166.8671389 120.9067347  38.6787853 167.4251389
 121.8997347  38.4727853 165.9631389 123.9677347  37.1407853 167.2121389
 124.8537347  37.1487853 167.8471389 123.5497347  36.1357853 167.2611389
 124.4047347  37.4067853 165.7811389 125.1287347  36.6517853 165.4751389
 123.5377347  37.3657853 165.1221389 124.8617347  38.3947853 165.7181389
 122.4137347  40.5987853 168.1861389 122.0527347  41.3077853 167.2521389
 121.9317347  40.7667853 169.4121389 122.2467347  40.2037853 170.2021389
 120.9147347  41.7507853 169.7861389 120.1597347  41.7287853 169.0001389
 120.3487347  41.3737853 171.1391389 121.1147347  41.4947853 171.9051389
 119.5307347  42.0467853 171.3971389 119.8877347  40.0457853 171.1331389
 120.6347347  39.4397853 171.3191389 121.4297347  43.1887853 169.8571389
 120.6607347  44.1177853 169.6611389 122.7237347  43.4047853 170.0841389
 123.3707347  42.6367853 170.2641389 123.3877347  44.7047853 170.1101389
 122.6817347  45.4267853 170.5201389 124.6247347  44.5747853 170.9871389
 125.1447347  45.5317853 171.0271389 124.3277347  44.2807853 171.9941389
 125.2887347  43.8187853 170.5691389 123.7367347  45.2887853 168.7251389
 124.3957347  46.3207853 168.6541389 123.3047347  44.6677853 167.6231389
 122.6137347  43.9187853 167.6671389 123.7317347  44.9487853 166.2491389
 123.1507347  44.2947853 165.5991389 123.3567347  46.3887853 165.8201389
 122.3527347  46.6137853 166.1781389 124.0337347  47.0907853 166.3071389
 123.4067347  46.6167853 164.3261389 123.0407347  45.7617853 163.5391389
 123.8267347  47.7657853 163.8841389 123.8487347  47.9487853 162.8811389
 124.1337347  48.4837853 164.5411389 125.1777347  44.5067853 165.9231389
 125.8067347  45.0467853 165.0251389 125.7057347  43.4847853 166.5971389
 125.3227347  43.1457853 167.4801389 126.8827347  42.7427853 166.1491389
 126.7457347  41.6967853 166.4221389 126.9147347  42.7867853 165.0601389
 128.2397347  43.1937853 166.6791389 129.2477347  42.7997853 166.1011389
 128.3127347  43.9807853 167.7531389 127.4957347  44.4037853 168.1941389
 129.5867347  44.3187853 168.4111389 130.3597347  43.9947853 167.7151389
 129.7697347  45.8287853 168.6081389 130.7737347  46.0077853 168.9931389
 129.7117347  46.3137853 167.6331389 128.7717347  46.4967853 169.5381389
 127.5977347  46.4747853 169.2431389 129.1857347  47.1077853 170.5241389
 129.8327347  43.5347853 169.7121389 128.9637347  43.4197853 170.5761389
 131.0447347  42.9847853 169.8411389 131.7877347  43.1617853 169.1651389
 131.4747347  42.0867853 170.9201389 130.7367347  41.2857853 170.9551389
 132.8867347  41.5597853 170.6241389 133.5787347  42.3997853 170.6881389
 133.1577347  40.8617853 171.4161389 133.1157347  40.8617853 169.2831389
 132.8127347  41.5307853 168.4781389 134.1817347  40.6747853 169.1571389
 132.3597347  39.5427853 169.1451389 132.6237347  38.8847853 169.9731389
 131.2877347  39.7297853 169.2161389 132.6687347  38.8447853 167.8211389
 131.9777347  38.0127853 167.6841389 132.4967347  39.5407853 167.0001389
 134.0547347  38.3417853 167.7491389 134.1697347  37.7627853 166.8931389
 134.7147347  39.1447853 167.7151389 134.2577347  37.7627853 168.5891389
 131.5177347  42.7587853 172.2831389 131.3357347  42.0987853 173.2901389
 131.7797347  44.0577853 172.3391389 131.8197347  44.6417853 171.5031389
 132.0387347  44.8067853 173.5671389 132.7757347  44.2487853 174.1451389
 132.6017347  46.1877853 173.2151389 131.9067347  46.6817853 172.5361389
 132.6387347  46.7877853 174.1241389 133.9967347  46.1907853 172.5721389
 134.4177347  47.1907853 172.6771389 134.6347347  45.5147853 173.1411389
 134.0747347  45.7897853 171.0881389 133.0437347  45.6807853 170.4001389
 135.1907347  45.6057853 170.5831389 130.8017347  44.9257853 174.4691389
 130.8997347  44.6637853 175.6651389 129.6237347  45.2067853 173.8961389
 129.5337347  45.4987853 172.9231389 128.3377347  45.1247853 174.6071389
 128.4217347  45.7137853 175.5201389 127.1867347  45.7427853 173.7731389
 127.1957347  45.2667853 172.7921389 125.8117347  45.4767853 174.4141389
 125.0307347  45.9257853 173.8001389 125.6447347  44.4017853 174.4841389
 125.7847347  45.9137853 175.4121389 127.4057347  47.2617853 173.6141389
 127.3267347  47.7287853 174.5951389 128.4227347  47.4317853 173.2611389
 126.4317347  47.9637853 172.6571389 126.6677347  49.0267853 172.6131389
 126.5247347  47.5307853 171.6611389 125.4107347  47.8327853 173.0161389
 128.0297347  43.6787853 175.0101389 127.5697347  43.4487853 176.1241389
 128.3117347  42.6917853 174.1541389 128.6757347  42.8487853 173.2141389
 128.1217347  41.2817853 174.4911389 127.0697347  41.1127853 174.7201389
 128.3597347  40.6757853 173.6171389 128.9637347  40.8037853 175.6661389
 128.4557347  40.1407853 176.5681389 130.2347347  41.1877853 175.6971389
 130.6527347  41.7577853 174.9621389 131.1717347  40.8517853 176.7591389
 131.1607347  39.7717853 176.9031389 132.5937347  41.2717853 176.3561389
 132.5817347  42.3217853 176.0641389 133.2447347  41.1897853 177.2261389
 133.1857347  40.4547853 175.2221389 132.6967347  39.4047853 174.8371389
 134.2947347  40.8817853 174.6801389 134.7437347  40.3387853 173.9421389
 134.7117347  41.7577853 174.9941389 130.7557347  41.4787853 178.0891389
 130.6697347  40.7627853 179.0831389 130.4357347  42.7797853 178.1181389
 130.4747347  43.3817853 177.2961389 129.9947347  43.4737853 179.3381389
 130.7757347  43.3537853 180.0891389 129.8287347  44.9927853 179.0801389
 129.3117347  45.1187853 178.1291389 128.9687347  45.6787853 180.1571389
 128.8827347  46.7417853 179.9311389 127.9757347  45.2287853 180.1711389
 129.4377347  45.5517853 181.1331389 131.2217347  45.6457853 179.0301389
 131.7037347  45.5147853 179.9991389 131.8297347  45.1147853 178.2971389
 131.2237347  47.1367853 178.6801389 132.2487347  47.5067853 178.6691389
 130.7757347  47.2807853 177.6971389 130.6477347  47.6857853 179.4251389
 128.7287347  42.8427853 179.9331389 128.6597347  42.6937853 181.1501389
 127.7407347  42.4437853 179.1261389 127.7577347  42.5497853 178.1121389
 126.5217347  41.8047853 179.6491389 126.1597347  42.3887853 180.4951389
 125.3897347  41.8297853 178.5981389 125.7727347  41.4147853 177.6651389
 124.1947347  40.9647853 179.0311389 123.4187347  41.0077853 178.2671389
 124.5207347  39.9327853 179.1601389 123.7967347  41.3397853 179.9741389
 124.9347347  43.2927853 178.3871389 124.4737347  43.6497853 179.3081389
 125.8167347  43.9087853 178.2121389 123.9537347  43.5087853 177.2361389
 123.6967347  44.5657853 177.1711389 124.4137347  43.1887853 176.3011389
 123.0497347  42.9257853 177.4141389 126.8137347  40.4057853 180.2171389
 126.2807347  40.0677853 181.2731389 127.7067347  39.6217853 179.6041389
 128.1447347  39.8507853 178.7121389 128.1377347  38.3427853 180.1751389
 127.2367347  37.8007853 180.4621389 128.8767347  37.4987853 179.1361389
 128.9207347  36.4657853 179.4811389 128.3097347  37.5007853 178.2051389
 130.1807347  37.9557853 178.8821389 130.2077347  38.9317853 178.9671389
 128.9527347  38.5157853 181.4621389 128.7287347  37.7807853 182.4191389
 129.8297347  39.5247853 181.5421389 130.0147347  40.1537853 180.7611389
 130.6177347  39.8447853 182.7371389 131.1207347  38.9347853 183.0621389
 131.6667347  40.9107853 182.3911389 132.1407347  40.6357853 181.4491389
 131.1547347  41.8587853 182.2251389 132.7677347  41.1277853 183.4481389
 133.1517347  40.1877853 184.1831389 133.3287347  42.2397853 183.4941389
 129.7377347  40.2997853 183.9101389 129.9827347  39.9047853 185.0441389
 128.6817347  41.0737853 183.6511389 128.4897347  41.4667853 182.7301389
 127.6957347  41.4357853 184.6591389 128.2077347  41.8527853 185.5261389
 126.7597347  42.5007853 184.0821389 126.0177347  42.7777853 184.8311389
 127.3387347  43.3807853 183.8021389 126.2557347  42.1027853 183.2011389
 126.9317347  40.2097853 185.1761389 126.9277347  39.9507853 186.3791389
 126.3387347  39.4007853 184.2941389 126.3867347  39.5357853 183.2841389
 125.5567347  38.2337853 184.7031389 124.8427347  38.6117853 185.4351389
 124.8087347  37.6297853 183.5141389 125.4907347  37.5297853 182.6701389
 124.4707347  36.6257853 183.7711389 123.6137347  38.4747853 183.1001389
 123.0437347  38.7387853 183.9911389 123.9747347  39.4067853 182.6651389
 122.5177347  37.6747853 181.9281389 121.1727347  38.8717853 181.8661389
 120.4047347  38.5207853 181.1771389 120.7427347  38.9877853 182.8611389
 121.5567347  39.8327853 181.5231389 126.3687347  37.1507853 185.4191389
 125.8187347  36.5267853 186.3171389 127.6607347  36.9267853 185.1211389
 128.1737347  37.4257853 184.3941389 128.4537347  35.9157853 185.8431389
 127.7447347  35.1587853 186.1791389 129.4397347  35.2077853 184.9021389
 129.7387347  34.2697853 185.3691389 128.9077347  34.9527853 183.9851389
 130.7117347  35.9737853 184.5171389 130.4617347  36.9987853 184.2411389
 131.3877347  36.0287853 185.3701389 131.4017347  35.2657853 183.3441389
 131.6217347  34.2357853 183.6271389 130.7167347  35.2247853 182.4971389
 132.6997347  35.9567853 182.9081389 132.4707347  36.9477853 182.5161389
 133.3457347  36.0977853 183.7741389 133.4167347  35.1727853 181.8801389
 134.2887347  35.6707853 181.6101389 133.6567347  34.2357853 182.2631389
 132.8097347  35.0597853 181.0431389 129.0567347  36.3847853 187.1711389
 129.6877347  35.5947853 187.8691389 128.8397347  37.6517853 187.5461389
 128.3967347  38.3317853 186.9281389 129.1977347  38.2257853 188.8611389
 129.7657347  37.4567853 189.3841389 130.0607347  39.4797853 188.6801389
 129.6117347  40.1327853 187.9321389 130.0967347  40.0417853 189.6131389
 131.4757347  39.0947853 188.2511389 131.9487347  38.5157853 189.0451389
 131.4237347  38.4497853 187.3741389 132.3387347  40.3137853 187.9321389
 131.9627347  40.7967853 187.0301389 132.2527347  41.0387853 188.7411389
 133.8137347  39.9467853 187.7341389 134.3937347  40.8577853 187.5851389
 134.1907347  39.4737853 188.6411389 134.0287347  39.0397853 186.5861389
 135.0447347  38.8377853 186.4881389 133.5127347  38.1507853 186.7451389
 133.6807347  39.4917853 185.7171389 127.9877347  38.5447853 189.7351389
 128.0467347  38.3637853 190.9411389 126.8987347  39.0127853 189.1431389
 126.8567347  39.1617853 188.1351389 125.6377347  39.3737853 189.8201389
 125.8087347  39.4937853 190.8901389 125.1627347  40.7347853 189.2601389
 125.3187347  40.6427853 188.1851389 123.6957347  41.0907853 189.4171389
 123.5107347  42.0707853 188.9781389 123.0837347  40.3447853 188.9101389
 123.4377347  41.1127853 190.4761389 125.9687347  41.8407853 189.9401389
 125.6487347  42.8107853 189.5591389 125.8037347  41.8017853 191.0171389
 127.0287347  41.6997853 189.7301389 124.5877347  38.2497853 189.7791389
 123.6197347  38.2837853 190.5361389 124.7897347  37.2217853 188.9621389
 125.6667347  37.1037853 188.4541389 123.8317347  36.1507853 188.6781389
 124.3737347  35.2257853 188.4801389 123.2147347  35.9767853 189.5591389
 122.9277347  36.4747853 187.4821389 122.5507347  37.6267853 187.2661389
 122.5627347  35.4647853 186.6991389 122.8347347  34.4937853 186.8491389
 121.7127347  35.6897853 185.5231389 122.2717347  36.3657853 184.8761389
 121.4427347  34.3657853 184.8021389 121.1207347  33.6247853 185.5341389
 120.6167347  34.5057853 184.1051389 122.6407347  33.8177853 184.0421389
 122.7467347  34.3477853 183.0951389 123.5507347  33.9997853 184.6131389
 122.4927347  32.3277853 183.7791389 122.1617347  31.8297853 184.6901389
 121.7187347  32.1667853 183.0281389 123.7427347  31.7257853 183.3241389
 124.5917347  32.2887853 183.3801389 123.8457347  30.4917853 182.8421389
 122.7697347  29.7217853 182.7501389 121.8617347  30.0767853 183.0491389
 122.8507347  28.7747853 182.3801389 125.0247347  30.0257853 182.4511389
 125.8547347  30.6147853 182.5201389 125.1017347  29.0777853 182.0811389
 120.3857347  36.3947853 185.8361389 119.8767347  37.1757853 185.0321389
 119.8407347  36.1037853 187.0111389 120.2777347  35.4637853 187.6741389
 118.5647347  36.6537853 187.4971389 117.9507347  36.8797853 186.6251389
 117.8847347  35.5987853 188.3871389 118.5177347  35.4227853 189.2571389
 116.9447347  36.0117853 188.7541389 117.5917347  34.2447853 187.7181389
 118.4847347  33.9127853 187.1891389 117.3867347  33.5057853 188.4931389
 116.4187347  34.2707853 186.7381389 115.5047347  34.5417853 187.2661389
 116.5887347  35.0367853 185.9821389 116.2397347  32.9107853 186.0621389
 117.1277347  32.6847853 185.4711389 116.1607347  32.1377853 186.8271389
 115.0557347  32.8537853 185.1951389 114.9857347  31.9097853 184.7641389
 114.2027347  33.0407853 185.7601389 115.1387347  33.5707853 184.4461389
 118.7087347  37.9927853 188.2481389 117.7057347  38.5247853 188.7161389
 119.9177347  38.5277853 188.4231389 120.7557347  38.1707853 187.9651389
 120.1687347  39.6807853 189.2881389 119.5827347  39.5667853 190.2001389
 121.2187347  39.6747853 189.5811389 119.8427347  41.0387853 188.6631389
 119.5967347  41.1477853 187.4591389 119.8297347  42.0787853 189.5001389
 120.0137347  41.9797853 190.4981389 119.5557347  43.4677853 189.1021389
 118.6627347  43.4617853 188.4781389 119.2467347  44.3717853 190.3081389
 120.1297347  44.2997853 190.9431389 119.0157347  45.8327853 189.9061389
 118.8017347  46.4257853 190.7951389 119.9087347  46.2217853 189.4171389
 118.1717347  45.8917853 189.2191389 118.0047347  43.9067853 191.0711389
 117.8247347  44.5737853 191.9141389 117.1417347  43.9217853 190.4051389
 118.1617347  42.8927853 191.4381389 120.7287347  44.0197853 188.2971389
 121.8527347  44.1277853 188.7811389 120.4467347  44.3807853 187.0481389
 119.5237347  44.2257853 186.6421389 121.3657347  45.0237853 186.1071389
 122.2787347  45.3307853 186.6161389 121.8237347  44.0527853 184.9911389
 120.9397347  43.7627853 184.4241389 122.8257347  44.7657853 184.0781389
 123.1497347  44.0847853 183.2911389 122.3517347  45.6387853 183.6291389
 123.6897347  45.0817853 184.6631389 122.4337347  42.7467853 185.5451389
 123.3247347  42.9967853 186.1211389 121.7217347  42.2967853 186.2371389
 122.8117347  41.7057853 184.4901389 123.2307347  40.8267853 184.9801389
 121.9237347  41.4187853 183.9271389 123.5507347  42.1287853 183.8101389
 120.6317347  46.2367853 185.5341389 119.5027347  46.0947853 185.0651389
 121.2427347  47.4177853 185.5411389 122.2047347  47.5417853 185.8571389
 120.6057347  48.6677853 185.0981389 119.7407347  48.4047853 184.4891389
 120.0817347  49.4677853 186.2991389 119.4947347  48.7557853 186.8791389
 121.1637347  50.0307853 187.2131389 120.6987347  50.5797853 188.0321389
 121.7607347  49.2127853 187.6171389 121.8067347  50.7027853 186.6451389
 119.3317347  50.5627853 185.8381389 118.9947347  51.0737853 186.6031389
 121.5087347  49.4857853 184.1801389 122.7277347  49.3737853 184.2351389
 120.9247347  50.2827853 183.2861389 119.9177347  50.4477853 183.2831389
 121.6217347  51.0107853 182.2161389 122.6877347  50.7917853 182.2771389
 121.1247347  50.5497853 180.8301389 120.0767347  50.8477853 180.7931389
 121.9067347  51.2117853 179.6961389 121.5257347  50.8597853 178.7371389
 121.7907347  52.2937853 179.7581389 122.9627347  50.9537853 179.7831389
 121.2367347  49.0317853 180.6401389 120.8737347  48.7617853 179.6481389
 122.2787347  48.7287853 180.7401389 120.6367347  48.5247853 181.3961389
 121.4237347  52.5127853 182.3951389 120.2957347  52.9597853 182.6051389
 122.4837347  53.3157853 182.2681389 123.4357347  52.9627853 182.1701389
 122.4007347  54.7887853 182.2551389 121.4617347  55.0697853 181.7791389
 122.3667347  55.3397853 183.6881389 122.1437347  56.4057853 183.6441389
 121.5447347  54.8637853 184.2221389 123.6547347  55.1447853 184.5021389
 124.0127347  54.1227853 184.3811389 124.4337347  55.8027853 184.1171389
 123.4217347  55.4377853 185.9951389 122.7187347  54.7077853 186.3961389
 124.3597347  55.3067853 186.5351389 122.8827347  56.8527853 186.2591389
 123.6217347  57.5877853 185.9381389 121.9877347  57.0177853 185.6591389
 122.5627347  57.0687853 187.6901389 122.2027347  58.0357853 187.8231389
 121.8387347  56.3847853 187.9911389 123.4217347  56.9377853 188.2611389
 123.4917347  55.4217853 181.3981389 124.4707347  54.7677853 181.0641389
 123.3367347  56.6797853 180.9961389 122.4887347  57.2287853 181.1391389
 124.4127347  57.3857853 180.2961389 124.7847347  56.6937853 179.5401389
 123.9187347  58.6327853 179.5511389 124.7877347  59.2277853 179.2711389
 123.4417347  58.3097853 178.6261389 122.9437347  59.5367853 180.2981389
 121.7647347  59.1377853 180.4361389 123.3207347  60.6747853 180.6531389
 125.5757347  57.7267853 181.2351389 125.3817347  58.3087853 182.3001389
 126.7937347  57.3897853 180.8161389 126.9457347  56.8187853 179.9851389
 128.0407347  57.7817853 181.4721389 127.8857347  57.8057853 182.5511389
 128.8017347  57.0257853 181.2761389 128.5567347  59.1477853 181.0071389
 128.0567347  59.7317853 180.0421389 129.5817347  59.6657853 181.6901389
 130.0167347  59.1907853 182.4811389 130.1947347  60.9727853 181.3791389
 129.3847347  61.6197853 181.0441389 130.8677347  61.5417853 182.6451389
 131.7417347  60.9317853 182.8761389 131.2297347  62.5457853 182.4231389
 129.9747347  61.6097853 183.8961389 129.6457347  60.6017853 184.1511389
 130.5687347  61.9727853 184.7351389 128.7407347  62.5097853 183.7321389
 129.0637347  63.5407853 183.5881389 128.1987347  62.2167853 182.8331389
 127.7957347  62.4377853 184.9411389 126.9077347  63.0357853 184.7361389
 127.4627347  61.4077853 185.0721389 128.4187347  62.9107853 186.2021389
 127.7307347  62.8367853 186.9781389 129.2497347  62.3247853 186.4191389
 128.7127347  63.9027853 186.0931389 131.2117347  60.9267853 180.2301389
 131.4937347  61.9597853 179.6241389 131.7867347  59.7567853 179.9541389
 131.4237347  58.8717853 180.3071389 132.9957347  59.5937853 179.1211389
 133.3387347  60.5857853 178.8271389 134.1087347  58.9337853 179.9581389
 134.0967347  59.4597853 180.9121389 133.8867347  57.4507853 180.2361389
 134.7147347  57.0637853 180.8301389 132.9537347  57.3187853 180.7851389
 133.8327347  56.9077853 179.2921389 135.3457347  59.0537853 179.2941389
 136.0487347  58.6337853 179.8331389 132.7397347  58.9157853 177.7661389
 131.6067347  58.6187853 177.3901389 133.8077347  58.7257853 176.9921389
 134.7517347  58.8627853 177.3521389 133.8147347  58.3147853 175.5841389
 132.9687347  58.8007853 175.0981389 135.1627347  58.7507853 174.9771389
 135.9687347  58.2827853 175.5421389 135.2267347  58.3717853 173.9571389
 135.3937347  60.2737853 174.9541389 135.1747347  60.6687853 175.9461389
 136.8477347  60.5657853 174.5871389 137.0097347  61.6437853 174.5711389
 137.5077347  60.1107853 175.3251389 137.0647347  60.1517853 173.6021389
 134.4647347  60.9567853 173.9481389 134.6497347  62.0307853 173.9531389
 134.6547347  60.5607853 172.9501389 133.4277347  60.7657853 174.2231389
 133.5867347  56.8087853 175.3501389 133.2567347  56.4077853 174.2341389
 133.7457347  55.9747853 176.3791389 133.9707347  56.3057853 177.3171389
 133.6227347  54.5137853 176.3051389 133.0327347  54.2517853 175.4271389
 135.0157347  53.8737853 176.1131389 134.9137347  52.7897853 176.1671389
 135.3757347  54.1107853 175.1121389 136.0607347  54.3177853 177.1261389
 135.8827347  54.2057853 178.3291389 137.1887347  54.8207853 176.6811389
 137.9107347  55.1157853 177.3391389 137.3437347  54.9167853 175.6771389
 132.8257347  53.9387853 177.4921389 132.6067347  54.6197853 178.4951389
 132.3297347  52.7077853 177.3421389 132.5577347  52.1137853 176.5451389
 131.4097347  52.0747853 178.2951389 130.7427347  52.8717853 178.6231389
 130.5847347  50.9587853 177.6361389 131.2647347  50.1627853 177.3321389
 129.9157347  50.5367853 178.3861389 129.7497347  51.3717853 176.4211389
 129.6187347  52.5727853 176.0931389 129.2277347  50.4657853 175.7371389
 132.1227347  51.5097853 179.5281389 133.2497347  51.0277853 179.4361389
 131.4497347  51.5207853 180.6741389 130.4917347  51.8637853 180.7391389
 131.9767347  51.0557853 181.9611389 132.8607347  50.4527853 181.7541389
 132.3807347  52.2477853 182.8471389 131.5097347  52.8837853 183.0051389
 132.6847347  51.8757853 183.8251389 133.5207347  53.0977853 182.2591389
 134.4307347  52.4987853 182.2281389 133.2757347  53.3577853 181.2291389
 133.7947347  54.3857853 183.0491389 132.8567347  54.9767853 183.6241389
 134.9637347  54.8397853 183.0761389 130.9587347  50.1797853 182.6971389
 129.7687347  50.4877853 182.7361389 131.4357347  49.1057853 183.3221389
 132.3907347  48.7747853 183.1801389 130.6867347  48.2797853 184.2641389
 129.6217347  48.5137853 184.2461389 130.8617347  46.8027853 183.8581389
 130.3717347  46.6487853 182.8971389 131.9237347  46.6097853 183.7091389
 130.3147347  45.7677853 184.8541389 130.8017347  45.9577853 185.8111389
 128.8087347  45.8847853 185.0341389 128.4677347  45.1337853 185.7461389
 128.5627347  46.8787853 185.4091389 128.3147347  45.7267853 184.0761389
 130.6107347  44.3647853 184.3451389 130.2227347  43.6317853 185.0521389
 130.1337347  44.2217853 183.3751389 131.6877347  44.2347853 184.2431389
 131.1967347  48.5577853 185.6811389 132.3947347  48.4477853 185.9401389
 130.3007347  48.8537853 186.6141389 129.3407347  49.1307853 186.4071389
 130.6137347  48.8087853 188.0411389 131.5777347  48.3137853 188.1581389
 130.8017347  50.2097853 188.6381389 131.1767347  50.1087853 189.6561389
 131.5677347  50.7337853 188.0661389 129.5357347  51.0667853 188.6641389
 129.3397347  51.4557853 187.6651389 128.6817347  50.4467853 188.9381389
 129.6597347  52.2297853 189.6501389 129.5997347  51.9897853 190.8771389
 129.8187347  53.3877853 189.2041389 129.5907347  47.9647853 188.7961389
 128.4077347  47.9347853 188.4571389 130.0597347  47.2617853 189.8231389
 131.0467347  47.2457853 190.0801389 129.2177347  46.4407853 190.6901389
 128.1947347  46.3957853 190.3161389 129.6917347  44.9737853 190.6991389
 130.7427347  44.9247853 190.9861389 128.8967347  44.1557853 191.7341389
 129.2447347  43.1227853 191.7261389 129.0457347  44.5817853 192.7261389
 127.8367347  44.1827853 191.4831389 129.5267347  44.3897853 189.2761389
 128.4727347  44.4247853 189.0011389 130.0617347  45.0257853 188.5701389
 130.0267347  42.9577853 189.1251389 129.8737347  42.6257853 188.0981389
 131.0887347  42.9157853 189.3661389 129.4747347  42.3067853 189.8031389
 129.1887347  47.0907853 192.0651389 130.2177347  47.2257853 192.7281389
 127.9957347  47.4967853 192.4881389 127.1497347  47.3807853 191.9311389
 127.7487347  48.1437853 193.7701389 128.5767347  48.7867853 194.0691389
 126.5267347  49.0747853 193.6721389 125.6747347  48.4817853 193.3401389
 126.1817347  49.6757853 195.0441389 125.3147347  50.3297853 194.9471389
 125.9547347  48.8737853 195.7461389 127.0307347  50.2507853 195.4131389
 126.7767347  50.1917853 192.6351389 127.5507347  50.8597853 193.0131389
 127.1617347  49.7447853 191.7181389 125.5307347  51.0117853 192.3031389
 125.7837347  51.7767853 191.5691389 124.7617347  50.3557853 191.8941389
 125.1567347  51.4887853 193.2091389 127.5917347  47.0367853 194.8081389
 126.6057347  46.3007853 194.8161389 128.6157347  46.8707853 195.6381389
 129.4017347  47.5187853 195.6891389 128.7227347  45.7487853 196.5611389
 128.2497347  44.8777853 196.1071389 130.2147347  45.5017853 196.8111389
 130.7257347  45.4797853 195.8481389 130.6157347  46.3497853 197.3661389
 130.5607347  44.2267853 197.5671389 131.6437347  44.1127853 197.6121389
 130.2057347  44.3057853 198.5941389 129.9467347  42.9947853 196.9091389
 130.6577347  42.2947853 196.1621389 128.7487347  42.7277853 197.1341389
 127.9597347  45.9557853 197.8801389 127.8277347  47.0767853 198.3721389
 127.5147347  44.8517853 198.4791389 127.5337347  43.9397853 198.0221389
 126.9557347  44.7977853 199.8291389 126.7187347  43.7617853 200.0721389
 127.7147347  45.1257853 200.5391389 125.7077347  45.6457853 200.0151389
 124.9837347  45.9027853 199.0521389 125.4517347  46.1037853 201.2371389
 125.9687347  45.8187853 202.0691389 124.3867347  47.0737853 201.4951389
 123.5867347  46.9077853 200.7741389 123.7827347  46.8757853 202.8891389
 124.5697347  46.9237853 203.6411389 123.0847347  47.6847853 203.1061389
 123.0587347  45.5297853 202.9841389 122.5927347  45.3237853 202.0201389
 123.8037347  44.7517853 203.1511389 121.7997347  45.3887853 204.2611389
 120.4717347  46.3457853 203.5321389 119.6157347  46.3527853 204.2071389
 120.8097347  47.3677853 203.3641389 120.1807347  45.8987853 202.5811389
 124.9037347  48.4937853 201.3021389 125.8457347  48.9177853 201.9681389
 124.2617347  49.2467853 200.4161389 123.4927347  48.8807853 199.8551389
 124.5487347  50.6507853 200.1251389 125.0667347  51.1437853 200.9471389
 125.4797347  50.7137853 198.9021389 126.4247347  50.2407853 199.1701389
 125.0377347  50.1137853 198.1071389 125.7857347  52.1087853 198.3351389
 125.8367347  52.8217853 199.1581389 126.7697347  52.0917853 197.8661389
 124.7597347  52.6017853 197.3161389 124.5257347  51.8027853 196.6121389
 123.8307347  52.8617853 197.8241389 125.2897347  53.8077853 196.5661389
 125.4957347  54.6107853 197.2741389 126.2367347  53.5497853 196.0921389
 124.3517347  54.2887853 195.5461389 124.7587347  55.1137853 195.0611389
 124.1737347  53.5327853 194.8541389 123.4557347  54.5607853 195.9991389
 123.2367347  51.3867853 199.9321389 122.3107347  50.8037853 199.3811389
 123.1687347  52.6437853 200.3621389 123.9417347  53.1117853 200.8361389
 121.9847347  53.4877853 200.2031389 121.4537347  53.2167853 199.2901389
 121.0307347  53.2347853 201.3831389 120.1797347  53.9067853 201.2771389
 120.6477347  52.2187853 201.2941389 121.5907347  53.4037853 202.7901389
 122.2827347  52.3617853 203.4331389 122.4657347  51.4367853 202.9071389
 122.7387347  52.5127853 204.7541389 123.2817347  51.7117853 205.2331389
 122.4887347  53.7027853 205.4491389 122.8417347  53.8227853 206.4621389
 121.7797347  54.7347853 204.8261389 121.5697347  55.6477853 205.3641389
 121.3417347  54.5837853 203.5021389 120.8047347  55.3897853 203.0241389
 122.3547347  54.9657853 199.9931389 123.3727347  55.4427853 200.4931389
 121.5507347  55.6977853 199.2201389 120.6717347  55.3317853 198.8551389
 121.8037347  57.0777853 198.8011389 122.8807347  57.2457853 198.8251389
 121.3467347  57.2957853 197.3511389 121.5447347  58.3337853 197.0821389
 121.9637347  56.6747853 196.7011389 119.8757347  56.9937853 197.0501389
 119.1807347  56.3547853 197.8721389 119.4367347  57.3417853 195.9311389
 121.2177347  58.1037853 199.7831389 120.3817347  58.9457853 199.4461389
 121.8697347  58.1327853 200.9481389 122.6287347  57.4847853 201.1561389
 121.6047347  59.0577853 202.0511389 121.1627347  59.9807853 201.6751389
 120.6097347  58.4537853 203.0401389 120.8697347  57.4087853 203.2091389
 120.7087347  58.9657853 203.9971389 119.1597347  58.5327853 202.5881389
 119.0217347  57.9257853 201.6931389 118.5127347  58.1147853 203.3591389
 118.7487347  59.9677853 202.3001389 119.3417347  60.6447853 202.9151389
 118.9697347  60.2067853 201.2601389 117.3297347  60.1927853 202.5591389
 117.0777347  60.8277853 203.3161389 116.3447347  59.6227853 201.8711389
 116.6227347  58.7897853 200.8781389 117.5937347  58.5847853 200.6411389
 115.8657347  58.3537853 200.3511389 115.0817347  59.8857853 202.1761389
 114.8637347  60.5257853 202.9391389 114.3277347  59.4477853 201.6471389
 122.9537347  59.3427853 202.7441389 123.5407347  58.4397853 203.3411389
 123.4437347  60.5807853 202.6901389 122.9477347  61.3497853 202.2401389
 124.7347347  60.9797853 203.2631389 125.4557347  60.1817853 203.0851389
 125.0947347  61.8597853 202.7311389 124.7087347  61.2907853 204.7601389
 123.6847347  61.1177853 205.4211389 125.8247347  61.8007853 205.2811389
 126.6827347  61.9247853 204.7441389 125.9387347  62.2357853 206.6751389
 125.6327347  61.3927853 207.2951389 127.3967347  62.5757853 207.0231389
 127.4027347  63.0867853 207.9861389 127.9387347  61.6387853 207.1561389
 128.1717347  63.4297853 206.0341389 127.7947347  64.7617853 205.7931389
 126.9567347  65.1877853 206.3251389 128.5027347  65.5437853 204.8631389
 128.1947347  66.5597853 204.6651389 129.6137347  65.0007853 204.1901389
 130.3177347  65.7587853 203.3161389 130.2747347  66.6987853 203.5901389
 130.0117347  63.6777853 204.4561389 130.8737347  63.2637853 203.9541389
 129.2917347  62.8927853 205.3731389 129.5987347  61.8757853 205.5701389
 124.9677347  63.3787853 207.0401389 124.6477347  64.2387853 206.2191389
 124.5197347  63.4087853 208.2951389 124.7457347  62.6857853 208.9781389
 123.6587347  64.4717853 208.8381389 122.8597347  64.6857853 208.1281389
 122.9967347  63.9817853 210.1501389 123.8307347  63.6147853 210.7481389
 122.3047347  65.0917853 210.9411389 121.8647347  64.6737853 211.8461389
 123.0347347  65.8547853 211.2111389 121.5207347  65.5397853 210.3301389
 121.9947347  62.8297853 209.9131389 122.4937347  62.0657853 209.3171389
 121.7627347  62.3797853 210.8781389 120.6847347  63.1787853 209.2301389
 120.0777347  62.2797853 209.1271389 120.1467347  63.9137853 209.8291389
 120.8887347  63.5947853 208.2431389 124.4207347  65.8057853 208.9931389
 123.8187347  66.8637853 208.8231389 125.7387347  65.7937853 209.2421389
 126.2607347  64.9437853 209.4561389 126.5667347  67.0127853 209.2311389
 126.1367347  67.6477853 208.4561389 126.4997347  67.7397853 210.5861389
 126.6057347  68.8127853 210.4251389 125.5187347  67.5797853 211.0331389
 127.4987347  67.2997853 211.4821389 127.3357347  66.3627853 211.7201389
 128.0337347  66.7717853 208.8241389 128.5737347  65.6877853 209.0601389
 128.7227347  67.7907853 208.2781389 128.1977347  69.1007853 207.9191389
 127.7017347  69.5687853 208.7691389 127.4577347  69.0197853 207.1231389
 129.3957347  69.9217853 207.4671389 129.8377347  70.4807853 208.2921389
 129.1237347  70.6467853 206.7001389 130.3427347  68.8647853 206.9311389
 131.3777347  69.2067853 206.9451389 130.1087347  68.5987853 205.9001389
 130.1237347  67.6887853 207.8811389 130.3197347  66.7257853 207.4101389
 131.1137347  67.7007853 209.0561389 132.3117347  67.5277853 208.8541389
 130.6537347  67.8637853 210.2971389 129.6817347  68.0837853 210.5151389
 131.5187347  67.7387853 211.4771389 132.4517347  68.2667853 211.2801389
 130.8087347  68.3777853 212.6701389 129.8607347  67.8667853 212.8341389
 131.4117347  68.2257853 213.5651389 130.5457347  69.8637853 212.4981389
 131.6217347  70.7687853 212.4621389 132.6307347  70.4087853 212.6011389
 131.3937347  72.1357853 212.2471389 132.2237347  72.8267853 212.2261389
 130.0807347  72.6047853 212.0591389 129.8497347  73.9227853 211.8531389
 128.8877347  74.0727853 211.7411389 129.0027347  71.7027853 212.0961389
 127.9937347  72.0617853 211.9541389 129.2357347  70.3357853 212.3171389
 128.4057347  69.6457853 212.3481389 131.9497347  66.2847853 211.7651389
 132.9457347  66.0567853 212.4471389 131.2457347  65.2877853 211.2191389
 130.3887347  65.4487853 210.6901389 131.6067347  63.8647853 211.3081389
 132.0117347  63.7137853 212.3081389 130.3467347  63.0077853 211.0911389
 130.0267347  63.1257853 210.0561389 130.6177347  61.9607853 211.2231389
 129.1637347  63.3127853 211.9951389 129.3287347  63.3427853 213.3891389
 130.2997347  63.1447853 213.8191389 128.2417347  63.6277853 214.2251389
 128.3787347  63.6547853 215.2961389 126.9777347  63.8777853 213.6771389
 126.1437347  64.1097853 214.3221389 126.7997347  63.8257853 212.2891389
 125.8237347  64.0037853 211.8631389 127.8887347  63.5427853 211.4511389
 127.7457347  63.5017853 210.3811389 132.7397347  63.4207853 210.3521389
 133.2307347  62.3067853 210.4821389 133.1427347  64.2517853 209.3861389
 132.7507347  65.1877853 209.2821389 134.1727347  63.9517853 208.3681389
 133.8537347  63.0737853 207.8061389 134.2997347  65.1317853 207.3791389
 134.3967347  66.0367853 207.9791389 135.5587347  65.0777853 206.5001389
 135.5747347  65.9397853 205.8341389 136.4457347  65.0927853 207.1331389
 135.5507347  64.1617853 205.9091389 133.0367347  65.1887853 206.4951389
 133.0507347  64.3417853 205.8081389 132.1587347  65.0707853 207.1301389
 132.8897347  66.4727853 205.6881389 131.9757347  66.4277853 205.0961389
 132.8417347  67.3247853 206.3661389 133.7467347  66.5857853 205.0241389
 135.5187347  63.5767853 209.0051389 135.8927347  64.1117853 210.0451389
 136.2407347  62.6437853 208.3881389 136.0397347  62.3387853 207.4361389
 137.3867347  61.9517853 208.9781389 137.9217347  62.5867853 209.6851389
 136.8097347  60.7197853 209.7111389 135.8547347  60.9957853 210.1591389
 136.6037347  59.9417853 208.9761389 137.7037347  60.1417853 210.7921389
 138.7597347  60.6577853 211.1101389 137.3407347  59.0377853 211.3621389
 137.9377347  58.6087853 212.0701389 136.4577347  58.5967853 211.1041389
 138.4577347  61.5997853 207.9181389 138.3977347  62.0467853 206.7731389
 139.4487347  60.7847853 208.2931389 139.5907347  60.5427853 209.2741389
 140.4477347  60.1327853 207.4161389 141.2187347  59.7347853 208.0761389
 139.8347347  58.9177853 206.6841389 139.2147347  58.4537853 207.4511389
 138.9257347  59.2397853 205.5041389 138.5537347  58.3127853 205.0681389
 138.0847347  59.8427853 205.8461389 139.4877347  59.7937853 204.7521389
 140.8417347  58.0567853 206.2091389 141.5287347  58.5807853 205.7461389
 141.2957347  61.0837853 206.5421389 141.8197347  60.7147853 205.4901389
 141.4837347  62.3217853 207.0001389 141.0417347  62.6547853 207.8571389
 142.3227347  63.3457853 206.3601389 142.1157347  64.3037853 206.8371389
 143.8017347  63.0247853 206.6021389 143.9367347  62.6757853 207.6261389
 144.1107347  62.2117853 205.9451389 144.6147347  64.1467853 206.3771389
 144.4187347  64.5207853 205.4931389 141.9557347  63.6257853 204.8861389
 142.8077347  63.8687853 204.0301389 140.6587347  63.5687853 204.5601389
 139.9407347  63.2607853 205.2161389 140.1197347  63.9337853 203.2471389
 140.7497347  64.6937853 202.7841389 140.1217347  62.6927853 202.3411389
 141.0677347  62.1627853 202.4551389 139.3337347  62.0107853 202.6601389
 139.9167347  63.0537853 200.8731389 138.9227347  63.4837853 200.7521389
 140.6347347  63.8257853 200.5971389 140.0647347  61.8787853 199.9151389
 139.2477347  61.1817853 200.0991389 139.9437347  62.2497853 198.8971389
 141.3807347  61.1067853 199.9921389 141.4397347  60.5957853 200.9531389
 141.3887347  60.3367853 199.2201389 142.5597347  61.9617853 199.8301389
 143.4207347  61.3817853 199.8921389 142.5237347  62.4307853 198.9021389
 142.5727347  62.6807853 200.5811389 138.7287347  64.5507853 203.3871389
 137.9157347  64.0587853 204.1631389 138.4417347  65.5937853 202.6101389
 139.1187347  66.0287853 201.9831389 137.1237347  66.2187853 202.5801389
 136.9037347  66.6377853 203.5621389 137.1377347  67.0497853 201.8751389
 136.0097347  65.2427853 202.1871389 136.2087347  64.3487853 201.3711389
 134.8277347  65.4397853 202.7631389 134.7227347  66.0747853 203.5541389
 133.5497347  64.8167853 202.3841389 132.8577347  65.0957853 203.1781389
 133.0297347  65.4157853 201.0601389 133.7047347  65.1377853 200.2511389
 132.0577347  64.9817853 200.8271389 132.9027347  66.9427853 201.1101389
 132.4787347  67.2237853 202.0741389 133.9017347  67.3757853 201.0631389
 132.0567347  67.5607853 200.0111389 131.9337347  67.0557853 198.9091389
 131.4537347  68.6977853 200.2561389 131.5447347  69.1357853 201.1721389
 130.8937347  69.1447853 199.5301389 133.4227347  63.2747853 202.5151389
 132.6277347  62.6637853 201.7971389 134.1107347  62.6257853 203.4691389
 134.9027347  63.0387853 203.9621389 133.7937347  61.2427853 203.9081389
 132.7077347  61.1837853 203.8431389 134.4367347  60.2057853 202.9681389
 134.1337347  59.2047853 203.2761389 134.0597347  60.3557853 201.9561389
 135.9667347  60.2877853 202.9531389 136.2707347  61.2557853 202.5541389
 136.3397347  60.2337853 203.9761389 136.6107347  59.1747853 202.1221389
 136.1417347  59.1407853 201.1381389 137.6647347  59.4047853 201.9651389
 136.4847347  57.8057853 202.7901389 136.8147347  57.8807853 203.8261389
 135.4347347  57.5117853 202.8111389 137.2697347  56.7567853 202.1041389
 137.4007347  55.9467853 202.7431389 136.7627347  56.4457853 201.2511389
 138.1987347  57.1387853 201.8351389 134.1087347  60.9157853 205.3791389
 134.9597347  61.5447853 205.9951389 133.4667347  59.8917853 205.9181389
 132.6567347  59.4677853 205.4661389 133.8017347  59.2417853 207.1831389
 134.7557347  59.5847853 207.5831389 132.7137347  59.6007853 208.2031389
 132.5447347  60.6777853 208.1931389 131.7747347  59.1277853 207.9171389
 133.1727347  59.0757853 209.8681389 133.3407347  60.1217853 210.6221389
 133.9407347  57.7297853 206.9451389 133.2467347  57.1827853 206.0881389
 134.8267347  57.0387853 207.6661389 135.5277347  57.4707853 208.2681389
 134.8667347  55.5717853 207.6531389 133.8297347  55.2517853 207.5551389
 135.6657347  55.0507853 206.4471389 135.4627347  53.9857853 206.3351389
 135.2907347  55.5427853 205.5491389 137.1777347  55.2467853 206.5061389
 137.4067347  56.3117853 206.5521389 137.5697347  54.7967853 207.4181389
 137.8667347  54.6267853 205.2931389 137.4147347  54.8247853 204.1471389
 138.8917347  53.9527853 205.4821389 135.3657347  54.9427853 208.9651389
 136.1797347  55.5287853 209.6781389 134.9107347  53.7217853 209.2451389
 134.3187347  53.2067853 208.5941389 135.1787347  52.9677853 210.4741389
 136.0597347  53.4257853 210.9231389 133.9667347  53.0317853 211.4211389
 133.1247347  52.5597853 210.9151389 134.1957347  52.4227853 212.2951389
 133.5087347  54.3867853 211.9111389 134.4327347  55.3717853 212.3001389
 135.4917347  55.1787853 212.2141389 133.9867347  56.6047853 212.7991389
 134.6997347  57.3707853 213.0661389 132.6127347  56.8407853 212.9501389
 132.2647347  57.7957853 213.3161389 131.6927347  55.8357853 212.6251389
 130.6367347  56.0007853 212.7831389 132.1377347  54.6177853 212.0951389
 131.4227347  53.8537853 211.8271389 135.4527347  51.4867853 210.1981389
 135.0207347  50.9467853 209.1851389 136.0807347  50.8227853 211.1671389
 136.5487347  51.3097853 211.9311389 136.1957347  49.3677853 211.2861389
 135.7347347  48.9117853 210.4101389 137.6737347  48.9307853 211.3461389
 138.2037347  49.5977853 212.0261389 137.7207347  47.9317853 211.7791389
 138.4177347  48.9147853 210.0011389 139.3797347  48.4217853 210.1451389
 137.8487347  48.3047853 209.2991389 138.6647347  50.2807853 209.3641389
 138.8057347  51.3017853 210.0231389 138.7687347  50.3597853 208.0561389
 138.6557347  49.5227853 207.4841389 138.9627347  51.2577853 207.6131389
 135.4847347  48.9097853 212.5671389 135.6077347  49.5647853 213.6031389
 134.7807347  47.7787853 212.5151389 134.6387347  47.2667853 211.6441389
 134.1327347  47.1337853 213.6651389 133.4247347  46.3967853 213.2861389
 135.1817347  46.3787853 214.4951389 135.7517347  45.7217853 213.8381389
 135.8857347  47.0947853 214.9191389 134.5687347  45.5497853 215.6241389
 133.4187347  45.0727853 215.4911389 135.2607347  45.3457853 216.6461389
 133.2257347  48.0797853 214.4841389 133.3677347  48.2407853 215.6971389
 132.3037347  48.7527853 213.8001389 132.2017347  48.6787853 212.7881389
 131.3427347  49.6647853 214.4141389 131.8247347  50.1537853 215.2611389
 130.9177347  50.6937853 213.3661389 130.1987347  51.3847853 213.8061389
 131.7917347  51.2477853 213.0251389 130.4587347  50.1827853 212.5201389
 130.1127347  48.9367853 214.9831389 129.6887347  47.8957853 214.4761389
 129.4707347  49.5637853 215.9671389 129.9207347  50.2467853 216.5771389
 128.0597347  49.3447853 216.2801389 127.8807347  48.2717853 216.2081389
 127.7417347  49.8437853 217.6901389 128.1377347  50.8537853 217.7911389
 126.6587347  49.9147853 217.7901389 128.2687347  49.0127853 218.8361389
 127.8837347  47.6647853 218.9591389 127.2507347  47.2167853 218.2081389
 128.3187347  46.8997853 220.0531389 128.0227347  45.8647853 220.1431389
 129.1427347  47.4887853 221.0321389 129.5947347  46.7537853 222.0761389
 130.5637347  46.8717853 222.1641389 129.5107347  48.8437853 220.9231389
 130.1287347  49.2977853 221.6831389 129.0727347  49.6057853 219.8241389
 129.3537347  50.6447853 219.7401389 127.1427347  50.0757853 215.2921389
 127.4977347  51.1267853 214.7611389 125.9157347  49.5767853 215.1331389
 125.6497347  48.6587853 215.4901389 124.8157347  50.2617853 214.4431389
 125.1787347  51.2387853 214.1251389 124.3667347  49.4967853 213.1801389
 123.9097347  48.5827853 213.5581389 123.3637347  50.3077853 212.3581389
 123.0697347  49.7377853 211.4771389 122.4827347  50.5187853 212.9641389
 123.8227347  51.2457853 212.0471389 125.5257347  49.1307853 212.2531389
 125.1417347  48.5947853 211.3851389 126.0297347  50.0397853 211.9251389
 126.2327347  48.4967853 212.7871389 123.6347347  50.4387853 215.3961389
 123.2357347  49.4867853 216.0641389 123.0317347  51.6277853 215.4321389
 123.4357347  52.4537853 214.9911389 121.7497347  51.9047853 216.0871389
 121.3797347  51.0247853 216.6141389 121.9597347  53.0277853 217.1201389
 122.6787347  52.6887853 217.8661389 122.4027347  53.8877853 216.6181389
 120.6777347  53.4797853 217.8371389 119.9167347  53.6517853 217.0751389
 120.1917347  52.4127853 218.8101389 119.2837347  52.7577853 219.3041389
 119.9817347  51.4927853 218.2651389 120.9617347  52.2237853 219.5581389
 120.9397347  54.7547853 218.6221389 120.0247347  55.0657853 219.1261389
 121.7177347  54.5727853 219.3631389 121.2647347  55.5417853 217.9411389
 120.7007347  52.2717853 215.0271389 120.9047347  53.2197853 214.2811389
 119.5867347  51.5457853 214.9821389 119.4127347  50.7667853 215.6171389
 118.4957347  51.7707853 214.0351389 118.8147347  52.5377853 213.3291389
 118.1897347  50.4897853 213.2551389 117.7947347  49.7457853 213.9471389
 117.4027347  50.7017853 212.5311389 119.3917347  49.8807853 212.5111389
 120.1337347  50.6747853 212.4271389 119.9937347  48.6947853 213.2631389
 120.8387347  48.2977853 212.7001389 120.3337347  49.0217853 214.2461389
 119.2387347  47.9177853 213.3801389 118.9657347  49.3747853 211.1421389
 119.8267347  48.9467853 210.6281389 118.1967347  48.6107853 211.2591389
 118.5677347  50.2027853 210.5561389 117.2467347  52.2827853 214.7441389
 116.7947347  51.6597853 215.7051389 116.6607347  53.3747853 214.2631389
 117.0397347  53.9197853 213.4881389 115.4027347  53.9067853 214.8041389
 114.9577347  53.1277853 215.4231389 115.6767347  55.1287853 215.6751389
 116.3947347  54.8707853 216.4531389 116.1287347  55.9157853 215.0721389
 114.4877347  55.6067853 216.2651389 114.2847347  56.4987853 215.9141389
 114.3847347  54.2197853 213.7141389 114.6337347  55.0387853 212.8361389
 113.2007347  53.6237853 213.8171389 113.0057347  52.9207853 214.5301389
 112.0487347  53.8867853 212.9481389 112.3797347  53.8307853 211.9111389
 110.9767347  52.8217853 213.2221389 111.4177347  51.8357853 213.0731389
 110.6817347  52.8837853 214.2691389 109.7227347  52.9357853 212.3511389
 109.1877347  53.8467853 212.6181389 110.0237347  53.0367853 211.3081389
 108.7697347  51.7437853 212.4801389 109.1947347  50.5877853 212.2821389
 107.5827347  51.9607853 212.8071389 111.4777347  55.3017853 213.1311389
 110.7587347  55.7977853 212.2651389 111.7997347  55.9527853 214.2551389
 112.4567347  55.5617853 214.9301389 111.2867347  57.2637853 214.6731389
 110.6387347  57.6457853 213.8841389 110.4517347  57.1237853 215.9571389
 111.1307347  56.9267853 216.7871389 109.9717347  58.0817853 216.1591389
 109.3697347  56.0347853 215.9511389 109.8507347  55.0667853 215.8111389
 108.8907347  56.0147853 216.9301389 108.2877347  56.2017853 214.8811389
 107.6927347  57.0897853 215.0951389 108.7537347  56.3567853 213.9081389
 107.3787347  54.9717853 214.8281389 107.9917347  54.0827853 214.6801389
 106.8777347  54.8577853 215.7901389 106.3727347  55.0377853 213.7721389
 105.7917347  54.1757853 213.7921389 105.7647347  55.8677853 213.9231389
 106.8437347  55.1167853 212.8481389 112.4247347  58.2767853 214.8531389
 113.5277347  57.9117853 215.2691389 112.1467347  59.5477853 214.5691389
 111.2307347  59.8237853 214.2151389 113.0517347  60.6957853 214.7081389
 113.9227347  60.5417853 214.0711389 112.3137347  61.9667853 214.2471389
 112.1257347  61.9007853 213.1751389 111.3417347  62.0127853 214.7391389
 113.0847347  63.2557853 214.5411389 113.0647347  63.4447853 215.6141389
 114.1287347  63.1167853 214.2611389 112.5287347  64.4847853 213.8061389
 112.5177347  64.3057853 212.7311389 111.4977347  64.6687853 214.1091389
 113.3997347  65.7047853 214.1291389 113.0657347  66.1467853 215.0681389
 114.4307347  65.3817853 214.2781389 113.3577347  66.7257853 213.0681389
 113.8207347  67.5947853 213.4041389 113.8547347  66.3717853 212.2261389
 112.3677347  66.9327853 212.8241389 113.6137347  60.8267853 216.1251389
 112.9077347  60.6217853 217.1101389 114.8857347  61.1977853 216.2121389
 115.4427347  61.4057853 215.3831389 115.6457347  61.3567853 217.4461389
 115.0787347  60.9957853 218.3041389 116.9387347  60.5157853 217.3721389
 117.5907347  60.9487853 216.6131389 117.6247347  60.5587853 218.7251389
 118.5407347  59.9687853 218.6881389 117.8687347  61.5907853 218.9771389
 116.9587347  60.1477853 219.4841389 116.6777347  59.0627853 216.9161389
 115.8907347  58.6427853 217.5431389 116.2937347  59.0867853 215.8961389
 117.8757347  58.1207853 216.9551389 117.5717347  57.1307853 216.6141389
 118.6617347  58.5037853 216.3041389 118.2517347  58.0527853 217.9761389
 115.9317347  62.8517853 217.6531389 116.5837347  63.4717853 216.8141389
 115.4897347  63.4227853 218.7811389 115.0487347  62.8997853 219.5371389
 115.5967347  64.8687853 219.0431389 116.3577347  65.2267853 218.3491389
 114.2457347  65.5437853 218.8061389 113.5767347  65.2957853 219.6301389
 114.3827347  66.6247853 218.8221389 113.6347347  65.1817853 217.6021389
 112.7767347  65.6477853 217.5171389 116.0797347  65.2347853 220.4591389
 116.4657347  66.3737853 220.6851389 116.0697347  64.3097853 221.4241389
 115.9427347  63.3167853 221.2291389 116.2367347  64.5987853 222.8571389
 116.3857347  65.6767853 222.9101389 114.9907347  64.1827853 223.6351389
 114.9877347  64.6887853 224.6011389 114.1047347  64.5187853 223.0961389
 114.9047347  62.7847853 223.8431389 114.0897347  62.5787853 224.3461389
 117.4697347  63.9687853 223.4991389 117.8687347  62.8577853 223.1471389
 118.0447347  64.6377853 224.5011389 117.7117347  65.5447853 224.8281389
 119.2207347  64.1387853 225.2421389 120.0517347  64.1297853 224.5361389
 119.5907347  65.0627853 226.4201389 118.7197347  65.0537853 227.0751389
 120.8037347  64.5357853 227.1951389 121.0327347  65.2137853 228.0171389
 120.5797347  63.5457853 227.5931389 121.6627347  64.4717853 226.5271389
 119.8257347  66.5217853 226.0041389 118.9367347  66.8857853 225.4891389
 119.9437347  67.1267853 226.9031389 121.0227347  66.7397853 225.1151389
 121.1087347  67.7987853 224.8731389 121.9247347  66.4117853 225.6321389
 120.9027347  66.1667853 224.1961389 118.9907347  62.7187853 225.7591389
 119.8087347  61.8297853 225.5411389 117.8177347  62.4877853 226.3381389
 117.0957347  63.2057853 226.4041389 117.4107347  61.2257853 226.9381389
 118.1887347  60.9297853 227.6421389 116.0737347  61.4287853 227.6651389
 115.3327347  61.7747853 226.9441389 115.7287347  60.4647853 228.0381389
 116.1217347  62.4227853 228.8381389 115.2727347  62.2267853 229.4921389
 117.0237347  62.2287853 229.4191389 116.1037347  63.9037853 228.4511389
 115.7407347  64.2967853 227.3561389 116.5257347  64.7857853 229.3141389
 116.8357347  64.4867853 230.2391389 116.5457347  65.7747853 229.0641389
 117.3017347  60.0757853 225.9231389 117.4967347  58.9237853 226.3021389
 117.0197347  60.3557853 224.6461389 116.7827347  61.2927853 224.3191389
 117.0227347  59.3457853 223.5851389 116.3647347  58.5547853 223.9441389
 116.5167347  59.9197853 222.2591389 117.2117347  60.6867853 221.9191389
 116.5217347  59.1297853 221.5081389 115.2257347  60.4737853 222.3291389
 115.2477347  61.2867853 222.8761389 118.4197347  58.7887853 223.3171389
 118.5837347  57.5797853 223.1781389 119.4277347  59.6567853 223.1981389
 119.3547347  60.6417853 223.4531389 120.7457347  59.2707853 222.6841389
 120.5297347  58.3847853 222.0871389 121.3657347  60.3667853 221.8061389
 122.4067347  60.0877853 221.6431389 120.6307347  60.4347853 220.4761389
 121.0737347  61.2137853 219.8551389 120.7117347  59.4747853 219.9661389
 119.5797347  60.6647853 220.6521389 121.4087347  61.7507853 222.4781389
 120.4777347  62.2797853 222.2731389 121.4717347  61.6247853 223.5591389
 122.5807347  62.5937853 222.0021389 122.5637347  63.5597853 222.5071389
 123.5147347  62.0807853 222.2311389 122.5057347  62.7467853 220.9251389
 121.7587347  58.8467853 223.7381389 122.5217347  57.9207853 223.4781389
 121.8197347  59.4797853 224.9131389 121.1247347  60.1397853 225.2611389
 122.9607347  59.2347853 225.8041389 123.8287347  59.3547853 225.1561389
 123.1307347  60.2947853 226.9111389 124.0207347  59.9727853 227.4511389
 123.3157347  61.6777853 226.3101389 123.4337347  62.4087853 227.1101389
 124.2037347  61.6837853 225.6781389 122.4427347  61.9337853 225.7101389
 122.0077347  60.3567853 227.9291389 122.2237347  61.1337853 228.6631389
 121.0697347  60.5867853 227.4231389 121.9207347  59.3947853 228.4341389
 123.0557347  57.7957853 226.3271389 124.1787347  57.3087853 226.3931389
 121.9587347  57.0387853 226.5721389 120.5547347  57.4317853 226.5681389
 120.1547347  57.4417853 225.5541389 120.4297347  58.4377853 226.9691389
 119.8327347  56.4087853 227.4281389 118.7827347  56.3137853 227.1511389
 119.8607347  56.6737853 228.4851389 120.6107347  55.1367853 227.1431389
 120.2247347  54.6227853 226.2631389 120.5457347  54.4357853 227.9751389
 122.0507347  55.6157853 226.9251389 122.6757347  55.5207853 227.8131389
 122.7417347  54.7357853 225.8711389 123.3357347  53.7207853 226.2281389
 122.6687347  55.0927853 224.5821389 122.1107347  55.8797853 224.2511389
 123.3827347  54.3897853 223.5181389 123.4317347  53.3297853 223.7661389
 122.6147347  54.5487853 222.2061389 123.1437347  54.0257853 221.4091389
 121.6157347  54.1267853 222.3161389 122.5367347  55.6067853 221.9561389
 124.8417347  54.8557853 223.3991389 125.7257347  54.0247853 223.1981389
 125.1177347  56.1507853 223.5971389 124.4077347  56.8727853 223.7161389
 126.4977347  56.6407853 223.6591389 126.9917347  56.2817853 222.7561389
 126.5437347  58.1787853 223.6651389 126.0527347  58.5327853 224.5711389
 127.5867347  58.4897853 223.7251389 125.8997347  58.8797853 222.4621389
 124.8407347  58.6227853 222.4841389 126.1057347  60.3797853 222.5631389
 125.6447347  60.8687853 221.7051389 125.6467347  60.7487853 223.4801389
 127.1727347  60.6007853 222.5771389 126.4877347  58.4227853 221.1451389
 125.9977347  58.9487853 220.3261389 127.5557347  58.6397853 221.1281389
 126.3337347  57.3497853 221.0311389 127.2757347  56.0707853 224.8521389
 128.4327347  55.7207853 224.6731389 126.6657347  55.9107853 226.0311389
 125.6987347  56.1937853 226.1891389 127.2947347  55.3207853 227.2241389
 128.0697347  56.0187853 227.5401389 126.2517347  55.1237853 228.3391389
 125.3517347  54.6947853 227.8981389 126.6387347  54.3927853 229.0481389
 125.8577347  56.3907853 229.1131389 126.6687347  56.6617853 229.7891389
 125.7387347  57.2157853 228.4101389 124.5567347  56.2287853 229.9251389
 124.0717347  55.1027853 230.1371389 124.0107347  57.2407853 230.3861389
 127.9477347  53.9597853 226.9301389 129.0997347  53.7317853 227.2881389
 127.2197347  53.0627853 226.2491389 126.2887347  53.2637853 225.8851389
 127.6847347  51.7007853 225.9561389 128.2727347  51.4027853 226.8241389
 126.5247347  50.6887853 225.8321389 126.9747347  49.7197853 225.6181389
 125.7547347  50.6307853 227.1571389 124.9357347  49.9167853 227.0711389
 126.4277347  50.3167853 227.9551389 125.3527347  51.6177853 227.3881389
 125.5787347  50.9487853 224.6451389 125.0587347  51.8927853 224.8061389
 126.1717347  51.0627853 223.7371389 124.5497347  49.8467853 224.4301389
 123.9187347  50.0987853 223.5771389 125.0617347  48.9037853 224.2371389
 123.9307347  49.7477853 225.3221389 128.6257347  51.6347853 224.7531389
 129.5667347  50.8467853 224.7751389 128.4457347  52.4807853 223.7371389
 127.6417347  53.1027853 223.6511389 129.4087347  52.5847853 222.6421389
 129.5857347  51.5977853 222.2161389 128.8337347  53.4837853 221.5471389
 129.5497347  53.5637853 220.7291389 127.9037347  53.0547853 221.1751389
 128.6377347  54.4747853 221.9561389 130.7667347  53.0927853 223.1541389
 131.8067347  52.4997853 222.8681389 130.7397347  54.1337853 223.9941389
 129.8747347  54.6307853 224.2071389 131.8907347  54.6887853 224.6991389
 132.6467347  55.0097853 223.9831389 131.4077347  55.9007853 225.5141389
 130.9697347  56.6327853 224.8351389 130.6157347  55.5797853 226.1911389
 132.5017347  56.5697853 226.3191389 133.5137347  56.9817853 225.7881389
 132.3437347  56.7037853 227.6101389 133.0687347  57.1537853 228.1691389
 131.4947347  56.3587853 228.0581389 132.5777347  53.6347853 225.5821389
 133.7757347  53.4187853 225.4471389 131.8367347  52.9327853 226.4381389
 130.8257347  53.0447853 226.5161389 132.3837347  51.9317853 227.3541389
 133.1707347  52.4187853 227.9301389 131.2647347  51.4417853 228.2611389
 131.6567347  50.6937853 228.9511389 130.8607347  52.2817853 228.8271389
 130.4737347  50.9987853 227.6561389 133.0777347  50.7447853 226.6571389
 134.1307347  50.2947853 227.1091389 132.5397347  50.2417853 225.5441389
 131.6577347  50.5617853 225.1441389 133.1907347  49.1617853 224.7891389
 133.7147347  48.5327853 225.5091389 132.1337347  48.3117853 224.0861389
 131.4647347  48.9607853 223.5211389 132.6197347  47.6527853 223.3671389
 131.3277347  47.4857853 225.0571389 131.8337347  46.4337853 225.8251389
 130.8007347  45.9547853 226.5271389 130.8547347  45.1307853 227.2231389
 129.6897347  46.6467853 226.2411389 128.7667347  46.4807853 226.6411389
 130.0007347  47.6177853 225.3181389 129.3247347  48.3407853 224.8871389
 134.3137347  49.6367853 223.8481389 134.9707347  48.8067853 223.2231389
 134.5087347  50.9497853 223.7351389 133.9537347  51.6477853 224.2311389
 135.5567347  51.5177853 222.8731389 135.5087347  52.6007853 222.9841389
 136.9317347  51.0077853 223.3111389 137.0357347  49.9667853 223.0061389
 137.7017347  51.5727853 222.7861389 137.1797347  51.1097853 224.8071389
 136.6147347  50.3347853 225.3241389 138.2337347  50.9287853 225.0151389
 136.7817347  52.4747853 225.3451389 135.7527347  52.6917853 225.0571389
 136.8107347  52.4577853 226.4341389 137.6567347  53.5337853 224.8531389
 138.6167347  53.2867853 224.6131389 137.2827347  54.8007853 224.6971389
 136.0447347  55.1687853 224.9941389 135.3777347  54.4797853 225.3431389
 135.7587347  56.1407853 224.8741389 138.1477347  55.6987853 224.2431389
 139.1007347  55.4177853 224.0131389 137.8597347  56.6697853 224.1241389
 135.3347347  51.1977853 221.3921389 136.2557347  50.7897853 220.6841389
 134.1007347  51.3887853 220.9421389 133.3397347  51.7467853 221.5191389
 133.7107347  51.0957853 219.5451389 134.6137347  50.7707853 219.0291389
 132.6487347  49.9807853 219.4911389 131.7497347  50.3457853 219.9881389
 132.3897347  49.8107853 218.4461389 133.0217347  48.6277853 220.1151389
 133.2007347  48.7687853 221.1811389 132.1727347  47.9507853 220.0221389
 134.2527347  47.9657853 219.4901389 134.1457347  47.9297853 218.4061389
 135.1427347  48.5577853 219.7031389 134.4217347  46.5467853 220.0481389
 134.5867347  46.5977853 221.1241389 133.5007347  45.9847853 219.8931389
 135.5487347  45.8287853 219.4111389 135.6267347  44.8747853 219.8181389
 135.3797347  45.7557853 218.3871389 136.4327347  46.3507853 219.5801389
 133.1457347  52.3427853 218.8441389 132.4257347  53.1077853 219.4891389
 133.3947347  52.5367853 217.5391389 134.4237347  51.9007853 216.7461389
 134.1247347  50.8947853 216.4521389 135.3507347  51.8057853 217.3111389
 134.6157347  52.7897853 215.5291389 134.9337347  52.2147853 214.6591389
 135.3767347  53.5507853 215.7041389 133.2477347  53.4077853 215.3191389
 132.6337347  52.7977853 214.6561389 133.3237347  54.3957853 214.8651389
 132.6477347  53.4837853 216.7201389 132.7327347  54.4817853 217.1491389
 131.1437347  53.1927853 216.6801389 130.7287347  52.0437853 216.8211389
 130.3067347  54.2027853 216.4471389 130.6197347  55.1607853 216.2931389
 128.8517347  54.0447853 216.3871389 128.6067347  52.9917853 216.2441389
 128.2447347  54.5117853 217.7241389 128.6547347  53.8927853 218.5231389
 128.5727347  55.5337853 217.9131389 126.7077347  54.4697853 217.8161389
 126.3397347  54.9597853 216.9151389 126.1657347  53.0487853 217.8721389
 125.0777347  53.0767853 217.9361389 126.4627347  52.5107853 216.9721389
 126.5677347  52.5397853 218.7481389 126.2287347  55.1877853 219.0721389
 125.1407347  55.1487853 219.1211389 126.6497347  54.7007853 219.9521389
 126.5527347  56.2277853 219.0431389 128.2477347  54.7667853 215.1791389
 128.5497347  55.9317853 214.9331389 127.3427347  54.0917853 214.4731389
 127.1287347  53.1107853 214.6541389 126.5557347  54.6567853 213.3711389
 126.9537347  55.6397853 213.1191389 126.6487347  53.7707853 212.1151389
 126.1257347  52.8507853 212.3761389 125.9817347  54.4237853 210.8961389
 126.0717347  53.7627853 210.0341389 124.9277347  54.5997853 211.1091389
 126.4717347  55.3727853 210.6781389 128.0957347  53.4577853 211.7371389
 128.1117347  52.8307853 210.8461389 128.6287347  54.3867853 211.5361389
 128.5807347  52.9317853 212.5591389 125.1017347  54.7787853 213.8131389
 124.5167347  53.7817853 214.2311389 124.5037347  55.9657853 213.7271389
 124.9897347  56.8227853 213.4641389 123.0767347  56.1517853 214.0051389
 122.6927347  55.2967853 214.5611389 122.8257347  57.3807853 214.9121389
 123.2617347  58.2357853 214.3951389 121.3217347  57.5987853 215.1251389
 121.1667347  58.4677853 215.7651389 120.8387347  57.7667853 214.1631389
 120.8897347  56.7177853 215.5991389 123.5057347  57.2497853 216.2861389
 122.8477347  57.6697853 217.0471389 123.6277347  56.1917853 216.5191389
 124.8357347  57.9207853 216.3751389 125.2477347  57.7817853 217.3751389
 125.5127347  57.4857853 215.6401389 124.7197347  58.9857853 216.1751389
 122.3407347  56.2537853 212.6711389 122.5277347  57.2247853 211.9431389
 121.4847347  55.2797853 212.3691389 121.3917347  54.4337853 212.9311389
 120.5897347  55.3077853 211.2121389 120.8917347  56.1057853 210.5331389
 120.6597347  54.0077853 210.3731389 120.2297347  53.2067853 210.9741389
 119.8427347  54.1787853 209.0841389 119.8947347  53.2617853 208.4961389
 118.8037347  54.3897853 209.3371389 120.2497347  55.0057853 208.5021389
 122.1027347  53.5787853 210.0551389 122.5647347  54.3387853 209.4251389
 122.6717347  53.5457853 210.9841389 122.2187347  52.2277853 209.3591389
 123.2687347  52.0037853 209.1721389 121.7897347  51.4527853 209.9941389
 121.6807347  52.2587853 208.4121389 119.1797347  55.5417853 211.7481389
 118.6627347  54.7477853 212.5291389 118.5387347  56.6317853 211.3611389
 118.8917347  57.2817853 210.6591389 117.2427347  56.9967853 211.9241389
 116.6927347  56.0837853 212.1551389 117.4727347  57.7987853 213.1961389
 116.5117347  58.0787853 213.6281389 118.0297347  57.1937853 213.9111389
 118.0407347  58.6987853 212.9611389 116.3797347  57.7717853 210.9351389
 116.9037347  58.4397853 210.0481389 115.0617347  57.7427853 211.1231389
 114.6167347  57.1427853 211.8181389 114.1047347  58.5607853 210.3621389
 114.0557347  58.1867853 209.3391389 112.7317347  58.4427853 211.0401389
 112.4547347  57.3897853 211.0831389 112.8207347  58.7907853 212.0691389
 111.5997347  59.2187853 210.3581389 111.9547347  60.2197853 210.1131389
 111.3517347  58.7287853 209.4161389 110.3267347  59.3357853 211.2091389
 110.4007347  59.6457853 212.4181389 109.2167347  59.1857853 210.6551389
 114.5457347  60.0347853 210.2431389 114.4327347  60.6317853 209.1781389
 115.0957347  60.5987853 211.3241389 114.9917347  60.1877853 212.2521389
 115.8937347  61.8327853 211.3491389 116.6097347  61.8017853 210.5281389
 114.9647347  63.0447853 211.1861389 114.2967347  62.8617853 210.3451389
 114.3407347  63.1297853 212.0761389 115.6817347  64.3747853 210.9621389
 116.8207347  64.3827853 210.4451389 115.0667347  65.4247853 211.2491389
 116.6767347  61.9537853 212.6731389 116.3177347  61.3047853 213.6611389
 117.6947347  62.8207853 212.7251389 118.0587347  63.2857853 211.8931389
 118.4067347  63.2087853 213.9581389 117.7857347  62.9077853 214.8021389
 119.7487347  62.4727853 214.1171389 120.3897347  62.8637853 213.3271389
 120.3527347  62.7337853 215.4991389 121.3007347  62.2027853 215.5881389
 120.5217347  63.8027853 215.6261389 119.6657347  62.3807853 216.2691389
 119.6217347  60.9567853 213.9511389 120.6007347  60.4937853 214.0741389
 118.9377347  60.5647853 214.7041389 119.2357347  60.7307853 212.9571389
 118.5997347  64.7277853 214.0061389 119.0197347  65.3257853 213.0201389
 118.2897347  65.3717853 215.1401389 118.1667347  64.8937853 216.0331389
 118.0937347  66.8307853 215.2231389 118.8667347  67.3147853 214.6271389
 116.6707347  67.1247853 214.7001389 116.4807347  66.4817853 213.8401389
 115.9557347  66.8427853 215.4731389 116.3927347  68.5707853 214.2911389
 117.3287347  69.3947853 214.2251389 115.2077347  68.8757853 214.0271389
 118.2527347  67.4027853 216.6521389 118.2707347  66.6607853 217.6341389
 118.3427347  68.7307853 216.7801389 118.6017347  69.3367853 216.0011389
 118.0907347  69.4687853 218.0111389 118.1077347  70.5357853 217.7881389
 117.0857347  69.2317853 218.3611389 119.0757347  69.1907853 219.1351389
 120.2747347  69.4107853 219.0001389 118.5707347  68.7277853 220.2711389
 117.5777347  68.5287853 220.3931389 119.3677347  68.4517853 221.4671389
 119.9607347  69.3407853 221.6801389 118.4577347  68.1467853 222.6681389
 118.2017347  67.0877853 222.6441389 119.0277347  68.3157853 223.5821389
 117.1577347  68.9557853 222.7531389 117.4037347  70.0147853 222.8341389
 116.5987347  68.8277853 221.8261389 116.2597347  68.5577853 223.9381389
 116.4877347  67.5177853 224.5961389 115.3007347  69.3077853 224.2181389
 120.3067347  67.2617853 221.2341389 121.4907347  67.3127853 221.5681389
 119.7747347  66.2047853 220.6151389 118.7937347  66.1637853 220.3391389
 120.5187347  65.0087853 220.2671389 120.9807347  64.5867853 221.1601389
 119.5567347  63.9747853 219.6951389 120.1077347  63.0717853 219.4311389
 118.7987347  63.7317853 220.4401389 119.0747347  64.3797853 218.8051389
 121.6657347  65.3347853 219.3121389 122.8237347  65.0797853 219.6311389
 121.3587347  65.9897853 218.1921389 120.4097347  66.2677853 217.9411389
 122.3697347  66.3707853 217.2141389 122.9257347  65.4757853 216.9341389
 121.6837347  66.9407853 215.9711389 120.9487347  66.2197853 215.6131389
 121.1367347  67.8407853 216.2531389 122.6397347  67.2827853 214.8241389
 123.3377347  68.0357853 215.1901389 123.4717347  66.0937853 214.3591389
 124.1267347  66.4047853 213.5451389 124.0737347  65.7237853 215.1891389
 122.8097347  65.3007853 214.0101389 121.8117347  67.7877853 213.6541389
 122.4707347  68.0387853 212.8231389 121.1127347  67.0117853 213.3411389
 121.2567347  68.6757853 213.9571389 123.4147347  67.3357853 217.7861389
 124.5987347  67.1237853 217.5551389 123.0097347  68.3407853 218.5701389
 122.0297347  68.5397853 218.7721389 123.9577347  69.2627853 219.2201389
 124.5087347  69.7387853 218.4091389 123.2397347  70.3317853 220.0471389
 122.6747347  69.8557853 220.8491389 123.9747347  70.9847853 220.5191389
 122.3707347  71.0987853 219.2461389 121.6177347  70.5427853 218.9561389
 124.9297347  68.5257853 220.1351389 126.1137347  68.8487853 220.1831389
 124.4487347  67.4907853 220.8231389 123.4787347  67.1797853 220.7651389
 125.2687347  66.6987853 221.7311389 125.8427347  67.3897853 222.3481389
 124.3837347  65.8417853 222.6241389 123.8687347  65.1537853 221.9541389
 125.1347347  65.0077853 223.6441389 124.4247347  64.4297853 224.2351389
 125.8147347  64.3287853 223.1291389 125.7047347  65.6637853 224.3011389
 123.5217347  66.6737853 223.3331389 122.8187347  67.0027853 222.7351389
 126.2537347  65.8247853 220.9781389 127.4027347  65.7037853 221.3981389
 125.8447347  65.2517853 219.8441389 124.8867347  65.3087853 219.4981389
 126.7417347  64.4807853 218.9841389 127.1877347  63.6817853 219.5771389
 125.9507347  63.8477853 217.8271389 125.3977347  64.6327853 217.3121389
 126.6567347  63.4317853 217.1091389 124.9687347  62.7487853 218.2421389
 124.4587347  63.1167853 219.1321389 123.9797347  62.4627853 217.1271389
 123.2917347  61.6787853 217.4431389 123.4177347  63.3677853 216.8981389
 124.5187347  62.1357853 216.2381389 125.6767347  61.4487853 218.5551389
 124.9437347  60.6957853 218.8451389 126.2177347  61.1077853 217.6721389
 126.3797347  61.6047853 219.3731389 127.8807347  65.3547853 218.4561389
 129.0417347  65.0047853 218.6601389 127.5777347  66.5077853 217.8421389
 126.6267347  66.8547853 217.7131389 128.6277347  67.3817853 217.2941389
 129.2207347  66.7387853 216.6431389 128.0907347  68.5067853 216.3941389
 128.9837347  69.0407853 216.0711389 127.3267347  67.9467853 215.2031389
 126.9607347  68.7677853 214.5871389 127.9887347  67.3157853 214.6101389
 126.4827347  67.3547853 215.5581389 127.1867347  69.4947853 217.1041389
 126.8527347  70.2547853 216.3981389 126.3217347  68.9697853 217.5091389
 127.7357347  69.9707853 217.9171389 129.5607347  67.9187853 218.3771389
 130.7637347  67.9597853 218.1451389 129.0577347  68.2227853 219.5821389
 128.0567347  68.2687853 219.7711389 129.8887347  68.5207853 220.7531389
 130.4667347  69.4147853 220.5211389 129.0107347  68.7937853 221.9851389
 128.1437347  68.1337853 221.9551389 129.5737347  68.5397853 222.8831389
 128.5287347  70.2417853 222.0941389 128.2327347  70.5617853 221.0951389
 127.3567347  70.3407853 223.0541389 127.0267347  71.3777853 223.1201389
 126.5367347  69.7207853 222.6921389 127.6647347  69.9947853 224.0411389
 129.6357347  71.1387853 222.6281389 129.2717347  72.1637853 222.6981389
 129.9387347  70.7937853 223.6161389 130.4907347  71.1027853 221.9531389
 130.8687347  67.3887853 221.0521389 132.0667347  67.6117853 221.0081389
 130.3927347  66.1797853 221.3351389 129.3977347  65.9597853 221.2951389
 131.2207347  65.0337853 221.7321389 131.7887347  65.3307853 222.6131389
 130.3407347  63.8287853 222.1011389 129.5347347  63.7407853 221.3731389
 130.9357347  62.9187853 222.0291389 129.7447347  63.9197853 223.4891389
 130.2557347  63.3787853 224.4551389 128.6467347  64.6007853 223.6501389
 128.2247347  64.6767853 224.5761389 128.2087347  65.0587853 222.8511389
 132.2307347  64.6557853 220.6401389 133.3517347  64.2667853 220.9561389
 131.8797347  64.8437853 219.3591389 130.9337347  65.1187853 219.0951389
 132.7677347  64.6877853 218.1931389 133.3157347  63.7507853 218.2931389
 131.8867347  64.6487853 216.9281389 131.3177347  63.7187853 216.9381389
 131.1657347  65.4637853 216.9901389 132.6117347  64.7517853 215.5781389
 131.8757347  64.6457853 214.7811389 133.0367347  65.7517853 215.4891389
 133.7267347  63.7277853 215.3501389 134.4207347  64.1197853 214.6071389
 134.2877347  63.6027853 216.2761389 133.2427347  62.4127853 214.9041389
 132.2477347  62.2117853 215.0041389 134.0107347  61.4797853 214.3851389
 135.2997347  61.5517853 214.4331389 135.7497347  62.3487853 214.8831389
 135.8677347  60.8117853 214.0211389 133.4937347  60.4567853 213.7911389
 132.4797347  60.3657853 213.7211389 134.0987347  59.7387853 213.3921389
 133.8847347  65.7437853 218.1121389 135.0287347  65.3887853 217.8351389
 133.5917347  67.0267853 218.3261389 132.6467347  67.3537853 218.5281389
 134.5947347  68.1077853 218.2941389 135.3287347  67.8367853 217.5351389
 133.8977347  69.4317853 217.9361389 132.8817347  69.4037853 218.3291389
 134.4147347  70.2427853 218.4481389 133.8307347  69.7667853 216.4381389
 134.8537347  70.0197853 216.1581389 133.4097347  68.6207853 215.5431389
 133.3927347  68.9557853 214.5061389 134.1177347  67.7987853 215.6471389
 132.4147347  68.2807853 215.8311389 132.8687347  70.9237853 216.2161389
 132.8227347  71.1597853 215.1531389 131.8757347  70.6447853 216.5691389
 133.2167347  71.7977853 216.7671389 135.3817347  68.2647853 219.6071389
 136.5077347  68.7617853 219.5931389 134.7957347  67.8857853 220.7471389
 133.8747347  67.4467853 220.7541389 135.3527347  68.0317853 222.1011389
 135.9727347  68.9277853 222.1291389 134.1767347  68.1427853 223.0911389
 133.5177347  68.9427853 222.7541389 133.6027347  67.2177853 223.0481389
 134.5537347  68.4107853 224.5551389 135.4527347  67.8497853 224.8121389
 134.7877347  69.4667853 224.6881389 133.4057347  68.0117853 225.4951389
 132.5687347  68.6957853 225.3601389 133.0487347  67.0157853 225.2331389
 133.8487347  68.0287853 226.9541389 134.8287347  67.5597853 227.0411389
 133.9587347  69.0607853 227.2881389 132.8917347  67.3307853 227.8251389
 133.3657347  67.0507853 228.7071389 132.0967347  67.9637853 228.0451389
 132.5637347  66.4947853 227.3631389 136.2617347  66.8657853 222.4881389
 137.3117347  67.0757853 223.0881389 135.8437347  65.6497853 222.1491389
 135.0457347  65.5137853 221.5281389 136.4267347  64.3797853 222.5861389
 137.4077347  64.5387853 223.0341389 135.5617347  63.7327853 223.7001389
 134.5917347  63.6387853 223.2121389 136.0107347  62.3587853 224.1751389
 135.3347347  62.0037853 224.9531389 135.9977347  61.6617853 223.3371389
 137.0217347  62.4247853 224.5761389 135.5277347  64.5927853 224.9501389
 134.9127347  64.1077853 225.7081389 136.5407347  64.7207853 225.3311389
 135.1047347  65.5677853 224.7091389 136.6097347  63.4817853 221.3571389
 136.0667347  63.7037853 220.2791389 137.4657347  62.4647853 221.4601389
 138.0327347  62.3107853 222.2941389 137.6997347  61.4597853 220.4151389
 137.8817347  61.9767853 219.4731389 138.6097347  60.9117853 220.6591389
 136.5627347  60.4477853 220.2051389 136.8477347  59.2807853 219.9351389
 135.2907347  60.8327853 220.3731389 135.0187347  61.7887853 220.6011389
 134.1627347  59.9087853 220.2441389 134.4227347  58.9497853 220.6911389
 132.9457347  60.4377853 221.0241389 133.2857347  60.9337853 221.9331389
 132.4297347  61.1877853 220.4251389 131.9637347  59.3137853 221.3921389
 131.8507347  58.7207853 220.4841389 132.4767347  58.4187853 222.5071389
 131.7387347  57.6447853 222.7211389 133.4127347  57.9527853 222.1981389
 132.6477347  59.0157853 223.4031389 130.6297347  59.8837853 221.8431389
 129.9527347  59.0677853 222.0981389 130.7817347  60.5157853 222.7181389
 130.1967347  60.4767853 221.0381389 133.8637347  59.6247853 218.7621389
 133.4177347  60.4977853 218.0171389 134.1367347  58.3957853 218.3281389
 134.4637347  57.6507853 218.9431389 133.9987347  57.9817853 216.9331389
 134.3517347  58.7827853 216.2831389 134.8657347  56.7437853 216.6721389
 134.6137347  55.9727853 217.4001389 134.6267347  56.3427853 215.6871389
 136.3627347  57.0287853 216.7451389 136.6317347  57.7387853 215.9631389
 136.5917347  57.5037853 217.6991389 137.2037347  55.7767853 216.5951389
 137.1097347  54.8477853 217.3791389 138.0577347  55.6907853 215.6041389
 138.1477347  56.4597853 214.9401389 138.6317347  54.8547853 215.4971389
 132.5257347  57.7397853 216.5781389 132.0077347  56.6427853 216.7641389
 131.8247347  58.7637853 216.0841389 132.2427347  59.6707853 215.8771389
 130.3827347  58.7017853 215.7841389 130.1267347  57.6467853 215.6881389
 129.5377347  59.2867853 216.9371389 129.7207347  60.3597853 216.8801389
 128.0627347  58.9737853 216.7831389 127.5097347  59.4057853 217.6171389
 127.6967347  59.3967853 215.8471389 127.9187347  57.8937853 216.7731389
 129.9417347  58.7567853 218.2981389 129.3107347  59.2057853 219.0651389
 129.8207347  57.6737853 218.3171389 130.9837347  59.0087853 218.4921389
 130.0397347  59.3687853 214.4471389 130.6627347  60.3577853 214.0701389
 129.0417347  58.8377853 213.7401389 128.6367347  57.9317853 213.9731389
 128.4047347  59.4577853 212.5661389 128.5507347  60.5377853 212.6031389
 129.0657347  58.9837853 211.2471389 130.1257347  59.1497853 211.4381389
 128.8097347  57.5057853 210.9231389 129.3037347  57.2477853 209.9861389
 129.2057347  56.8837853 211.7251389 127.7377347  57.3347853 210.8271389
 128.6037347  59.7777853 210.0181389 129.1047347  59.3957853 209.1281389
 127.5247347  59.6727853 209.9011389 128.8527347  60.8307853 210.1501389
 126.8997347  59.1727853 212.6011389 126.4817347  58.1197853 213.0781389
 126.0867347  60.0797853 212.0711389 126.4117347  60.9907853 211.7471389
 124.6497347  59.8807853 211.8931389 124.3937347  58.8487853 212.1341389
 123.8887347  60.7847853 212.8551389 122.8167347  60.6367853 212.7231389
 124.1647347  60.5397853 213.8801389 124.1387347  61.8257853 212.6511389
 124.2357347  60.0827853 210.4291389 124.7897347  60.9387853 209.7371389
 123.2587347  59.3047853 209.9631389 122.7767347  58.6357853 210.5641389
 122.7427347  59.2847853 208.5801389 123.0297347  60.2337853 208.1271389
 123.3687347  58.1477853 207.7411389 122.8897347  58.2517853 206.7681389
 124.8747347  58.2807853 207.5921389 125.2557347  57.4537853 206.9931389
 125.1097347  59.2237853 207.0991389 125.3407347  58.2607853 208.5771389
 123.0877347  56.7637853 208.3041389 123.5547347  56.0107853 207.6691389
 123.4957347  56.6917853 209.3121389 122.0117347  56.5957853 208.3351389
 121.2117347  59.1627853 208.5621389 120.6237347  58.5817853 209.4741389
 120.5487347  59.6777853 207.5181389 120.9937347  60.2407853 206.7931389
 119.0977347  59.4787853 207.3151389 118.6027347  59.8017853 208.2311389
 118.5847347  60.3027853 206.1241389 119.0807347  59.9407853 205.2231389
 117.5207347  60.0997853 206.0051389 118.7747347  61.8207853 206.1951389
 119.7627347  62.0357853 206.6021389 118.7507347  62.2287853 205.1841389
 117.7237347  62.5327853 207.0421389 116.7237347  62.2517853 206.7111389
 117.8127347  62.2247853 208.0841389 117.9087347  64.0457853 206.9251389
 118.9007347  64.3157853 207.2861389 117.8627347  64.3327853 205.8751389
 116.8907347  64.8057853 207.6831389 117.0727347  65.8247853 207.5831389
 115.9447347  64.5847853 207.3111389 116.9377347  64.5427853 208.6881389
 118.7877347  58.0047853 207.0291389 119.5427347  57.3467853 206.3161389
 117.6457347  57.5057853 207.4871389 117.0777347  57.9607853 208.2021389
 117.0927347  56.2417853 207.0011389 117.8557347  55.4657853 207.0541389
 115.9177347  55.8327853 207.8871389 115.5027347  54.8907853 207.5281389
 116.2617347  55.7097853 208.9141389 115.1497347  56.6047853 207.8521389
 116.6677347  56.3657853 205.5131389 116.0817347  57.3887853 205.1441389
 116.9537347  55.3767853 204.6481389 117.7047347  54.1687853 204.9451389
 117.2187347  53.5947853 205.7341389 118.7057347  54.4127853 205.2991389
 117.7687347  53.3657853 203.6511389 116.9867347  52.6077853 203.6081389
 118.7217347  52.8467853 203.5451389 117.5837347  54.4277853 202.5751389
 117.1577347  54.0057853 201.6651389 118.5327347  54.8877853 202.2991389
 116.6407347  55.4347853 203.2201389 116.7727347  56.4507853 202.8471389
 115.1807347  55.1057853 202.8881389 114.5117347  54.3757853 203.6131389
 114.7057347  55.6007853 201.7421389 115.2737347  56.1597853 201.1061389
 113.3367347  55.4037853 201.2711389 113.3037347  55.6037853 200.2001389
 113.0677347  54.3567853 201.4081389 112.2887347  56.2727853 201.9641389
 112.6007347  57.2877853 202.5731389 111.0307347  55.8627853 201.8741389
 110.7887347  55.0287853 201.3391389 109.8467347  56.4797853 202.4771389
 110.0877347  56.8617853 203.4691389 109.3907347  57.6677853 201.6231389
 108.5487347  58.1527853 202.1171389 110.1977347  58.3987853 201.5791389
 108.9857347  57.3057853 200.2171389 107.6907347  56.8327853 199.9661389
 106.9737347  56.7737853 200.7711389 107.3237347  56.4357853 198.6741389
 106.3297347  56.0547853 198.4901389 108.2397347  56.5307853 197.6221389
 107.9517347  56.2317853 196.6251389 109.5297347  57.0137853 197.8651389
 110.2397347  57.0877853 197.0541389 109.9017347  57.4017853 199.1581389
 110.8977347  57.7767853 199.3411389 108.7387347  55.4237853 202.6431389
 108.8897347  54.2937853 202.1821389 107.6457347  55.7637853 203.3251389
 107.5327347  56.6747853 203.7691389 106.4957347  54.8807853 203.5131389
 105.7417347  55.4077853 204.0971389 106.0537347  54.6687853 202.5391389
 106.8167347  53.5557853 204.2061389 107.7207347  53.4587853 205.0331389
 106.0957347  52.4997853 203.8391389 105.3057347  52.5627853 203.1971389
 106.3577347  51.1347853 204.3161389 106.4937347  51.2087853 205.3951389
 105.1587347  50.2137853 204.0291389 105.4167347  49.2047853 204.3521389
 104.3207347  50.5407853 204.6441389 104.6887347  50.1477853 202.5681389
 105.2507347  50.8387853 201.6971389 103.7277347  49.4077853 202.2841389
 107.6607347  50.5347853 203.7631389 108.2257347  49.6327853 204.3751389
 108.1907347  51.0367853 202.6461389 107.7327347  51.7457853 202.0741389
 109.4867347  50.6107853 202.1391389 109.4917347  49.5287853 202.0111389
 109.7487347  51.2007853 200.7491389 108.9307347  50.9277853 200.0821389
 109.7577347  52.2887853 200.8151389 111.0637347  50.7227853 200.1541389
 111.4137347  49.5527853 200.2181389 111.8437347  51.5897853 199.5691389
 112.7337347  51.2887853 199.1721389 111.5637347  52.5687853 199.5091389
 110.5807347  50.9397853 203.1551389 111.2967347  50.0347853 203.5621389
 110.6567347  52.1787853 203.6761389 110.0337347  52.9327853 203.3871389
 111.6357347  52.6007853 204.7161389 112.6317347  52.5547853 204.2751389
 111.3227347  54.0397853 205.1611389 111.4257347  54.7007853 204.3001389
 110.2807347  54.0877853 205.4781389 112.2067347  54.5727853 206.2981389
 112.1657347  53.8857853 207.1431389 113.2447347  54.6077853 205.9661389
 111.7677347  55.9707853 206.7531389 110.7237347  55.9347853 207.0651389
 112.3517347  56.2637853 207.6251389 111.9247347  56.9897853 205.6991389
 112.5837347  56.7777853 204.9501389 111.2987347  58.1477853 205.6271389
 110.4667347  58.5507853 206.5301389 110.2707347  57.9647853 207.3411389
 110.0057347  59.4557853 206.4311389 111.4837347  58.9187853 204.6121389
 112.1147347  58.6337853 203.8631389 110.9987347  59.8147853 204.5571389
 111.6367347  51.6627853 205.9261389 112.6827347  51.3287853 206.4781389
 110.4517347  51.2117853 206.3341389 109.5767347  51.4527853 205.8681389
 110.2717347  50.3257853 207.4891389 110.8447347  50.7257853 208.3261389
 108.7917347  50.2877853 207.9041389 108.2337347  49.6657853 207.2041389
 108.7017347  49.8227853 208.8861389 108.1787347  51.6847853 207.9441389
 108.7927347  52.3157853 208.5871389 108.2227347  52.1127853 206.9421389
 106.7337347  51.7467853 208.4371389 106.2217347  50.8257853 208.1581389
 106.7297347  51.7967853 209.5261389 105.9477347  52.9547853 207.8721389
 105.7307347  52.7697853 206.8201389 104.9897347  53.0207853 208.3881389
 106.6427347  54.2547853 207.9921389 105.9417347  55.0127853 208.1201389
 107.2817347  54.2317853 208.8121389 107.1937347  54.4347853 207.1281389
 110.8197347  48.9317853 207.2091389 111.3437347  48.2837853 208.1141389
 110.7837347  48.4937853 205.9521389 110.2707347  48.9747853 205.2131389
 111.4657347  47.2887853 205.4921389 111.3837347  46.5477853 206.2871389
 110.7827347  46.7737853 204.2251389 110.6057347  47.6027853 203.5401389
 111.4407347  46.0717853 203.7121389 109.4757347  46.0977853 204.5531389
 109.4447347  44.9437853 204.9521389 108.3677347  46.7837853 204.4311389
 107.4737347  46.3547853 204.6701389 108.3987347  47.7467853 204.0971389
 112.9717347  47.4777853 205.2721389 113.7247347  46.5807853 205.6351389
 113.4257347  48.6187853 204.7431389 112.8107347  49.3617853 204.4101389
 114.8567347  48.9237853 204.5851389 115.2427347  48.2097853 203.8571389
 115.0647347  50.3657853 204.0891389 114.6017347  51.0427853 204.8071389
 116.1337347  50.5767853 204.0951389 114.5217347  50.6997853 202.7021389
 113.4367347  50.5927853 202.7101389 114.7377347  51.7447853 202.4781389
 115.0917347  49.8347853 201.6051389 116.2817347  49.5787853 201.5161389
 114.2727347  49.3527853 200.7121389 113.2747347  49.5567853 200.7721389
 114.6297347  48.7717853 199.9541389 115.6107347  48.7837853 205.9111389
 116.5817347  48.0357853 206.0151389 115.0787347  49.4197853 206.9701389
 114.2557347  50.0167853 206.8861389 115.5887347  49.3477853 208.3441389
 116.6437347  49.6217853 208.3151389 114.8147347  50.3327853 209.2391389
 113.7477347  50.1617853 209.0961389 115.0377347  50.0997853 210.2801389
 115.1027347  51.8237853 209.0031389 115.0227347  51.9957853 207.9301389
 114.1027347  52.6607853 209.7941389 114.3037347  53.7197853 209.6291389
 113.0907347  52.4277853 209.4631389 114.1977347  52.4347853 210.8561389
 116.4987347  52.2277853 209.4631389 116.6507347  53.2907853 209.2741389
 116.6017347  52.0307853 210.5301389 117.2437347  51.6507853 208.9151389
 115.5077347  47.9337853 208.9261389 116.4307347  47.4997853 209.6051389
 114.4347347  47.1847853 208.6471389 113.6487347  47.5197853 208.0891389
 114.2797347  45.7997853 209.1181389 114.5047347  45.7607853 210.1841389
 112.8217347  45.3557853 208.9101389 112.1657347  46.0747853 209.4011389
 112.5947347  45.3927853 207.8441389 112.4887347  43.9497853 209.4341389
 111.4157347  43.7897853 209.3251389 112.9867347  43.2207853 208.7951389
 112.8747347  43.6537853 210.8971389 112.4357347  42.6967853 211.1801389
 113.9567347  43.5347853 210.9481389 112.4527347  44.7087853 211.9411389
 112.9707347  44.5077853 212.8791389 112.7767347  45.6927853 211.6021389
 110.9897347  44.7407853 212.1941389 110.7927347  45.3437853 213.0181389
 110.5017347  45.1237853 211.3601389 110.6487347  43.7767853 212.3821389
 115.2827347  44.8497853 208.4601389 115.8537347  44.0107853 209.1411389
 115.5727347  45.0147853 207.1761389 115.0987347  45.6897853 206.5761389
 116.6067347  44.2387853 206.4921389 116.4317347  43.1907853 206.7351389
 116.5027347  44.4477853 204.9841389 116.5117347  45.5167853 204.7721389
 117.3837347  44.0207853 204.5051389 115.2507347  43.8287853 204.3661389
 114.6067347  42.9537853 204.9811389 114.9367347  44.1707853 203.2161389
 118.0157347  44.5737853 206.9721389 118.7787347  43.6557853 207.2491389
 118.3477347  45.8587853 207.1521389 117.7457347  46.6407853 206.8951389
 119.6247347  46.2537853 207.7431389 120.4097347  45.8207853 207.1231389
 119.7747347  47.7727853 207.7511389 118.8667347  48.2287853 208.1451389
 120.5887347  48.0577853 208.4171389 120.0487347  48.3037853 206.3521389
 120.8597347  47.7237853 205.9121389 119.1657347  48.1347853 205.7361389
 120.4807347  50.0487853 206.2701389 118.8727347  50.7887853 206.6041389
 118.9617347  51.8747853 206.5901389 118.1617347  50.4737853 205.8411389
 118.5207347  50.4667853 207.5841389 119.7857347  45.7107853 209.1611389
 120.8497347  45.2097853 209.5121389 118.7337347  45.7397853 209.9821389
 117.8437347  46.1697853 209.7321389 118.7487347  45.1587853 211.3221389
 119.5607347  45.6177853 211.8861389 117.4287347  45.4607853 212.0291389
 117.4437347  45.0257853 213.0281389 117.2947347  46.5397853 212.1051389
 116.6047347  45.0327853 211.4591389 119.0437347  43.6557853 211.2931389
 119.9517347  43.2047853 211.9861389 118.3417347  42.8787853 210.4541389
 117.5817347  43.2367853 209.8751389 118.5837347  41.4307853 210.2721389
 118.5267347  40.9667853 211.2571389 117.4957347  40.8137853 209.3541389
 117.4477347  41.4707853 208.4851389 117.8617347  39.4007853 208.8511389
 117.0617347  39.0227853 208.2141389 118.7887347  39.4467853 208.2801389
 117.9927347  38.7337853 209.7031389 116.1077347  40.7927853 210.0281389
 115.8917347  41.7937853 210.4011389 115.3597347  40.5667853 209.2681389
 115.9387347  39.8017853 211.1811389 114.9257347  39.8747853 211.5781389
 116.1147347  38.7887853 210.8191389 116.6547347  40.0347853 211.9691389
 119.9877347  41.1377853 209.7181389 120.6157347  40.1727853 210.1411389
 120.4957347  41.9427853 208.7861389 120.0197347  42.7767853 208.4411389
 121.7897347  41.7017853 208.1701389 121.9167347  40.6277853 208.0331389
 121.8057347  42.4077853 206.8291389 122.7677347  42.2437853 206.3431389
 121.0087347  42.0117853 206.2001389 121.6527347  43.4767853 206.9791389
 122.9797347  42.1087853 209.0541389 124.0597347  41.5577853 208.9001389
 122.8067347  43.0777853 209.9561389 121.9197347  43.5727853 210.0541389
 123.8297347  43.5557853 210.9051389 124.7767347  43.2407853 210.4681389
 123.7967347  45.0847853 211.0521389 124.6107347  45.3187853 211.7381389
 124.0417347  45.8267853 209.7471389 124.0037347  46.9007853 209.9271389
 125.0227347  45.5587853 209.3551389 123.2747347  45.5527853 209.0231389
 122.5657347  45.5167853 211.5681389 121.9367347  45.6677853 210.8311389
 123.7257347  42.9267853 212.2981389 124.6417347  43.0807853 213.1001389
 122.6347347  42.2307853 212.6221389 121.8787347  42.0587853 211.9601389
 122.3897347  41.6387853 213.9401389 121.7757347  40.7477853 213.8111389
 123.3427347  41.3117853 214.3561389 121.7037347  42.5597853 214.9581389
 121.6307347  42.2277853 216.1401389 121.2277347  43.7287853 214.5381389
 121.2607347  44.0057853 213.5571389 120.6127347  44.7447853 215.3911389
 121.1167347  44.7417853 216.3571389 120.7827347  45.7247853 214.9461389
 119.1107347  44.5647853 215.6211389 118.5077347  43.5647853 215.2321389
 118.4887347  45.5577853 216.2391389 118.9987347  46.3327853 216.6631389
 117.0467347  45.6837853 216.3981389 116.5317347  45.0167853 215.7061389
 116.6697347  45.2787853 217.8101389 115.5907347  45.3697853 217.9391389
 116.9697347  44.2457853 217.9851389 117.1767347  45.9297853 218.5231389
 116.5877347  47.1077853 216.0501389 117.3167347  48.0697853 216.2841389
 115.3747347  47.2537853 215.5021389 114.7667347  46.4727853 215.2541389
 114.8087347  48.5747853 215.2081389 115.6307347  49.2517853 214.9771389
 113.9067347  48.5507853 213.9631389 113.0737347  47.8827853 214.1841389
 113.3817347  49.9437853 213.6421389 112.7467347  49.8987853 212.7571389
 112.8017347  50.3177853 214.4861389 114.2207347  50.6137853 213.4531389
 114.6797347  48.0427853 212.7421389 114.0217347  48.0337853 211.8731389
 115.5277347  48.6997853 212.5491389 115.0407347  47.0317853 212.9341389
 114.0707347  49.1137853 216.4321389 113.0527347  48.5747853 216.8641389
 114.5777347  50.2107853 216.9851389 115.4777347  50.6037853 216.7091389
 113.9127347  50.9707853 218.0391389 113.4767347  50.2717853 218.7531389
 114.9447347  51.8407853 218.7531389 115.5397347  52.3787853 218.0151389
 114.4327347  52.5897853 219.3571389 115.8557347  51.0197853 219.6341389
 115.4747347  50.7487853 220.9541389 114.5317347  51.1197853 221.3271389
 116.3087347  50.0007853 221.7921389 116.0197347  49.8127853 222.8151389
 117.5187347  49.4967853 221.3011389 118.1717347  48.9337853 221.9511389
 117.8837347  49.7217853 219.9661389 118.8047347  49.3097853 219.5801389
 117.0497347  50.4837853 219.1331389 117.3287347  50.6577853 218.1041389
 112.7487347  51.8037853 217.5011389 112.7717347  52.2637853 216.3631389
 111.7207347  51.9977853 218.3251389 111.6657347  51.5767853 219.2521389
 110.5667347  52.8297853 217.9941389 110.0617347  53.1037853 218.9201389
 110.9257347  53.7537853 217.5421389 109.5407347  52.1967853 217.0521389
 108.5277347  52.8267853 216.7711389 109.7627347  50.9697853 216.5731389
 110.6227347  50.4497853 216.7491389 108.7947347  50.2417853 215.7441389
 108.5337347  50.8657853 214.8891389 109.4167347  48.9527853 215.1831389
 108.7597347  48.5587853 214.4081389 110.3617347  49.2037853 214.7021389
 109.6727347  47.8457853 216.2181389 110.2777347  48.2497853 217.0301389
 108.7217347  47.5377853 216.6521389 110.3797347  46.6137853 215.6301389
 110.9597347  45.8217853 216.4031389 110.3477347  46.4027853 214.3981389
 107.4877347  49.9857853 216.5091389 107.5227347  49.7247853 217.7091389
 106.3257347  50.0927853 215.8691389 106.2397347  50.2017853 214.8581389
 105.0437347  50.0617853 216.5881389 105.2047347  50.6577853 217.4861389
 103.9247347  50.6857853 215.7381389 103.8967347  50.1817853 214.7721389
 102.9687347  50.4947853 216.2251389 104.0627347  52.1927853 215.5011389
 105.0747347  52.4017853 215.1541389 103.3837347  52.4847853 214.7001389
 103.7747347  53.0627853 216.7341389 104.3757347  52.8687853 217.8091389
 102.9407347  53.9827853 216.6271389 104.6227347  48.6677853 217.0771389
 104.0987347  48.5457853 218.1771389 104.8597347  47.6107853 216.3131389
 105.2517347  47.6847853 215.3741389 104.5897347  46.2317853 216.7221389
 103.6057347  46.1817853 217.1891389 104.5567347  45.5947853 215.8381389
 105.6377347  45.6897853 217.6951389 106.8077347  45.5817853 217.3361389
 105.2287347  45.3357853 218.9191389 104.2487347  45.3837853 219.1981389
 106.1037347  44.8437853 219.9981389 105.5617347  44.8757853 220.9431389
 106.4587347  43.3617853 219.7771389 105.5547347  42.8227853 219.4941389
 107.1487347  43.2877853 218.9371389 107.0887347  42.6657853 220.9981389
 107.8927347  43.3117853 221.3511389 106.0767347  42.4687853 222.1021389
 106.5537347  41.9747853 222.9491389 105.6897347  43.4377853 222.4181389
 105.2557347  41.8517853 221.7371389 107.6367347  41.3077853 220.6151389
 108.0777347  40.8327853 221.4921389 106.8287347  40.6837853 220.2321389
 108.3987347  41.4267853 219.8451389 107.3117347  45.7717853 220.2121389
 108.4687347  45.4267853 219.9711389 107.0107347  47.0137853 220.5821389
 106.1047347  47.2717853 220.9741389 107.9397347  48.1397853 220.4691389
 108.3327347  48.1237853 219.4521389 107.1847347  49.4557853 220.7061389
 106.2327347  49.3497853 220.1861389 106.8487347  49.7487853 222.1511389
 106.3167347  50.6977853 222.2161389 106.2187347  48.9517853 222.5471389
 107.7677347  49.8077853 222.7341389 107.9607347  50.5117853 220.2151389
 107.9837347  50.4737853 219.2361389 109.1897347  48.0237853 221.3531389
 109.1227347  47.5747853 222.4951389 110.3307347  48.4977853 220.8531389
 110.4137347  48.7827853 219.8771389 111.5787347  48.6727853 221.5961389
 111.5287347  48.1177853 222.5331389 112.7537347  48.1217853 220.7651389
 112.5627347  48.3507853 219.7171389 113.6537347  48.6657853 221.0511389
 113.0497347  46.6187853 220.8771389 113.8167347  46.4407853 220.1231389
 113.5747347  46.2397853 222.2551389 113.7697347  45.1677853 222.2881389
 114.4987347  46.7827853 222.4551389 112.8317347  46.4967853 223.0111389
 111.8557347  45.7327853 220.5581389 112.1427347  44.6857853 220.6591389
 111.0427347  45.9547853 221.2501389 111.5247347  45.9217853 219.5371389
 111.7857347  50.1567853 221.9411389 111.8037347  51.0097853 221.0561389
 111.9597347  50.4717853 223.2251389 112.0407347  49.7707853 223.9611389
 112.0537347  51.8517853 223.7201389 111.3847347  52.4897853 223.1421389
 111.6217347  51.8937853 225.1951389 112.4077347  51.4487853 225.8051389
 111.5287347  52.9347853 225.5051389 110.3177347  51.1807853 225.4831389
 109.3397347  51.3097853 224.7711389 110.2717347  50.3877853 226.5241389
 109.4147347  49.8767853 226.7391389 111.0927347  50.2807853 227.1201389
 113.4777347  52.4017853 223.5361389 114.4367347  51.7967853 224.0101389
 113.6287347  53.5287853 222.8391389 112.8417347  54.1287853 222.5941389
 114.9147347  54.0407853 222.3461389 115.4027347  53.2567853 221.7681389
 114.6097347  55.2657853 221.4651389 113.9547347  54.9487853 220.6541389
 114.0517347  55.9867853 222.0621389 115.8247347  55.9827853 220.8531389
 116.4457347  56.3017853 221.6901389 116.6537347  55.0807853 219.9451389
 117.4967347  55.6437853 219.5441389 117.0247347  54.2307853 220.5171389
 116.0327347  54.7217853 219.1241389 115.3487347  57.1607853 220.0061389
 116.2097347  57.6687853 219.5721389 114.7017347  56.7967853 219.2071389
 114.7937347  57.8587853 220.6331389 115.9467347  54.3487853 223.4451389
 117.1387347  54.2827853 223.1931389 115.4807347  54.5597853 224.6761389
 114.4897347  54.5407853 224.9181389 116.3717347  54.8427853 225.8091389
 117.3527347  55.0317853 225.3721389 115.8817347  56.0747853 226.5761389
 116.6547347  56.3827853 227.2801389 115.7457347  56.8967853 225.8731389
 114.5837347  55.8557853 227.3351389 114.5797347  54.8517853 227.7591389
 114.5327347  56.5547853 228.1701389 113.3587347  56.0337853 226.4581389
 113.0847347  55.1387853 225.6301389 112.6697347  57.0647853 226.5971389
 116.5567347  53.6597853 226.7801389 117.1897347  53.7977853 227.8271389
 115.9997347  52.5057853 226.4211389 115.4737347  52.3967853 225.5541389
 116.0707347  51.2647853 227.2161389 116.3707347  51.4977853 228.2381389
 114.6667347  50.6407853 227.2191389 113.9347347  51.4367853 227.3561389
 114.4807347  50.2017853 226.2391389 114.4247347  49.5707853 228.2831389
 115.1547347  49.5177853 229.2891389 113.4547347  48.8057853 228.1331389
 117.1737347  50.2927853 226.7341389 117.0697347  49.0747853 226.8561389
 118.2107347  50.8277853 226.0901389 118.4167347  51.8257853 226.1401389
 119.1757347  50.0967853 225.2461389 118.5727347  49.4837853 224.5761389
 120.0497347  51.0727853 224.4411389 120.6937347  51.5367853 225.1881389
 120.9047347  50.3877853 223.3781389 121.4957347  51.1357853 222.8491389
 121.5717347  49.6697853 223.8551389 120.2587347  49.8687853 222.6701389
 119.2027347  52.1017853 223.7061389 119.8527347  52.7757853 223.1471389
 118.5287347  51.5927853 223.0171389 118.6197347  52.6747853 224.4271389
 120.0867347  49.1677853 226.0391389 120.5577347  49.5257853 227.1191389
 120.3987347  48.0097853 225.4591389 119.9057347  47.6777853 224.6301389
 121.4397347  47.0787853 225.8931389 122.0557347  47.5397853 226.6651389
 120.7907347  45.8227853 226.4951389 120.1047347  45.3907853 225.7661389
 121.5637347  45.0777853 226.6871389 120.0287347  46.1047853 227.7981389
 120.7267347  46.4867853 228.5431389 119.2937347  46.8897853 227.6181389
 119.3217347  44.8817853 228.3611389 118.7117347  44.0927853 227.6571389
 119.3377347  44.6777853 229.6551389 119.8397347  45.3217853 230.2671389
 118.8477347  43.8747853 230.0511389 122.3537347  46.7337853 224.7011389
 121.8937347  46.7997853 223.5591389 123.6297347  46.3557853 224.9151389
 124.2967347  46.3047853 226.2071389 123.9217347  45.4737853 226.8051389
 124.1117347  47.2157853 226.7761389 125.7847347  46.1377853 225.9171389
 126.2817347  45.5487853 226.6881389 126.2967347  47.0987853 225.8711389
 125.7987347  45.4297853 224.5721389 125.7147347  44.3487853 224.6861389
 126.7227347  45.6217853 224.0271389 124.5837347  46.0167853 223.8471389
 124.8087347  46.9147853 223.2711389 124.0587347  45.0447853 222.7771389
 124.3587347  45.1937853 221.5981389 123.2147347  44.0887853 223.1701389
 122.9307347  43.9767853 224.1431389 122.6007347  43.0977853 222.2761389
 123.4097347  42.6817853 221.6761389 121.9147347  42.0177853 223.1251389
 121.0407347  42.4517853 223.6121389 121.5537347  41.2267853 222.4681389
 122.8077347  41.4137853 224.1721389 124.0747347  40.8847853 223.9351389
 124.5117347  40.4297853 225.1191389 125.4707347  39.9627853 225.2861389
 123.5837347  40.6387853 226.0651389 123.6667347  40.3777853 227.0481389
 122.5037347  41.2617853 225.4901389 121.5947347  41.5697853 225.9851389
 121.5997347  43.6797853 221.2701389 121.2907347  43.0347853 220.2761389
 121.0757347  44.8837853 221.5001389 121.2687347  45.4167853 222.3481389
 120.1717347  45.5757853 220.5731389 119.5237347  44.8077853 220.1511389
 119.3617347  46.6337853 221.3311389 120.0407347  47.4217853 221.6581389
 118.6537347  47.0897853 220.6391389 118.5907347  46.1207853 222.5471389
 117.9727347  45.0427853 222.4741389 118.5287347  46.8427853 223.5561389
 120.8977347  46.2587853 219.4021389 120.2647347  46.6787853 218.4341389
 122.2227347  46.4047853 219.4791389 122.7747347  46.0267853 220.2491389
 123.0287347  47.1137853 218.4831389 122.3997347  47.7857853 217.8991389
 124.0877347  47.9747853 219.1951389 124.4267347  47.4487853 220.0871389
 124.9527347  48.0827853 218.5401389 123.5937347  49.3757853 219.6011389
 123.4037347  49.8927853 218.6601389 122.3027347  49.3767853 220.4081389
 122.0267347  50.4027853 220.6521389 121.5067347  48.9167853 219.8221389
 122.4487347  48.8117853 221.3291389 124.6517347  50.0727853 220.4511389
 124.2957347  51.0627853 220.7351389 124.8427347  49.4847853 221.3491389
 125.5737347  50.1687853 219.8781389 123.6477347  46.1117853 217.5031389
 124.2007347  45.0867853 217.9091389 123.5337347  46.4027853 216.2071389
 123.0127347  47.2077853 215.8591389 124.1457347  45.5957853 215.1521389
 123.8707347  44.5497853 215.2871389 123.7557347  45.9057853 214.1831389
 125.6717347  45.7287853 215.1571389 126.1977347  46.6637853 215.7611389
 126.3787347  44.8347853 214.4631389 125.9467347  44.0277853 214.0131389
 127.8337347  44.8937853 214.2611389 128.1827347  45.8537853 214.6411389
 128.5467347  43.7867853 215.0491389 128.1597347  42.8167853 214.7381389
 129.6097347  43.7987853 214.8061389 128.3717347  43.9407853 216.5611389
 128.6677347  44.9487853 216.8531389 127.3157347  43.8347853 216.8101389
 129.1777347  42.9307853 217.3701389 128.8387347  42.9487853 218.4061389
 128.9837347  41.9287853 216.9881389 130.6737347  43.2017853 217.3281389
 130.9977347  43.2627853 216.2891389 130.8747347  44.1717853 217.7821389
 131.4567347  42.1767853 218.0161389 132.4677347  42.4127853 217.9551389
 131.1707347  42.1337853 219.0151389 131.2897347  41.2527853 217.5681389
 128.1857347  44.8187853 212.7781389 127.6257347  44.0167853 212.0331389
 129.1107347  45.6647853 212.3411389 129.6037347  46.3077853 212.9611389
 129.5317347  45.7777853 210.9371389 129.2037347  44.8877853 210.4001389
 128.8707347  47.0027853 210.2791389 129.1567347  47.8537853 210.8971389
 129.3357347  47.2017853 208.8471389 128.8437347  48.0767853 208.4231389
 130.4157347  47.3497853 208.8321389 129.0827347  46.3217853 208.2561389
 127.3537347  46.8457853 210.2151389 126.9167347  47.7267853 209.7451389
 127.1037347  45.9607853 209.6301389 126.9567347  46.7377853 211.2241389
 131.0507347  45.8457853 210.8351389 131.6757347  46.6347853 211.5371389
 131.6387347  45.0527853 209.9381389 131.1117347  44.4477853 209.3081389
 133.0857347  44.9577853 209.7531389 133.5447347  44.6737853 210.7001389
 133.2997347  44.1587853 209.0431389 133.7337347  46.2497853 209.2561389
 134.7467347  46.6567853 209.8151389 133.1347347  46.9337853 208.2791389
 132.3277347  46.5677853 207.7731389 133.5447347  48.2657853 207.8151389
 134.0367347  48.7407853 208.6641389 134.5377347  48.1717853 206.6411389
 134.2567347  47.3397853 205.9951389 134.4737347  49.0777853 206.0391389
 135.9687347  47.9817853 207.1161389 136.2127347  48.7847853 207.8111389
 136.0267347  47.0477853 207.6751389 137.0227347  47.9557853 206.0191389
 136.6847347  47.7577853 204.8381389 138.2177347  48.1267853 206.3481389
 132.3527347  49.1377853 207.4071389 131.3717347  48.6677853 206.8461389
 132.4617347  50.4427853 207.6401389 133.2867347  50.8497853 208.0801389
 131.4377347  51.4467853 207.3051389 130.6757347  50.9747853 206.6851389
 130.7497347  51.9777853 208.5761389 131.5467347  52.3827853 209.2001389
 129.7497347  53.0877853 208.2761389 129.2927347  53.4267853 209.2061389
 130.2647347  53.9217853 207.7991389 128.9757347  52.7097853 207.6081389
 130.0237347  50.8637853 209.3121389 129.5477347  51.2677853 210.2051389
 129.2647347  50.4317853 208.6601389 130.7377347  50.0917853 209.5991389
 132.0777347  52.5897853 206.5311389 133.1547347  53.0427853 206.9061389
 131.4177347  53.0797853 205.4821389 130.5617347  52.6547853 205.1251389
 131.8307347  54.2687853 204.7231389 132.5987347  54.8097853 205.2761389
 132.4707347  53.8757853 203.3651389 131.7317347  53.2567853 202.8561389
 132.7917347  55.1307853 202.5351389 133.2397347  54.8347853 201.5861389
 131.8727347  55.6857853 202.3451389 133.4897347  55.7617853 203.0851389
 133.7657347  53.0417853 203.5201389 134.4737347  53.3407853 202.7471389
 134.2247347  53.2757853 204.4811389 133.5427347  51.5277853 203.4311389
 134.4957347  51.0117853 203.5491389 132.8597347  51.2137853 204.2211389
 133.1137347  51.2797853 202.4601389 130.6157347  55.1777853 204.5411389
 129.5527347  54.6857853 204.1801389 130.7697347  56.4857853 204.7541389
 131.6577347  56.8827853 205.0611389 129.7207347  57.5057853 204.5841389
 128.9157347  57.0767853 203.9871389 129.1017347  57.9127853 205.9411389
 129.9367347  58.3517853 206.4881389 127.9567347  58.9187853 205.7801389
 127.5557347  59.1727853 206.7611389 128.3307347  59.8207853 205.2961389
 127.1687347  58.4787853 205.1691389 128.5217347  56.7257853 206.7201389
 128.1027347  57.0787853 207.6621389 127.7377347  56.2517853 206.1301389
 129.3117347  56.0027853 206.9221389 130.2827347  58.7157853 203.8341389
 131.3937347  59.1477853 204.1091389 129.5097347  59.2877853 202.9151389
 128.5717347  58.9357853 202.7231389 129.8417347  60.4487853 202.0691389
 130.7547347  60.8847853 202.4731389 130.1167347  60.0287853 200.6071389
 130.6717347  60.8807853 200.2151389 130.9937347  58.7997853 200.4271389
 131.1207347  58.5957853 199.3641389 131.9687347  58.9787853 200.8811389
 130.5217347  57.9427853 200.9071389 128.9257347  59.8177853 199.8871389
 128.8587347  58.8727853 199.6351389 128.7327347  61.5127853 202.1181389
 127.7387347  61.3667853 202.8331389 128.8697347  62.5847853 201.3321389
 129.7277347  62.7957853 200.8221389 127.8017347  63.5707853 201.1201389
 127.4947347  63.9467853 202.0961389 128.3397347  64.7327853 200.2611389
 129.4277347  64.7287853 200.3211389 128.0777347  64.5397853 199.2211389
 127.8417347  66.1357853 200.6321389 128.2247347  66.3797853 201.6231389
 128.2847347  66.8477853 199.9351389 126.3287347  66.3577853 200.6401389
 125.9017347  66.0147853 199.6981389 125.8737347  65.7617853 201.4311389
 125.9967347  67.8347853 200.8501389 126.4427347  68.1727853 201.7851389
 126.4497347  68.4207853 200.0501389 124.5507347  68.0957853 200.8821389
 124.3847347  69.1117853 201.0271389 124.1247347  67.7997853 199.9811389
 124.1187347  67.5597853 201.6611389 126.5467347  62.9517853 200.4791389
 125.4377347  63.3927853 200.7631389 126.6907347  61.9197853 199.6401389
 127.5877347  61.4647853 199.4721389 125.5867347  61.3307853 198.8741389
 124.7587347  62.0357853 198.9531389 126.0307347  61.1217853 197.4211389
 126.9237347  60.4957853 197.4161389 125.2517347  60.5697853 196.8941389
 126.3287347  62.4037853 196.6481389 125.8257347  63.4867853 197.0151389
 127.0587347  62.3127853 195.6381389 125.0887347  59.9897853 199.4211389
 123.9077347  59.6827853 199.2941389 125.9757347  59.1757853 199.9871389
 126.9077347  59.4777853 200.2731389 125.7067347  57.7677853 200.2571389
 124.6627347  57.7177853 200.5671389 125.8897347  56.9217853 198.9801389
 125.4167347  55.9537853 199.1481389 125.3417347  57.4087853 198.1731389
 127.3207347  56.6697853 198.4931389 128.2847347  57.3327853 198.9161389
 127.4877347  55.7737853 197.6401389 126.4937347  57.1887853 201.4381389
 127.5047347  57.7267853 201.8961389 125.9617347  56.0627853 201.9131389
 125.1087347  55.6767853 201.5091389 126.4527347  55.2417853 203.0021389
 127.4707347  55.5397853 203.2541389 125.5577347  55.4497853 204.2161389
 125.9177347  54.8367853 205.0421389 125.5777347  56.4997853 204.5071389
 124.5357347  55.1617853 203.9681389 126.5087347  53.7617853 202.5931389
 125.6737347  53.2737853 201.8281389 127.4917347  53.0407853 203.1201389
 128.1837347  53.4487853 203.7491389 127.7177347  51.6117853 202.8851389
 126.7987347  51.2387853 202.4331389 128.8947347  51.3667853 201.9311389
 129.8177347  51.6797853 202.4181389 128.9817347  50.2967853 201.7421389
 128.7637347  52.0967853 200.6011389 127.7057347  52.1737853 200.3501389
 129.1367347  53.1137853 200.7241389 129.6307347  51.3297853 199.2151389
 131.3397347  51.4157853 199.7861389 131.9967347  50.9787853 199.0341389
 131.6167347  52.4567853 199.9491389 131.4397347  50.8627853 200.7201389
 127.9907347  50.8597853 204.1801389 128.7527347  51.3337853 205.0181389
 127.4287347  49.6587853 204.3121389 126.7427347  49.2997853 203.6481389
 127.7167347  48.7227853 205.4001389 128.4277347  49.1587853 206.1021389
 126.4267347  48.4257853 206.1881389 125.7597347  47.8527853 205.5441389
 126.6837347  47.7857853 207.0321389 125.6497347  49.6357853 206.7251389
 125.4327347  50.2647853 205.8611389 124.3737347  49.1857853 207.4071389
 123.8347347  50.0557853 207.7821389 123.7477347  48.6517853 206.6921389
 124.6187347  48.5247853 208.2391389 126.4527347  50.4397853 207.7341389
 125.8577347  51.2837853 208.0831389 126.7127347  49.8047853 208.5811389
 127.3647347  50.8077853 207.2631389 128.3507347  47.4557853 204.8171389
 127.7277347  46.7877853 203.9951389 129.5677347  47.1117853 205.2301389
 130.0507347  47.6027853 205.9821389 130.3497347  46.0077853 204.6681389
 129.7637347  45.4687853 203.9241389 131.5877347  46.5657853 203.9401389
 132.2777347  46.9567853 204.6881389 132.0937347  45.7387853 203.4421389
 131.3257347  47.6727853 202.8971389 130.7987347  48.4597853 203.4371389
 132.6417347  48.1557853 202.3131389 132.4487347  48.9367853 201.5781389
 133.2687347  48.5547853 203.1101389 133.1537347  47.3227853 201.8311389
 130.4587347  47.2317853 201.7411389 130.3207347  48.0647853 201.0521389
 130.9407347  46.4047853 201.2191389 129.4887347  46.9067853 202.1171389
 130.6937347  44.9907853 205.7681389 131.0547347  45.3707853 206.8801389
 130.5367347  43.6927853 205.4761389 130.3897347  43.3627853 204.5221389
 130.5547347  42.5957853 206.4671389 130.1317347  41.7227853 205.9701389
 131.9967347  42.2317853 206.8751389 132.5587347  43.1467853 207.0611389
 131.9747347  41.6747853 207.8121389 132.7207347  41.4027853 205.8131389
 132.0657347  40.6047853 205.4621389 132.9487347  42.0297853 204.9511389
 134.0157347  40.7997853 206.3671389 134.7177347  41.5967853 206.6101389
 133.8057347  40.2667853 207.2941389 134.6507347  39.8427853 205.3531389
 133.8817347  39.1917853 204.9371389 135.0657347  40.4157853 204.5241389
 135.7177347  39.0167853 205.9631389 136.1207347  38.3837853 205.2431389
 136.4647347  39.6357853 206.3371389 135.3177347  38.4497853 206.7381389
 129.6287347  42.8397853 207.6751389 130.0657347  42.8577853 208.8231389
 128.3337347  43.0557853 207.4461389 127.9487347  43.2557853 206.5231389
 127.3337347  43.0247853 208.5171389 127.5877347  43.7607853 209.2791389
 126.3577347  43.3017853 208.1181389 127.2587347  41.6327853 209.1471389
 127.1807347  40.6397853 208.4221389 127.3107347  41.5397853 210.4781389
 127.2677347  42.3537853 211.0911389 127.4357347  40.2617853 211.2101389
 127.7537347  39.5067853 210.4911389 128.5487347  40.3427853 212.2621389
 128.2947347  41.0967853 213.0071389 128.6277347  39.3907853 212.7861389
 129.8967347  40.6897853 211.6161389 129.9657347  40.1997853 210.6451389
 129.9417347  41.7637853 211.4351389 131.0927347  40.2747853 212.4751389
 131.1217347  40.8707853 213.3871389 130.9907347  39.2327853 212.7781389
 132.3897347  40.4657853 211.6821389 132.2527347  40.0867853 210.6691389
 132.6077347  41.5307853 211.5981389 133.5357347  39.7817853 212.3071389
 134.3887347  39.9407853 211.7341389 133.6857347  40.1597853 213.2641389
 133.3417347  38.7617853 212.3641389 126.1067347  39.6777853 211.7011389
 125.9927347  39.1957853 212.8261389 125.0877347  39.7117853 210.8511389
 125.1437347  40.1837853 209.9481389 123.7857347  39.0937853 211.0921389
 123.4147347  39.4277853 212.0611389 123.0837347  39.4537853 210.3401389
 123.7887347  37.5617853 211.0681389 124.7177347  36.9127853 210.5901389
 122.7157347  36.9677853 211.5821389 121.9657347  37.4907853 212.0341389
 122.4767347  35.5227853 211.5671389 123.3927347  35.0037853 211.8491389
 121.3707347  35.2037853 212.5801389 121.6857347  35.5637853 213.5591389
 120.4777347  35.7657853 212.3051389 120.9927347  33.7237853 212.7061389
 121.6237347  32.8537853 212.0651389 120.0327347  33.4507853 213.4611389
 122.1167347  35.0147853 210.1601389 121.0637347  35.3377853 209.6031389
 122.9607347  34.1477853 209.6061389 123.7837347  33.8087853 210.1041389
 122.8477347  33.5717853 208.2611389 122.8667347  34.3817853 207.5321389
 124.0497347  32.6367853 208.0111389 123.9967347  31.7897853 208.6951389
 123.9897347  32.2337853 207.0001389 125.3957347  33.3537853 208.1931389
 125.4197347  34.2337853 207.5511389 125.4747347  33.7067853 209.2211389
 126.6027347  32.4677853 207.8741389 126.5257347  31.5227853 208.4111389
 126.6217347  32.2297853 206.8111389 127.8927347  33.1957853 208.2731389
 127.9307347  34.1637853 207.7741389 127.8817347  33.3907853 209.3451389
 129.0997347  32.4187853 207.9291389 129.9477347  32.9487853 208.2161389
 129.0777347  31.5047853 208.4251389 129.1257347  32.2547853 206.9021389
 121.5107347  32.8537853 208.0441389 120.9177347  32.9727853 206.9701389
 120.9397347  32.2317853 209.0801389 121.3907347  32.1437853 209.9911389
 119.6137347  31.6127853 209.0241389 119.5467347  31.0477853 208.0951389
 119.4597347  30.6927853 210.2321389 118.4767347  30.2217853 210.2081389
 120.2317347  29.9237853 210.2041389 119.5607347  31.2747853 211.1481389
 118.4607347  32.6367853 208.9701389 117.4387347  32.3797853 208.3381389
 118.6207347  33.8087853 209.5881389 119.4527347  34.0477853 210.1281389
 117.6157347  34.8717853 209.5521389 116.6377347  34.3917853 209.6001389
 117.7737347  35.8037853 210.7541389 118.8097347  36.1347853 210.8291389
 117.1637347  36.6957853 210.6111389 117.3627347  35.0987853 212.0451389
 116.3237347  34.7777853 211.9721389 117.9657347  34.2007853 212.1791389
 117.5307347  36.0097853 213.2491389 116.8597347  37.0147853 213.3961389
 118.3957347  35.6817853 214.1751389 118.9657347  34.8427853 214.0671389
 118.4997347  36.2647853 215.0051389 117.6727347  35.6707853 208.2511389
 116.6317347  36.0527853 207.7231389 118.8727347  35.8727853 207.7061389
 119.7407347  35.6207853 208.1791389 119.0877347  36.4697853 206.3881389
 118.6017347  37.4427853 206.3171389 120.5947347  36.7267853 206.1681389
 121.0987347  35.7727853 206.3221389 120.8757347  37.2247853 204.7451389
 121.9457347  37.3957853 204.6241389 120.5437347  36.4757853 204.0251389
 120.3377347  38.1567853 204.5731389 121.1427347  37.7617853 207.1751389
 120.8577347  38.7607853 206.8431389 120.6657347  37.5987853 208.1421389
 122.6577347  37.7167853 207.3591389 122.9587347  38.4747853 208.0821389
 122.9507347  36.7317853 207.7231389 123.1457347  37.9117853 206.4041389
 118.4447347  35.5777853 205.3151389 117.6647347  36.0587853 204.4971389
 118.6397347  34.2597853 205.3821389 119.3077347  33.8277853 206.0211389
 117.9167347  33.2927853 204.5461389 118.0747347  33.5657853 203.5031389
 118.4777347  31.8897853 204.8111389 119.5487347  31.8957853 204.6071389
 118.3557347  31.6577853 205.8691389 117.8227347  30.7727853 203.9811389
 118.2707347  29.8187853 204.2601389 116.7657347  30.7157853 204.2391389
 117.9527347  30.9567853 202.4601389 118.9657347  31.5157853 201.9991389
 117.0627347  30.5057853 201.7061389 116.3867347  33.3347853 204.7521389
 115.6427347  33.3087853 203.7731389 115.8857347  33.4627853 205.9871389
 116.4547347  33.4417853 206.8331389 114.4477347  33.6477853 206.2321389
 113.9347347  32.8327853 205.7221389 114.1157347  33.5337853 207.7311389
 114.8527347  34.0937853 208.3071389 113.1457347  33.9937853 207.9211389
 114.0917347  32.0787853 208.2181389 113.2747347  31.5477853 207.7291389
 115.0167347  31.5837853 207.9221389 113.9247347  31.9777853 209.7411389
 114.7617347  32.4667853 210.2391389 113.0197347  32.5007853 210.0501389
 113.8507347  30.5207853 210.1651389 112.9847347  30.0557853 209.6931389
 114.7337347  29.9977853 209.7971389 113.7577347  30.3397853 211.6311389
 113.7107347  29.3247853 211.8531389 114.5957347  30.7547853 212.0861389
 112.9017347  30.8117853 211.9851389 113.8937347  34.9387853 205.6061389
 112.8327347  34.8757853 204.9921389 114.5847347  36.0867853 205.6731389
 115.4457347  36.1957853 206.2101389 114.1567347  37.3157853 204.9661389
 113.1117347  37.4647853 205.2381389 114.9527347  38.5507853 205.4221389
 116.0107347  38.2937853 205.4701389 114.8497347  39.3367853 204.6731389
 114.5097347  39.0967853 206.7831389 114.6037347  38.3017853 207.5221389
 115.1977347  39.8887853 207.0781389 113.0777347  39.6477853 206.8391389
 112.4007347  38.9327853 206.3711389 112.7717347  39.7417853 207.8811389
 112.9357347  40.9537853 206.1741389 113.7207347  41.2747853 205.6071389
 111.8867347  41.7427853 206.2471389 110.7537347  41.3577853 206.7491389
 110.6507347  40.4087853 207.1071389 109.9657347  42.0047853 206.7851389
 111.9777347  42.9587853 205.8141389 112.8567347  43.2957853 205.4211389
 111.1707347  43.5797853 205.8651389 114.2227347  37.1717853 203.4501389
 113.3407347  37.6677853 202.7581389 115.2247347  36.4757853 202.9231389
 115.9917347  36.0997853 203.4801389 115.3377347  36.1727853 201.4921389
 115.3427347  37.0947853 200.9111389 116.6827347  35.4607853 201.2211389
 116.8287347  34.7357853 202.0221389 116.6947347  34.6717853 199.9071389
 117.6667347  34.1967853 199.7771389 115.9177347  33.9077853 199.9341389
 116.5077347  35.3497853 199.0741389 117.8197347  36.5037853 201.2131389
 117.7737347  37.0697853 200.2821389 117.6557347  37.2117853 202.0251389
 119.2207347  35.8967853 201.3581389 119.9657347  36.6927853 201.3441389
 119.2867347  35.3547853 202.3021389 119.4067347  35.2107853 200.5321389
 114.1127347  35.3807853 201.0071389 113.4387347  35.8207853 200.0751389
 113.7677347  34.2627853 201.6571389 114.2847347  33.8857853 202.4511389
 112.5937347  33.4727853 201.2721389 112.7127347  33.2587853 200.2101389
 112.5357347  32.1527853 202.0491389 112.5317347  32.3697853 203.1171389
 111.5957347  31.6487853 201.8231389 113.6997347  31.2027853 201.7371389
 114.6287347  31.6577853 202.0811389 113.5657347  30.2827853 202.3061389
 113.8397347  30.8527853 200.2551389 112.8777347  30.7417853 199.5151389
 115.0377347  30.6597853 199.7661389 115.8557347  30.7477853 200.3701389
 115.1537347  30.4207853 198.7811389 111.2747347  34.2357853 201.4311389
 110.4067347  34.1187853 200.5741389 111.1247347  35.0607853 202.4681389
 111.8097347  35.1477853 203.2191389 109.9547347  35.9277853 202.6301389
 109.0647347  35.2997853 202.5871389 110.0147347  36.6307853 203.9961389
 111.0257347  36.9967853 204.1751389 109.3577347  37.5007853 203.9891389
 109.6007347  35.6807853 205.1331389 108.5457347  35.4337853 205.0181389
 110.1587347  34.7497853 205.0341389 109.8267347  36.2477853 206.5461389
 110.3127347  37.3837853 206.7201389 109.4647347  35.5447853 207.5151389
 109.8217347  36.9497853 201.4901389 108.7077347  37.2297853 201.0571389
 110.9187347  37.4937853 200.9651389 111.8577347  37.3127853 201.3191389
 110.8847347  38.4137853 199.8171389 110.0727347  39.1247853 199.9701389
 112.1907347  39.2287853 199.7341389 113.0187347  38.5197853 199.7531389
 112.2427347  40.0467853 198.4351389 113.1727347  40.6137853 198.3991389
 112.1947347  39.3737853 197.5791389 111.3977347  40.7347853 198.4041389
 112.3077347  40.1977853 200.9301389 111.6517347  41.0527853 200.7651389
 111.9587347  39.6977853 201.8331389 113.7337347  40.6927853 201.1481389
 113.7567347  41.3707853 202.0011389 114.3887347  39.8427853 201.3421389
 114.0767347  41.2187853 200.2571389 110.5617347  37.6747853 198.5121389
 109.8157347  38.1937853 197.6871389 111.0777347  36.4577853 198.3171389
 111.7367347  36.0267853 198.9651389 110.7597347  35.6077853 197.1591389
 110.9627347  36.1587853 196.2411389 111.6707347  34.3557853 197.1491389
 111.6217347  33.9007853 198.1381389 111.1967347  33.3087853 196.1331389
 111.8647347  32.4477853 196.1601389 110.1847347  32.9907853 196.3831389
 111.2037347  33.7427853 195.1331389 113.1217347  34.7747853 196.8291389
 113.1847347  35.0327853 195.7721389 113.3557347  35.6777853 197.3921389
 114.1827347  33.7177853 197.1381389 115.1687347  34.1047853 196.8801389
 114.1557347  33.4747853 198.2001389 113.9817347  32.8187853 196.5551389
 109.2637347  35.2577853 197.1331389 108.6057347  35.4227853 196.1081389
 108.6907347  34.8507853 198.2671389 109.2097347  34.7157853 199.1351389
 107.2577347  34.5547853 198.3871389 106.9957347  33.9057853 197.5511389
 106.9987347  33.8377853 199.7211389 107.3947347  34.4497853 200.5311389
 105.9227347  33.7617853 199.8761389 107.6147347  32.4287853 199.8161389
 108.6737347  32.4967853 199.5651389 107.5537347  32.0937853 200.8521389
 106.9707347  31.3607853 198.9211389 106.0527347  31.6727853 198.1361389
 107.3637347  30.1747853 199.0161389 106.3437347  35.7927853 198.2381389
 105.2487347  35.6737853 197.6971389 106.7827347  36.9977853 198.6261389
 107.6227347  37.1347853 199.1881389 106.0877347  38.2507853 198.2751389
 105.0417347  38.1037853 198.5461389 106.6867347  39.4337853 199.0501389
 107.7717347  39.4187853 198.9481389 106.3387347  40.3667853 198.6081389
 106.3187347  39.4097853 200.5331389 105.2647347  39.6607853 200.6541389
 106.4547347  38.4027853 200.9291389 107.1727347  40.3907853 201.3241389
 106.8127347  41.5327853 201.5371389 108.3287347  39.9897853 201.7801389
 108.6417347  39.0337853 201.6081389 108.9187347  40.6317853 202.3091389
 106.1587347  38.5687853 196.7711389 105.1597347  38.9607853 196.1611389
 107.3377347  38.4067853 196.1621389 108.1507347  38.0217853 196.6431389
 107.6117347  38.7487853 194.7671389 107.2587347  39.7557853 194.5471389
 109.1357347  38.7047853 194.5641389 109.5947347  39.3727853 195.2931389
 109.4797347  37.6967853 194.7941389 109.6607347  39.0827853 193.1731389
 109.2887347  38.3337853 192.4731389 109.1657347  40.4417853 192.6831389
 109.5767347  40.6437853 191.6941389 108.0767347  40.4347853 192.6291389
 109.4897347  41.2187853 193.3761389 111.1837347  39.1227853 193.2341389
 111.5797347  39.3897853 192.2541389 111.4987347  39.8647853 193.9681389
 111.5617347  38.1427853 193.5231389 106.8297347  37.8627853 193.7871389
 106.4107347  38.3267853 192.7311389 106.5667347  36.6127853 194.1601389
 106.9457347  36.1967853 195.0111389 105.7087347  35.6987853 193.3951389
 106.0207347  35.7567853 192.3521389 105.8887347  34.2687853 193.9321389
 105.7057347  34.2767853 195.0071389 105.1267347  33.6317853 193.4841389
 107.2647347  33.6367853 193.6761389 108.0567347  34.1757853 192.8801389
 107.5237347  32.5387853 194.2151389 104.2147347  36.0987853 193.4161389
 103.4847347  35.8307853 192.4651389 103.7547347  36.7527853 194.4811389
 104.3717347  37.0497853 195.2371389 102.3467347  37.1307853 194.7211389
 101.7077347  36.4047853 194.2181389 102.0777347  37.1027853 196.2431389
 102.9157347  37.6457853 196.6791389 100.7937347  37.8067853 196.6801389
 100.6897347  37.7347853 197.7631389 100.8367347  38.8557853 196.3881389
  99.9377347  37.3317853 196.2011389 101.9967347  35.6557853 196.7401389
 101.8067347  35.6497853 197.8131389 101.1867347  35.1387853 196.2251389
 102.9387347  35.1477853 196.5351389 101.9777347  38.4897853 194.1091389
 100.8867347  38.6377853 193.5631389 102.8607347  39.4877853 194.1901389
 103.8077347  39.3637853 194.5481389 102.5657347  40.8707853 193.7741389
 101.6377347  41.1407853 194.2781389 103.6757347  41.8267853 194.2331389
 103.7647347  41.6677853 195.3081389 105.0177347  41.5607853 193.5801389
 105.7517347  42.2747853 193.9531389 105.3437347  40.5477853 193.8171389
 104.9237347  41.6677853 192.4991389 103.3367347  43.1417853 193.9021389
 102.9097347  43.5727853 194.6721389 102.2587347  41.0317853 192.2721389
 102.6627347  40.2207853 191.4361389 101.5317347  42.0957853 191.9201389
 101.2047347  42.7797853 192.6021389 101.1147347  42.4177853 190.5431389
 101.5687347  41.6427853 189.9261389  99.5877347  42.3907853 190.4081389
  99.3867347  42.5087853 189.3431389  98.9667347  41.0837853 190.8761389
  97.8847347  41.1307853 190.7541389  99.3637347  40.2597853 190.2831389
  99.2067347  40.9227853 191.9271389  99.0077347  43.4287853 191.1571389
  98.0327347  43.3977853 191.0581389 101.6277347  43.7667853 190.0351389
 101.8137347  43.9207853 188.8281389 101.8717347  44.7467853 190.9081389
 101.7017347  44.6627853 191.9101389 102.4137347  46.0517853 190.5021389
 101.8297347  46.3877853 189.6451389 102.2737347  47.0817853 191.6271389
 101.2187347  47.2487853 191.8431389 102.7277347  46.6937853 192.5391389
 102.8887347  48.3087853 191.2711389 102.7847347  48.9517853 192.0041389
 103.8797347  45.9437853 190.0691389 104.7167347  45.3877853 190.7831389
 104.2157347  46.5257853 188.9171389 103.5427347  46.9847853 188.3041389
 105.5957347  46.5617853 188.4171389 105.9507347  45.5337853 188.3411389
 105.6357347  47.2167853 187.0261389 105.3047347  48.2507853 187.1181389
 106.6697347  47.2427853 186.6831389 104.7787347  46.5197853 185.9531389
 103.7617347  46.4227853 186.3321389 104.7317347  47.1647853 185.0751389
 105.2707347  45.1287853 185.5121389 104.6377347  44.5357853 184.6111389
 106.2817347  44.6027853 186.0281389 106.5297347  47.3057853 189.3841389
 107.6997347  46.9497853 189.5151389 106.0027347  48.2957853 190.1121389
 105.0187347  48.5627853 190.0711389 106.7977347  49.0967853 191.0451389
 107.7777347  49.2757853 190.6031389 106.1087347  50.4507853 191.2691389
 105.1537347  50.2787853 191.7651389 106.7187347  51.0447853 191.9501389
 105.8617347  51.2607853 190.0011389 106.9567347  51.7447853 189.2591389
 107.9627347  51.5747853 189.6141389 106.7497347  52.4487853 188.0581389
 107.5957347  52.8127853 187.4941389 105.4417347  52.6797853 187.5891389
 105.2187347  53.3237853 186.4141389 104.2537347  53.3897853 186.2551389
 104.3467347  52.2217853 188.3471389 103.3407347  52.4097853 188.0031389
 104.5537347  51.5207853 189.5501389 103.7067347  51.1817853 190.1281389
 107.0747347  48.3517853 192.3681389 108.1717347  48.4577853 192.9131389
 106.1357347  47.5177853 192.8261389 105.1877347  47.4777853 192.4521389
 106.3867347  46.5727853 193.9221389 106.7647347  47.1767853 194.7471389
 105.1117347  45.8277853 194.3121389 104.6217347  45.4757853 193.4041389
 105.3857347  44.9447853 194.8901389 104.1097347  46.6497853 195.1211389
 104.6007347  47.0807853 195.9941389 103.7397347  47.4807853 194.5211389
 102.9357347  45.7607853 195.5651389 103.1647347  44.6307853 196.0541389
 101.7687347  46.1607853 195.4021389 107.4017347  45.4977853 193.5301389
 108.2927347  45.1877853 194.3191389 107.2867347  44.9367853 192.3191389
 106.5267347  45.1517853 191.6731389 108.2467347  43.9507853 191.7971389
 108.2097347  43.0877853 192.4621389 107.8757347  43.4987853 190.3811389
 107.6707347  44.3817853 189.7751389 108.7367347  42.9997853 189.9371389
 106.6667347  42.5567853 190.3011389 106.9307347  41.5887853 190.7261389
 105.8527347  42.9577853 190.9041389 106.1867347  42.3667853 188.8511389
 105.3377347  41.6837853 188.8461389 105.8287347  43.3227853 188.4691389
 107.2657347  41.8257853 187.9061389 108.1897347  42.3847853 188.0541389
 107.4787347  40.7867853 188.1581389 106.8607347  41.9137853 186.4811389
 107.5577347  41.4157853 185.8911389 105.9257347  41.4747853 186.3581389
 106.8147347  42.9127853 186.1941389 109.6587347  44.5227853 191.7841389
 110.5807347  43.8707853 192.2531389 109.8377347  45.7377853 191.2851389
 109.0897347  46.2777853 190.8501389 111.1297347  46.4307853 191.3071389
 111.8487347  45.8007853 190.7841389 111.0017347  47.7697853 190.5881389
 110.0957347  48.2777853 190.9171389 111.8417347  48.4107853 190.8541389
 110.9617347  47.5777853 189.0781389 111.9767347  47.3977853 188.7221389
 110.3827347  46.6817853 188.8561389 110.3687347  48.7517853 188.2941389
 110.3047347  49.8817853 188.8231389 109.9967347  48.5627853 187.1131389
 111.6897347  46.6157853 192.7221389 112.8507347  46.2877853 192.9721389
 110.8607347  47.0667853 193.6671389 109.8807347  47.2837853 193.4871389
 111.2647347  47.2987853 195.0561389 112.1757347  47.8967853 195.0421389
 110.1667347  48.0757853 195.7901389 109.2107347  47.5717853 195.6461389
 110.3737347  48.0667853 196.8601389 110.0507347  49.5327853 195.3071389
 110.0407347  49.5507853 194.2171389 109.1007347  49.9477853 195.6421389
 111.1897347  50.4097853 195.8141389 111.0287347  50.6467853 196.8661389
 112.1297347  49.8617853 195.7511389 111.2947347  51.7017853 195.0071389
 111.1307347  51.4907853 193.9501389 110.5137347  52.3957853 195.3181389
 112.6197347  52.3237853 195.1931389 112.7297347  53.1127853 194.5241389
 112.7017347  52.6807853 196.1661389 113.3627347  51.6167853 195.0191389
 111.6257347  46.0157853 195.7861389 112.6557347  45.9747853 196.4471389
 110.8487347  44.9487853 195.6391389 109.9587347  44.9587853 195.1401389
 111.2137347  43.6447853 196.1921389 111.4377347  43.7837853 197.2501389
 110.0417347  42.6687853 196.0381389 109.7617347  42.6277853 194.9851389
 110.3837347  41.6717853 196.3161389 108.7867347  43.0027853 196.8641389
 108.5667347  44.0557853 196.6861389 107.6487347  42.0887853 196.4261389
 106.7547347  42.3177853 197.0061389 107.4437347  42.2447853 195.3671389
 107.9327347  41.0497853 196.5921389 108.9837347  42.8077853 198.3661389
 108.0617347  43.0607853 198.8901389 109.2417347  41.7677853 198.5671389
 109.7877347  43.4557853 198.7151389 112.4767347  43.0687853 195.5311389
 113.2247347  42.3537853 196.1911389 112.7627347  43.3857853 194.2671389
 112.1487347  43.9467853 193.6771389 113.9917347  42.9557853 193.6031389
 114.1337347  41.9007853 193.8381389 113.8567347  43.0937853 192.0811389
 113.2497347  43.9687853 191.8501389 114.8407347  43.2647853 191.6451389
 113.2327347  41.8697853 191.4471389 113.7907347  40.7917853 191.4431389
 112.0777347  41.9757853 190.8741389 111.6527347  41.1617853 190.4301389
 111.5927347  42.8727853 190.8671389 115.2427347  43.6657853 194.1391389
 116.1987347  42.9857853 194.4981389 115.2687347  44.9957853 194.2621389
 114.5077347  45.6187853 193.9921389 116.4517347  45.6627853 194.8191389
 117.3207347  45.2637853 194.2961389 116.4447347  47.1677853 194.5411389
 117.3997347  47.5777853 194.8681389 116.3877347  47.3137853 193.4621389
 115.3287347  47.9837853 195.1911389 114.3647347  47.6357853 194.8211389
 115.3377347  47.8137853 196.2681389 115.4677347  49.4897853 194.9121389
 116.6017347  50.0127853 194.9401389 114.4457347  50.1747853 194.6971389
 116.6637347  45.3237853 196.3021389 117.7947347  45.1697853 196.7541389
 115.5667347  45.1197853 197.0391389 114.6277347  45.2897853 196.6771389
 115.5657347  44.6407853 198.4201389 116.2127347  45.2477853 199.0531389
 114.1207347  44.7597853 198.9401389 113.6927347  45.6997853 198.5911389
 113.5207347  43.9567853 198.5121389 114.0197347  44.7007853 200.4591389
 114.5317347  43.8057853 200.8131389 114.5447347  45.5567853 200.8821389
 112.5767347  44.6907853 200.9841389 112.0557347  43.8267853 200.5721389
 112.5937347  44.5657853 202.0671389 111.8217347  45.9057853 200.6551389
 112.3597347  46.7117853 200.3371389 110.5147347  46.0537853 200.7321389
 109.7337347  45.1177853 201.1621389 110.1247347  44.2227853 201.4581389
 108.7267347  45.2737853 201.2061389 109.9577347  47.1607853 200.3711389
 110.5297347  47.9297853 200.0231389 108.9447347  47.2667853 200.4341389
 116.1657347  43.2327853 198.5321389 116.9977347  42.9797853 199.3981389
 115.8207347  42.3287853 197.6131389 115.1197347  42.5177853 196.8961389
 116.3897347  40.9807853 197.5171389 116.3537347  40.5257853 198.5071389
 115.5527347  40.1727853 196.5151389 114.5127347  40.1857853 196.8421389
 115.5887347  40.6747853 195.5481389 115.9857347  38.7127853 196.3231389
 117.0357347  38.7217853 196.0321389 115.8417347  37.9037853 197.6011389
 116.1587347  36.8767853 197.4191389 116.4627347  38.3427853 198.3821389
 114.7997347  37.9097853 197.9201389 115.1247347  38.0657853 195.2551389
 115.4317347  37.0287853 195.1191389 114.0797347  38.0967853 195.5621389
 115.2427347  38.6057853 194.3161389 117.8707347  40.9787853 197.1091389
 118.6537347  40.1977853 197.6341389 118.2557347  41.8567853 196.1831389
 117.6017347  42.5037853 195.7431389 119.6177347  42.0087853 195.6881389
 119.9997347  41.0247853 195.4161389 119.5897347  42.9147853 194.4741389
 120.6017347  43.0397853 194.0901389 118.9617347  42.4697853 193.7021389
 119.1857347  43.8877853 194.7551389 120.5697347  42.5527853 196.7511389
 121.6877347  42.0617853 196.8831389 120.1287347  43.5337853 197.5421389
 119.2047347  43.9517853 197.4291389 120.8907347  44.1247853 198.6461389
 121.8697347  44.4207853 198.2691389 120.1587347  45.3807853 199.1541389
 119.1007347  45.1567853 199.2871389 120.5507347  45.6607853 200.1321389
 120.3157347  46.5607853 198.1811389 121.3357347  46.9387853 198.2541389
 120.1837347  46.1927853 197.1641389 119.3487347  47.7217853 198.4081389
 119.3727347  48.3747853 197.5361389 118.3357347  47.3267853 198.4831389
 119.6467347  48.5497853 199.6511389 119.6707347  47.8957853 200.5231389
 120.6377347  48.9947853 199.5591389 118.6527347  49.6127853 199.8661389
 119.1177347  50.4437853 200.2831389 118.2237347  49.8767853 198.9561389
 117.9117347  49.2707853 200.5111389 121.1917347  43.1237853 199.7641389
 122.2537347  43.2167853 200.3731389 120.3207347  42.1407853 200.0171389
 119.3937347  42.0967853 199.5931389 120.6037347  41.0237853 200.9291389
 121.1577347  41.4547853 201.7631389 119.2857347  40.3907853 201.4191389
 118.6607347  40.1857853 200.5501389 119.5167347  39.4307853 201.8801389
 118.4677347  41.2197853 202.4171389 118.2507347  42.1777853 201.9441389
 117.2097347  40.4447853 202.7641389 116.6137347  41.0177853 203.4741389
 116.6287347  40.2707853 201.8591389 117.4827347  39.4877853 203.2091389
 119.2167347  41.4987853 203.7121389 118.5857347  42.0887853 204.3771389
 119.4717347  40.5557853 204.1951389 120.1297347  42.0517853 203.4921389
 121.5057347  39.9317853 200.3241389 122.0237347  39.1087853 201.0681389
 121.6797347  39.8727853 199.0041389 121.5017347  40.6617853 198.3821389
 122.1467347  38.6627853 198.3051389 122.3777347  37.9367853 199.0841389
 121.0297347  38.1517853 197.3951389 120.0947347  38.1107853 197.9531389
 120.8797347  38.8517853 196.5731389 121.3277347  36.8737853 196.8791389
 121.7777347  36.9667853 196.0131389 123.4747347  38.7947853 197.5471389
 124.3867347  38.0147853 197.8071389 123.6067347  39.7427853 196.6111389
 122.9427347  40.5097853 196.5051389 124.7127347  39.7897853 195.6351389
 125.5617347  39.3637853 196.1701389 124.3447347  38.9877853 194.3921389
 123.4027347  39.3637853 193.9921389 125.1037347  39.1507853 193.6271389
 124.2137347  37.5097853 194.6471389 125.2377347  36.8097853 194.6251389
 123.0897347  37.0437853 194.8941389 125.1457347  41.1857853 195.1891389
 126.1787347  41.3207853 194.5421389 124.3917347  42.2277853 195.5131389
 123.6177347  42.1747853 196.1761389 124.5947347  43.5547853 194.9531389
 124.1017347  44.2927853 195.5861389 125.6587347  43.7897853 194.9591389
 124.0617347  43.6727853 193.5351389 123.4047347  42.7777853 193.0231389
 124.3177347  44.8167853 192.9051389 124.9557347  45.5187853 193.2801389
 123.7247347  45.2047853 191.6161389 123.2487347  44.3197853 191.1931389
 122.6127347  46.2627853 191.7871389 122.1517347  46.2927853 190.8001389
 121.5957347  45.8757853 192.8671389 120.8357347  46.6527853 192.9471389
 121.1217347  44.9317853 192.5991389 122.1057347  45.7667853 193.8241389
 123.1207347  47.6567853 192.1531389 122.2757347  48.3377853 192.2541389
 123.6637347  47.6097853 193.0971389 123.7867347  48.0187853 191.3701389
 124.8017347  45.6637853 190.6361389 125.8177347  46.2207853 191.0471389
 124.5827347  45.4657853 189.3391389 123.7987347  44.9177853 188.9861389
 125.4347347  46.0077853 188.2851389 126.3937347  46.3047853 188.7101389
 125.6637347  44.9307853 187.2271389 126.2997347  45.3277853 186.4361389
 126.1487347  44.0687853 187.6841389 124.7057347  44.6257853 186.8051389
 124.7967347  47.2527853 187.6631389 123.6167347  47.2387853 187.3211389
 125.5717347  48.3157853 187.4661389 126.4907347  48.4247853 187.8941389
 125.1797347  49.4417853 186.6101389 124.2017347  49.2277853 186.1791389
 124.9327347  50.7357853 187.4031389 124.1037347  50.4747853 188.0611389
 126.1117347  51.1807853 188.2561389 125.8537347  52.0997853 188.7821389
 126.3507347  50.4027853 188.9811389 126.9767347  51.3587853 187.6171389
 124.5587347  51.9087853 186.4941389 124.3937347  52.7997853 187.0991389
 125.3677347  52.0937853 185.7881389 123.6477347  51.6687853 185.9461389
 126.1317347  49.5717853 185.4251389 127.3507347  49.5797853 185.5781389
 125.5547347  49.6337853 184.2271389 124.5417347  49.5877853 184.1141389
 126.2507347  49.7707853 182.9561389 127.2987347  49.4917853 183.0711389
 125.6207347  48.8417853 181.9001389 124.5367347  48.8877853 182.0061389
 125.8617347  49.2337853 180.9121389 126.0487347  47.3647853 181.9521389
 127.1347347  47.3547853 181.8591389 125.6887347  46.6637853 183.2561389
 126.0227347  45.6267853 183.2161389 126.1767347  47.1707853 184.0881389
 124.6087347  46.6917853 183.3981389 125.3407347  46.6157853 180.8251389
 125.6327347  45.5657853 180.8461389 124.2617347  46.6947853 180.9571389
 125.6217347  47.0507853 179.8661389 126.1357347  51.2217853 182.5091389
 125.0397347  51.7187853 182.2481389 127.2767347  51.8867853 182.3631389
 128.1867347  51.4617853 182.5411389 127.3687347  53.2807853 181.9381389
 126.4177347  53.7997853 182.0611389 128.4027347  53.9967853 182.8141389
 129.2967347  53.3797853 182.9041389 128.7057347  54.9287853 182.3361389
 127.8377347  54.2927853 184.2091389 127.0927347  55.0847853 184.1381389
 127.3277347  53.4077853 184.5891389 128.9357347  54.7107853 185.1921389
 129.5737347  53.8577853 185.4231389 129.5717347  55.4707853 184.7391389
 128.3017347  55.2557853 186.4781389 127.7427347  56.1627853 186.2481389
 127.5867347  54.5297853 186.8641389 129.3117347  55.5527853 187.5221389
 128.9207347  56.2387853 188.1981389 129.5607347  54.6757853 188.0231389
 130.1637347  55.9517853 187.0781389 127.7227347  53.3217853 180.4601389
 128.7507347  52.7947853 180.0501389 126.8777347  53.9517853 179.6511389
 126.0577347  54.4477853 180.0001389 127.0047347  54.0187853 178.1851389
 127.5777347  53.1597853 177.8371389 125.6087347  53.9707853 177.5301389
 125.0977347  54.8697853 177.8761389 125.6827347  53.9727853 175.9991389
 124.6747347  53.9377853 175.5861389 126.1827347  54.8797853 175.6601389
 126.2437347  53.1017853 175.6611389 124.8327347  52.7167853 177.9461389
 123.8547347  52.7177853 177.4651389 125.3857347  51.8287853 177.6411389
 124.7047347  52.7107853 179.0281389 127.7497347  55.2927853 177.7801389
 127.3317347  56.3797853 178.1681389 128.8377347  55.1857853 177.0141389
 129.1607347  54.2917853 176.6451389 129.6907347  56.3147853 176.6131389
 129.4917347  57.1517853 177.2831389 130.7317347  56.0287853 176.7611389
 129.5217347  56.8017853 175.1651389 128.9517347  56.1147853 174.3171389
 130.0187347  58.0057853 174.8731389 130.4777347  58.5887853 175.5731389
 129.9737347  58.6367853 173.5461389 130.6447347  58.1037853 172.8721389
 128.9677347  58.5407853 173.1371389 130.3647347  60.1177853 173.5801389
 130.5797347  60.6627853 174.6591389 130.4637347  60.7947853 172.4311389
 130.3067347  60.3767853 171.5141389 130.8147347  62.2327853 172.3871389
 131.5247347  62.3617853 173.2041389 131.5277347  62.6617853 171.0801389
 132.1277347  63.5167853 171.3921389 132.4527347  61.6017853 170.4871389
 132.9097347  61.9867853 169.5751389 133.2327347  61.3557853 171.2071389
 131.8777347  60.7057853 170.2551389 130.6147347  63.0197853 170.0711389
 130.2197347  62.2097853 169.6851389 129.6037347  63.1377853 172.6341389
 129.7317347  64.2027853 173.2321389 128.4197347  62.7137853 172.1891389
 128.2827347  61.7617853 171.8511389 127.1927347  63.5117853 172.1211389
 127.3577347  64.4037853 172.7241389 126.9027347  63.8407853 170.6561389
 126.7127347  62.9217853 170.1011389 126.0007347  64.4487853 170.5851389
 127.9887347  64.5287853 170.0841389 128.7707347  63.9387853 170.0531389
 125.9737347  62.7777853 172.6771389 125.8907347  61.5567853 172.6021389
 124.9597347  63.5197853 173.1231389 125.0007347  64.5367853 173.1931389
 123.6767347  62.9467853 173.5601389 123.9217347  62.2537853 174.3651389
 122.7367347  64.0467853 174.0771389 122.6147347  64.7977853 173.2961389
 121.7537347  63.6107853 174.2571389 123.2087347  64.7417853 175.3581389
 123.9947347  64.1557853 176.1341389 122.7907347  65.8987853 175.5891389
 122.9637347  62.1367853 172.4681389 122.3987347  61.0897853 172.7721389
 123.0417347  62.5497853 171.1981389 123.5127347  63.4107853 170.9201389
 122.4557347  61.8057853 170.0671389 121.4177347  61.6357853 170.3541389
 122.4547347  62.6137853 168.7501389 121.9727347  61.9507853 168.0321389
 121.6837347  63.9187853 168.9131389 121.6977347  64.4697853 167.9721389
 120.6527347  63.6997853 169.1901389 122.1487347  64.5217853 169.6931389
 123.8437347  62.9497853 168.1971389 123.7397347  63.5177853 167.2721389
 124.3927347  63.5437853 168.9281389 124.3887347  62.0267853 167.9971389
 123.1107347  60.4407853 169.8491389 122.4267347  59.4907853 169.4971389
 124.4127347  60.3047853 170.1031389 125.0117347  61.0827853 170.3801389
 125.1157347  59.0237853 170.0101389 124.7547347  58.5587853 169.0921389
 126.6217347  59.2327853 169.9871389 126.9087347  59.7647853 170.8941389
 127.1047347  58.2567853 170.0231389 127.1697347  59.9957853 168.7891389
 126.9807347  59.4537853 167.8621389 126.6877347  60.9687853 168.6931389
 128.6707347  60.1517853 169.0341389 129.0437347  61.0597853 169.8131389
 129.4607347  59.3077853 168.5551389 124.8387347  58.1267853 171.2091389
 124.6747347  56.9207853 171.0601389 124.8007347  58.7027853 172.4071389
 124.9347347  59.7027853 172.5551389 124.5607347  57.9487853 173.6341389
 125.2237347  57.0837853 173.6591389 124.9027347  58.8017853 174.8611389
 124.3397347  59.7297853 174.7581389 124.5207347  58.1147853 176.1651389
 124.7827347  58.7577853 177.0051389 123.4477347  57.9237853 176.1751389
 125.0577347  57.1707853 176.2501389 126.4097347  59.0517853 174.9191389
 126.6447347  59.6587853 175.7941389 126.9347347  58.0987853 174.9871389
 126.7267347  59.5767853 174.0181389 123.1417347  57.3977853 173.6641389
 122.9627347  56.2467853 174.0371389 122.1417347  58.1417853 173.1981389
 122.2587347  59.1037853 172.8801389 120.7687347  57.6477853 173.0961389
 120.4947347  57.2367853 174.0671389 119.8337347  58.8097853 172.7421389
 120.2267347  59.3277853 171.8671389 118.8587347  58.4087853 172.4641389
 119.6527347  59.8087853 173.8651389 119.9287347  59.5497853 175.0241389
 119.1567347  60.9827853 173.5661389 119.0037347  61.6737853 174.3001389
 118.9237347  61.2067853 172.5991389 120.6167347  56.4947853 172.0941389
 119.9637347  55.5007853 172.4071389 121.2467347  56.5847853 170.9171389
 121.7847347  57.4027853 170.6321389 121.2267347  55.5127853 169.9171389
 120.1947347  55.2747853 169.6591389 121.9317347  55.9897853 168.6311389
 121.4507347  56.9057853 168.2871389 122.9647347  56.2427853 168.8711389
 121.9277347  54.9657853 167.4781389 120.9697347  54.4467853 167.4751389
 122.0017347  55.5037853 166.5331389 123.0607347  53.9147853 167.5411389
 124.2477347  54.2837853 167.6861389 122.7857347  52.6987853 167.4311389
 121.8337347  54.2247853 170.4821389 121.2407347  53.1567853 170.3591389
 122.9677347  54.3257853 171.1831389 123.4527347  55.2107853 171.3301389
 123.6327347  53.1857853 171.8111389 123.6457347  52.3547853 171.1061389
 125.0637347  53.6007853 172.1511389 125.4757347  54.1967853 171.3371389
 125.0607347  54.2327853 173.0391389 125.9487347  52.3787853 172.3931389
 125.5657347  51.8007853 173.2341389 125.9277347  51.7247853 171.5211389
 127.3797347  52.8267853 172.6761389 127.7317347  53.4727853 171.8721389
 127.4097347  53.4147853 173.5941389 128.2957347  51.6127853 172.8061389
 127.8437347  50.8827853 173.4771389 128.4037347  51.1297853 171.8351389
 129.6267347  52.0037853 173.3191389 130.2077347  51.1527853 173.4621389
 130.0937347  52.6297853 172.6321389 129.5167347  52.5037853 174.2241389
 122.8807347  52.6307853 173.0211389 122.7867347  51.4167853 173.1521389
 122.2927347  53.4687853 173.8771389 122.3637347  54.4817853 173.7851389
 121.4837347  53.0517853 175.0391389 122.0817347  52.3987853 175.6751389
 121.0867347  54.3097853 175.8331389 121.9477347  54.9737853 175.9081389
 120.3147347  54.8507853 175.2861389 120.5757347  53.9877853 177.2391389
 119.8837347  53.1477853 177.1801389 121.4157347  53.6667853 177.8561389
 119.8717347  55.1657853 177.9281389 119.0787347  55.5307853 177.2751389
 119.3937347  54.8037853 178.8381389 120.7927347  56.3397853 178.2881389
 121.6087347  55.9867853 178.9181389 121.2427347  56.7447853 177.3821389
 120.0377347  57.4137853 178.9981389 120.7017347  58.0087853 179.5341389
 119.5317347  57.9997853 178.3041389 119.3537347  56.9827853 179.6521389
 120.2667347  52.2037853 174.6371389 119.9467347  51.2197853 175.3021389
 119.6567347  52.4807853 173.4881389 119.8557347  53.3127853 172.9331389
 118.6327347  51.6097853 172.9051389 117.8817347  51.4607853 173.6801389
 117.9837347  52.2767853 171.6891389 118.7677347  52.5917853 171.0011389
 117.3777347  51.5377853 171.1651389 117.1077347  53.4857853 172.0241389
 116.7837347  53.7107853 173.2101389 116.6867347  54.1827853 171.0781389
 119.1617347  50.2157853 172.5321389 118.5277347  49.2197853 172.8761389
 120.3597347  50.1287853 171.9621389 120.9447347  50.9317853 171.7301389
 120.9427347  48.8257853 171.6161389 120.1927347  48.2767853 171.0461389
 122.1987347  49.0177853 170.7641389 122.9847347  49.4487853 171.3851389
 122.5537347  48.0417853 170.4321389 121.9887347  49.9057853 169.5481389
 120.9287347  49.9377853 169.2981389 122.2917347  50.9257853 169.7841389
 122.7797347  49.4027853 168.3511389 122.3037347  48.5057853 167.9531389
 122.7567347  50.1527853 167.5611389 124.1667347  49.1037853 168.6971389
 124.4047347  48.1387853 168.9241389 125.1377347  50.0097853 168.7351389
 124.8767347  51.2777853 168.4491389 123.9287347  51.5597853 168.1991389
 125.6237347  51.9717853 168.4791389 126.3717347  49.6487853 169.0601389
 126.5767347  48.6747853 169.2811389 127.1157347  50.3457853 169.0891389
 121.2837347  47.9927853 172.8671389 121.0257347  46.7897853 172.9141389
 121.8607347  48.6517853 173.8691389 122.0817347  49.6467853 173.8341389
 122.2377347  47.9997853 175.1361389 122.8927347  47.1657853 174.8841389
 123.0257347  48.9537853 176.0561389 122.3757347  49.8177853 176.1921389
 123.3577347  48.3247853 177.4121389 123.9127347  49.0397853 178.0191389
 122.4337347  48.0547853 177.9241389 123.9627347  47.4307853 177.2601389
 124.3617347  49.3457853 175.4301389 124.8947347  50.0187853 176.1021389
 124.9607347  48.4507853 175.2621389 124.1847347  49.8477853 174.4791389
 121.0147347  47.4427853 175.8581389 121.0347347  46.3057853 176.3091389
 119.9187347  48.1947853 175.9381389 119.8577347  49.1497853 175.5851389
 118.6797347  47.6957853 176.5571389 119.0077347  47.2107853 177.4761389
 117.7197347  48.8217853 176.9381389 116.8227347  48.3237853 177.3061389
 118.2937347  49.7287853 178.0151389 117.5747347  50.5127853 178.2511389
 118.5007347  49.1437853 178.9111389 119.2177347  50.1807853 177.6551389
 117.4277347  49.6337853 175.8441389 118.1897347  50.2217853 175.6611389
 117.9667347  46.6247853 175.7341389 117.4237347  45.6987853 176.3301389
 118.0497347  46.6257853 174.4031389 118.4017347  47.4187853 173.8671389
 117.6417347  45.4837853 173.5701389 116.6027347  45.2777853 173.8281389
 117.7547347  45.8217853 172.0751389 118.7347347  46.2637853 171.8931389
 117.7137347  44.8927853 171.5061389 116.6837347  46.7727853 171.5311389
 115.6317347  46.9507853 172.1811389 116.8877347  47.3207853 170.4261389
 118.4747347  44.2277853 173.8531389 117.9097347  43.1537853 174.0181389
 119.7997347  44.3447853 173.9561389 120.2877347  45.2287853 173.8131389
 120.6937347  43.2377853 174.2801389 120.5027347  42.4187853 173.5871389
 122.1307347  43.7217853 174.1181389 122.8177347  42.9087853 174.3561389
 122.2927347  44.0447853 173.0891389 122.3107347  44.5577853 174.7931389
 120.4307347  42.6267853 175.6621389 120.5107347  41.4117853 175.8281389
 120.0757347  43.4547853 176.6391389 120.0187347  44.4647853 176.5091389
 119.7307347  43.0307853 177.9881389 120.4147347  42.2577853 178.3371389
 119.8647347  44.2617853 178.8951389 120.7687347  44.8027853 178.6151389
 119.0227347  44.9277853 178.7041389 119.9197347  43.9627853 180.3981389
 119.0057347  43.4267853 180.6541389 121.1127347  43.0907853 180.7851389
 121.0997347  42.9127853 181.8601389 121.0527347  42.1387853 180.2581389
 122.0377347  43.5987853 180.5131389 120.0577347  45.2817853 181.1491389
 120.0987347  45.0877853 182.2211389 120.9727347  45.7847853 180.8361389
 119.2007347  45.9177853 180.9281389 118.3637347  42.3307853 178.0611389
 118.2897347  41.2477853 178.6281389 117.3137347  42.8497853 177.4091389
 117.3517347  43.7437853 176.9191389 116.0027347  42.1927853 177.3301389
 115.6557347  42.0477853 178.3531389 115.0227347  43.0787853 176.5511389
 115.5107347  43.4227853 175.6391389 114.1687347  42.4727853 176.2471389
 114.5187347  44.2787853 177.3121389 114.3507347  44.2647853 178.5151389
 114.1827347  45.3377853 176.6341389 113.7827347  46.1447853 177.1131389
 114.3187347  45.3607853 175.6231389 116.0757347  40.8147853 176.6651389
 115.4907347  39.8557853 177.1621389 116.8107347  40.7117853 175.5591389
 117.2987347  41.5067853 175.1461389 117.0017347  39.4757853 174.8221389
 116.0257347  39.0367853 174.6171389 117.7287347  39.8107853 173.5351389
 117.8867347  38.8987853 172.9591389 117.1307347  40.5107853 172.9511389
 118.6917347  40.2637853 173.7691389 117.7727347  38.4237853 175.6171389
 117.4177347  37.2537853 175.5821389 118.7907347  38.8177853 176.3781389
 119.1187347  39.7827853 176.4221389 119.5427347  37.8957853 177.2321389
 119.8697347  37.0847853 176.5811389 120.7787347  38.5547853 177.8411389
 120.3997347  39.2817853 178.5591389 121.6777347  37.5377853 178.4951389
 122.5477347  38.0397853 178.9181389 121.1317347  37.0267853 179.2881389
 122.0047347  36.8097853 177.7521389 121.5687347  39.1557853 176.8571389
 121.2267347  40.0537853 176.6661389 118.6757347  37.3097853 178.3411389
 118.7297347  36.1077853 178.5731389 117.8017347  38.1027853 178.9751389
 117.7017347  39.1007853 178.7921389 116.9047347  37.5837853 180.0011389
 117.4897347  37.1027853 180.7851389 116.1057347  38.7177853 180.6421389
 115.4877347  39.1887853 179.8781389 115.4287347  38.2957853 181.3851389
 116.9627347  39.7837853 181.3071389 117.9387347  39.3667853 181.5541389
 117.1327347  40.6037853 180.6101389 116.3007347  40.3147853 182.5681389
 115.3037347  40.6847853 182.3271389 116.1747347  39.5007853 183.2821389
 117.0807347  41.3857853 183.1841389 116.9977347  42.3237853 182.7921389
 117.8917347  41.2157853 184.2231389 118.0317347  40.0157853 184.7681389
 117.5167347  39.2207853 184.3901389 118.6547347  39.8877853 185.5651389
 118.5617347  42.2467853 184.7181389 118.4547347  43.1717853 184.3011389
 119.1837347  42.1147853 185.5151389 115.9587347  36.5607853 179.3581389
 115.7867347  35.4547853 179.8671389 115.3517347  36.9467853 178.2351389
 115.4807347  37.8697853 177.8201389 114.4447347  36.0917853 177.4881389
 113.5877347  35.8437853 178.1141389 113.9987347  36.8607853 176.2571389
 113.3147347  36.2457853 175.6721389 113.4917347  37.7757853 176.5631389
 114.8687347  37.1127853 175.6511389 115.0657347  34.7387853 177.1191389
 114.4007347  33.7217853 177.2391389 116.3307347  34.7017853 176.7041389
 116.8997347  35.5397853 176.5821389 117.0357347  33.4667853 176.3811389
 116.4087347  32.8737853 175.7161389 118.3417347  33.8247853 175.6871389
 118.8837347  32.9127853 175.4381389 118.1277347  34.3807853 174.7741389
 118.9507347  34.4377853 176.3511389 117.2807347  32.5827853 177.6101389
 117.1547347  31.3657853 177.5381389 117.5867347  33.1877853 178.7541389
 117.7377347  34.1947853 178.8201389 117.7427347  32.4937853 180.0391389
 118.3957347  31.6307853 179.9041389 118.4037347  33.4477853 181.0501389
 117.8757347  34.3957853 180.9521389 118.2697347  33.0027853 182.4951389
 118.7607347  33.7267853 183.1461389 117.2137347  32.9357853 182.7591389
 118.7377347  32.0267853 182.6201389 119.8917347  33.5947853 180.7271389
 120.3547347  34.2707853 181.4451389 120.3747347  32.6187853 180.7841389
 120.0077347  33.9987853 179.7211389 116.4147347  31.9207853 180.5451389
 116.3927347  30.8177853 181.0831389 115.3007347  32.6177853 180.3491389
 115.2997347  33.5367853 179.9051389 113.9607347  32.1647853 180.7371389
 114.0217347  31.7487853 181.7431389 113.0217347  33.3847853 180.7061389
 113.5307347  34.2257853 181.1771389 112.8457347  33.6597853 179.6661389
 111.6677347  33.1877853 181.3941389 111.1337347  32.3737853 180.9041389
 111.8337347  32.8837853 182.4281389 110.7857347  34.4527853 181.3751389
 110.7647347  35.2047853 180.3751389 110.0677347  34.7087853 182.3681389
 113.4137347  30.9987853 179.8891389 112.7877347  30.0947853 180.4351389
 113.6157347  30.9997853 178.5651389 114.2827347  31.6217853 178.1071389
 112.9027347  30.1087853 177.6251389 112.5757347  29.2617853 178.2281389
 111.6937347  30.8487853 177.0271389 112.0457347  31.7287853 176.4881389
 111.2057347  30.2017853 176.2971389 110.6737347  31.2797853 178.0681389
 110.5407347  30.4637853 178.7781389 111.0837347  32.1227853 178.6241389
 109.3017347  31.6787853 177.5301389 108.8067347  31.0617853 176.5671389
 108.6927347  32.6327853 178.0611389 113.7617347  29.4417853 176.5241389
 113.2197347  28.7007853 175.7081389 115.0817347  29.6377853 176.4891389
 115.5607347  30.2527853 177.1471389 115.9937347  29.0087853 175.5231389
 116.9837347  28.9447853 175.9751389 115.6577347  27.9867853 175.3461389
 116.1227347  29.7157853 174.1731389 115.5047347  30.7487853 173.9091389
 116.9147347  29.1347853 173.2741389 117.2987347  28.2017853 173.4231389
 117.3397347  29.7147853 171.9901389 116.7597347  30.6307853 171.8761389
 118.8407347  30.0847853 171.9951389 119.0947347  30.4187853 170.9891389
 119.1177347  31.2457853 172.9561389 120.1807347  31.4857853 172.9401389
 118.5437347  32.1197853 172.6461389 118.8257347  30.9597853 173.9661389
 119.7427347  28.8677853 172.2891389 119.6357347  28.5987853 173.3401389
 119.3867347  28.0187853 171.7051389 121.2237347  29.0837853 171.9861389
 121.7797347  28.1767853 172.2231389 121.3477347  29.3197853 170.9291389
 121.6017347  29.9087853 172.5891389 117.0097347  28.8227853 170.7891389
 116.8997347  27.6067853 170.9031389 116.8957347  29.4507853 169.6221389
 116.9407347  30.4687853 169.5751389 116.6987347  28.8607853 168.2821389
 116.9487347  27.8007853 168.3351389 115.2247347  28.9407853 167.8231389
 115.2667347  28.6357853 166.7771389 114.3147347  27.9917853 168.5991389
 113.2917347  28.0897853 168.2351389 114.6537347  26.9657853 168.4571389
 114.3487347  28.2417853 169.6591389 114.6257347  30.3487853 167.8831389
 113.5897347  30.3177853 167.5451389 114.6617347  30.7157853 168.9091389
 115.1987347  31.0157853 167.2381389 117.6337347  29.5527853 167.2741389
 118.2897347  30.5277853 167.6251389 117.7437347  29.0787853 166.0301389
 117.2577347  28.2457853 165.7001389 118.5877347  29.7247853 165.0101389
 119.5867347  29.7517853 165.4461389 118.5917347  28.9187853 163.7021389
 117.5847347  28.9357853 163.2861389 119.2397347  29.4267853 162.9881389
 119.0447347  27.4577853 163.8111389 118.3197347  26.9097853 164.4121389
 119.1347347  26.8717853 162.4061389 119.4557347  25.8317853 162.4651389
 118.1567347  26.9227853 161.9271389 119.8557347  27.4417853 161.8201389
 120.4007347  27.3437853 164.4991389 120.6907347  26.2947853 164.5591389
 121.1467347  27.8947853 163.9261389 120.3347347  27.7607853 165.5041389
 118.1727347  31.1707853 164.6911389 116.9887347  31.4857853 164.6131389
 119.1377347  32.0537853 164.4621389 120.1297347  31.8277853 164.5381389
 118.8807347  33.4387853 164.0781389 117.9947347  33.7937853 164.6051389
 119.7157347  34.0577853 164.4051389 118.6767347  33.6317853 162.5781389
 118.7117347  32.6837853 161.8041389 118.4587347  34.8727853 162.1511389
 118.2997347  35.6587853 162.7811389 118.4247347  35.2397853 160.7361389
 118.4587347  36.3267853 160.6601389 119.3267347  34.8577853 160.2581389
 117.2097347  34.7357853 159.9541389 117.3077347  34.4607853 158.7641389
 116.0787347  34.5527853 160.6281389 116.0027347  34.7587853 161.6241389
 114.8307347  34.0497853 160.0591389 114.0107347  34.3257853 160.7231389
 114.6547347  34.5537853 159.1091389 114.7797347  32.5387853 159.8251389
 113.7387347  32.0107853 159.4501389 115.8597347  31.8107853 160.0811389
 116.7167347  32.1977853 160.4771389 115.9247347  30.3827853 159.8201389
 115.5577347  30.1977853 158.8101389 117.3817347  29.9297853 159.9041389
 117.8347347  30.2947853 160.8261389 117.4347347  28.8417853 159.9321389
 118.2857347  30.5587853 158.4771389 119.4657347  30.9557853 158.8511389
 114.9847347  29.5587853 160.7101389 114.4567347  28.5667853 160.2401389
 114.6957347  29.9557853 161.9521389 115.0687347  30.8047853 162.3771389
 113.8017347  29.1887853 162.8241389 114.1907347  28.1717853 162.8701389
 113.7987347  29.8107853 164.2191389 113.1347347  29.2417853 164.8701389
 114.8087347  29.7927853 164.6271389 113.4507347  30.8417853 164.1571389
 112.3707347  29.0557853 162.2761389 111.7737347  27.9877853 162.4081389
 111.8317347  30.0967853 161.6331389 112.3207347  30.9847853 161.5211389
 110.4997347  30.0937853 161.0211389 109.8587347  29.4847853 161.6581389
 109.9477347  31.5227853 160.9551389 110.6517347  32.1387853 160.3951389
 109.0167347  31.5067853 160.3881389 109.6817347  32.1967853 162.3061389
 110.6067347  32.0917853 162.8731389 109.3177347  33.6577853 162.1091389
 109.1327347  34.1207853 163.0781389 110.1397347  34.1737853 161.6121389
 108.4197347  33.7297853 161.4951389 108.5587347  31.5437853 163.0891389
 108.4217347  32.0687853 164.0351389 107.6357347  31.5917853 162.5101389
 108.8107347  30.5017853 163.2851389 110.4737347  29.4367853 159.6371389
 109.5207347  28.7247853 159.3311389 111.5327347  29.5617853 158.8361389
 112.2957347  30.2157853 159.0101389 111.6997347  28.7617853 157.6191389
 110.8317347  28.9717853 156.9951389 112.9727347  29.1547853 156.8601389
 113.8097347  29.1167853 157.5571389 113.1597347  28.4007853 156.0951389
 112.9737347  30.5307853 156.1861389 112.7737347  31.2647853 156.9661389
 114.3177347  30.7737853 155.5211389 114.3147347  31.7527853 155.0431389
 115.1067347  30.7387853 156.2721389 114.4967347  30.0037853 154.7711389
 111.9087347  30.6447853 155.1171389 111.9487347  31.6367853 154.6681389
 112.0827347  29.8917853 154.3481389 110.9267347  30.4877853 155.5631389
 111.7327347  27.2567853 157.9191389 111.1307347  26.4747853 157.1911389
 112.3117347  26.8727853 159.0511389 112.7577347  27.5077853 159.7131389
 112.3487347  25.4617853 159.4361389 112.6977347  24.9037853 158.5671389
 113.3197347  25.2507853 160.6001389 113.1107347  25.9907853 161.3721389
 113.1357347  24.2707853 161.0391389 114.7847347  25.3477853 160.2111389
 115.1097347  26.3867853 160.2681389 115.3897347  24.7847853 160.9211389
 115.0207347  24.8167853 158.8071389 114.8087347  23.7477853 158.7831389
 114.3257347  25.2947853 158.1171389 116.3897347  25.0497853 158.3561389
 117.0547347  25.4347853 159.0271389 116.8257347  24.7927853 157.1271389
 115.9997347  24.2917853 156.2191389 115.0277347  24.1027853 156.4631389
 116.3367347  24.0957853 155.2761389 118.0887347  25.0377853 156.8051389
 118.7267347  25.4237853 157.5011389 118.4217347  24.8397853 155.8611389
 110.9567347  24.9147853 159.8011389 110.6967347  23.7207853 159.6591389
 110.0727347  25.7947853 160.2701389 110.2807347  26.7867853 160.3861389
 108.7067347  25.4287853 160.6681389 108.8107347  24.4787853 161.1921389
 108.1117347  26.5087853 161.5821389 108.1697347  27.4757853 161.0831389
 107.0557347  26.2987853 161.7491389 108.9587347  26.6057853 163.1701389
 110.1187347  27.1697853 163.0091389 107.7397347  25.1787853 159.4971389
 106.7227347  24.5297853 159.6971389 108.0177347  25.6427853 158.2741389
 108.8797347  26.1427853 158.0551389 107.1207347  25.4877853 157.1121389
 106.1897347  26.0067853 157.3391389 107.7117347  26.1777853 155.8561389
 108.6757347  25.7087853 155.6601389 106.7927347  25.9817853 154.6481389
 107.2267347  26.4737853 153.7771389 106.6807347  24.9167853 154.4451389
 105.8157347  26.4147853 154.8601389 107.9437347  27.6827853 156.0841389
 106.9757347  28.1677853 156.2081389 108.4877347  27.8117853 157.0201389
 108.7037347  28.3957853 154.9801389 108.8147347  29.4497853 155.2361389
 109.6897347  27.9447853 154.8671389 108.1537347  28.3057853 154.0431389
 106.7017347  24.0157853 156.8761389 105.5057347  23.7737853 156.7001389
 107.5967347  23.0047853 156.9641389 109.0447347  23.1177853 157.0311389
 109.3707347  23.3307853 158.0491389 109.3997347  23.9367853 156.4051389
 109.6037347  21.7897853 156.5521389 110.5817347  21.5777853 156.9841389
 109.7217347  21.7617853 155.4691389 108.5457347  20.8187853 157.0341389
 108.7017347  20.5417853 158.0771389 108.5557347  19.8957853 156.4541389
 107.2387347  21.5857853 156.8461389 106.7647347  21.4507853 155.8741389
 106.1737347  21.0507853 157.8171389 105.6077347  19.9927853 157.5711389
 105.8747347  21.7397853 158.9161389 106.3587347  22.5947853 159.1911389
 104.8177347  21.3367853 159.8411389 104.8327347  20.2497853 159.9261389
 105.0877347  21.9937853 161.1811389 104.3107347  21.7077853 161.8901389
 106.0587347  21.6697853 161.5561389 105.0887347  23.0767853 161.0611389
 103.4197347  21.7057853 159.3451389 102.4687347  20.9657853 159.5791389
 103.2817347  22.8087853 158.6131389 104.0537347  23.4417853 158.4061389
 102.0127347  23.2237853 158.0321389 101.2357347  23.1147853 158.7881389
 102.0857347  24.7017853 157.6311389 102.9287347  24.8427853 156.9551389
 101.1847347  24.9617853 157.0761389 102.2337347  25.6617853 158.8171389
 103.1467347  25.3757853 159.3401389 102.2987347  27.0797853 158.3051389
 102.4037347  27.7657853 159.1461389 103.1547347  27.1877853 157.6391389
 101.3837347  27.3117853 157.7601389 101.0767347  25.5737853 159.8001389
 101.2387347  26.2767853 160.6171389 100.1457347  25.8197853 159.2891389
 101.0147347  24.5617853 160.1991389 101.5797347  22.3217853 156.8761389
 100.3847347  22.1697853 156.6591389 102.5077347  21.6257853 156.2141389
 103.5097347  21.7737853 156.3361389 102.1787347  20.5737853 155.2401389
 101.4617347  21.0067853 154.5421389 103.4427347  20.1417853 154.4811389
 104.1787347  19.7897853 155.2041389 103.1917347  19.2937853 153.8431389
 104.0887347  21.2297853 153.6161389 103.4967347  22.3027853 153.3891389
 105.1917347  20.9837853 153.1041389 101.4757347  19.3497853 155.8711389
 100.8077347  18.5797853 155.1831389 101.6077347  19.1597853 157.1851389
 102.1457347  19.7847853 157.7861389 100.9967347  18.0357853 157.9061389
 100.9257347  17.2197853 157.1861389 101.8867347  17.6137853 159.0771389
 101.6317347  16.5947853 159.3661389 102.9247347  17.6007853 158.7461389
 101.7757347  18.4547853 160.2101389 102.1517347  19.3357853 160.0021389
  99.5527347  18.2807853 158.3641389  98.9067347  17.3637853 158.8681389
  99.0247347  19.4977853 158.2211389  99.5537347  20.2837853 157.8431389
  97.6487347  19.8527853 158.5801389  97.3887347  19.3027853 159.4851389
  97.5557347  21.3667853 158.8461389  98.2257347  21.8757853 158.1531389
  96.5427347  21.6927853 158.6071389  97.8877347  21.8397853 160.2661389
  97.1277347  21.4007853 160.9121389  99.2267347  21.3677853 160.8021389
  99.3707347  21.7527853 161.8111389  99.2467347  20.2777853 160.8231389
 100.0257347  21.7327853 160.1571389  97.8767347  23.3567853 160.2861389
  98.1117347  23.7087853 161.2901389  98.6207347  23.7357853 159.5861389
  96.8897347  23.7177853 159.9961389  96.6417347  19.4407853 157.4941389
  96.9187347  19.5437853 156.2991389  95.4287347  19.0677853 157.9111389
  95.2317347  18.8317853 158.8831389  94.2487347  18.9527853 157.0371389
  94.5677347  19.1707853 156.0181389  93.6567347  17.5277853 157.0391389
  92.7137347  17.6277853 156.5011389  94.5517347  16.5117853 156.3441389
  94.0817347  15.5287853 156.3781389  94.6997347  16.8077853 155.3051389
  95.5167347  16.4697853 156.8501389  93.4457347  17.0447853 158.3431389
  93.1177347  17.7717853 158.9121389  93.1807347  19.9577853 157.4901389
  92.6727347  19.8227853 158.6071389  92.8067347  20.9557853 156.6721389
  93.3767347  21.2767853 155.3811389  93.3467347  20.4127853 154.7181389
  94.4227347  21.5657853 155.4801389  92.5507347  22.4187853 154.8191389
  91.7737347  22.0557853 154.1471389  93.1667347  23.1127853 154.2481389
  91.9567347  23.0837853 156.0451389  90.9937347  23.5437853 155.8211389
  92.6067347  23.8727853 156.4241389  91.8107347  21.9507853 157.0551389
  91.9757347  22.2987853 158.0751389  90.3937347  21.3777853 157.0621389
  90.0847347  20.4437853 156.3271389  89.5057347  21.9507853 157.8681389
  89.7257347  22.7337853 158.4841389  88.1177347  21.5047853 157.9441389
  88.0917347  20.4187853 157.8531389  87.5597347  21.9267853 159.2961389
  86.5217347  21.6047853 159.3781389  88.1457347  21.4667853 160.0911389
  87.6117347  23.0117853 159.3881389  87.2517347  22.0057853 156.7731389
  86.2417347  21.3867853 156.4451389  87.6377347  23.0837853 156.0971389
  88.4837347  23.5987853 156.3411389  86.9387347  23.6657853 154.9531389
  86.6257347  22.8647853 154.2831389  85.6487347  24.3897853 155.3971389
  85.2977347  25.0147853 154.5761389  84.8757347  23.6447853 155.5831389
  85.7997347  25.2497853 156.6311389  85.7587347  24.7657853 157.7491389
  85.9687347  26.5357853 156.4911389  86.0657347  27.1297853 157.3141389
  86.0037347  26.9467853 155.5581389  87.8847347  24.5797853 154.1701389
  89.0317347  24.7957853 154.5501389  87.4087347  25.1107853 153.0581389
  86.4257347  25.0327853 152.7961389  88.1987347  25.8597853 152.0801389
  89.0887347  25.2627853 151.8821389  87.3817347  26.0627853 150.7931389
  86.4367347  26.5427853 151.0471389  87.9197347  26.7467853 150.1371389
  87.0897347  24.7597853 150.0241389  86.6757347  25.0197853 149.0501389
  88.0347347  24.2477853 149.8421389  86.1257347  23.7737853 150.7161389
  85.2697347  24.1947853 151.5261389  86.2277347  22.5557853 150.4581389
  88.6767347  27.2177853 152.5951389  89.8177347  27.5897853 152.3591389
  87.8777347  27.9397853 153.3821389  86.9057347  27.6977853 153.5721389
  88.3337347  29.1677853 154.0561389  88.7107347  29.8357853 153.2821389
  87.1657347  29.8267853 154.7971389  86.9007347  29.2067853 155.6531389
  87.4987347  30.7877853 155.1901389  85.9127347  30.0517853 153.9481389
  85.8747347  30.9767853 153.1091389  84.9597347  29.2577853 154.1231389
  89.4777347  28.8997853 155.0431389  90.4357347  29.6657853 155.1241389
  89.4317347  27.7817853 155.7701389  88.6507347  27.1257853 155.7541389
  90.5187347  27.4007853 156.6651389  90.7947347  28.2947853 157.2231389
  90.0577347  26.3317853 157.6551389  89.5897347  25.5037853 157.1221389
  90.9137347  25.9227853 158.1921389  89.0657347  26.9517853 158.6401389
  89.4447347  27.9227853 158.9591389  88.1217347  27.1317853 158.1251389
  88.8007347  26.1017853 159.8671389  89.6457347  25.3787853 160.3721389
  87.6137347  26.1627853 160.4061389  86.8977347  26.7617853 159.9961389
  87.4027347  25.6107853 161.2381389  91.7707347  26.9557853 155.9181389
  92.8697347  27.2247853 156.3961389  91.6347347  26.3567853 154.7311389
  90.7397347  26.0217853 154.3751389  92.7537347  26.1187853 153.8201389
  93.5077347  25.5257853 154.3371389  92.2777347  25.3177853 152.5971389
  91.7247347  24.4397853 152.9311389  91.5877347  25.9257853 152.0111389
  93.4477347  24.8767853 151.7111389  94.0567347  25.7437853 151.4571389
  94.0857347  24.1907853 152.2681389  92.9687347  24.1967853 150.4261389
  92.4807347  23.2507853 150.6621389  92.2287347  24.8207853 149.9251389
  94.1657347  23.9557853 149.5031389  94.7167347  24.8867853 149.3731389
  94.8467347  23.2447853 149.9711389  93.7497347  23.4407853 148.1781389
  94.5907347  23.2917853 147.5841389  93.2457347  22.5387853 148.2991389
  93.1197347  24.1297853 147.7201389  93.4227347  27.4327853 153.4161389
  94.6347347  27.5317853 153.5451389  92.6527347  28.4497853 153.0121389
  91.6407347  28.3727853 152.9141389  93.1757347  29.7827853 152.6661389
  93.8537347  29.6707853 151.8201389  92.0327347  30.7307853 152.2171389
  91.2637347  30.6827853 152.9881389  92.4937347  32.1907853 152.1041389
  91.6567347  32.8127853 151.7871389  92.8547347  32.5347853 153.0731389
  93.2977347  32.2627853 151.3711389  91.4507347  30.2707853 150.8661389
  92.1637347  30.5007853 150.0751389  91.3307347  29.1877853 150.8811389
  90.1067347  30.9167853 150.5291389  89.7567347  30.5467853 149.5651389
  89.3787347  30.6647853 151.3001389  90.2247347  31.9987853 150.4811389
  93.9907347  30.3737853 153.8191389  95.1037347  30.8327853 153.5931389
  93.4987347  30.2947853 155.0581389  92.5857347  29.8937853 155.2721389
  94.2187347  30.7757853 156.2351389  94.3927347  31.8457853 156.1241389
  93.5827347  30.6447853 157.1111389  95.5627347  30.0847853 156.4971389
  96.5317347  30.7537853 156.8501389  95.6707347  28.7697853 156.2991389
  94.8887347  28.1787853 156.0181389  96.9337347  28.0427853 156.4671389
  97.3567347  28.3307853 157.4291389  96.6897347  26.5157853 156.4941389
  96.1667347  26.2677853 155.5701389  98.0147347  25.7387853 156.5501389
  97.8087347  24.6687853 156.5681389  98.6147347  25.9777853 155.6721389
  98.5627347  26.0177853 157.4501389  95.8127347  26.1017853 157.6951389
  96.4257347  26.0797853 158.5961389  95.0417347  26.8557853 157.8521389
  95.1507347  24.7397853 157.5061389  94.5477347  24.5037853 158.3831389
  94.5127347  24.7647853 156.6231389  95.9187347  23.9767853 157.3781389
  97.9617347  28.4317853 155.3941389  99.1437347  28.5847853 155.7011389
  97.5317347  28.6307853 154.1491389  96.5557347  28.5287853 153.8701389
  98.4227347  29.0167853 153.0531389  99.3237347  28.4117853 153.1521389
  97.7767347  28.7047853 151.6961389  96.9107347  29.3567853 151.5781389
  98.4877347  28.9757853 150.9151389  97.3187347  27.2547853 151.4401389
  96.3157347  27.1347853 151.8511389  97.2417347  27.1047853 150.3631389
  98.2117347  26.1477853 152.0181389  99.4147347  26.1387853 151.6891389
  97.7097347  25.2467853 152.7271389  98.9057347  30.4807853 153.1411389
 100.0187347  30.7627853 152.7121389  98.1397347  31.3947853 153.7601389
  97.1747347  31.2077853 154.0331389  98.5907347  32.7577853 154.1161389
  98.9237347  33.2357853 153.1951389  97.4287347  33.6047853 154.7131389
  96.9417347  32.9727853 155.4561389  97.9227347  34.8777853 155.4391389
  97.0677347  35.4267853 155.8341389  98.5827347  34.5957853 156.2591389
  98.4667347  35.5097853 154.7371389  96.4197347  33.9937853 153.6181389
  96.8767347  34.7407853 152.9701389  96.2167347  33.1177853 153.0011389
  95.0907347  34.5447853 154.1431389  94.4417347  34.7917853 153.3031389
  94.6057347  33.7937853 154.7661389  95.2767347  35.4417853 154.7341389
  99.7677347  32.7147853 155.0931389 100.7447347  33.4437853 154.9321389
  99.6997347  31.8757853 156.1291389  98.9007347  31.2707853 156.3171389
 100.7877347  31.7537853 157.0981389 101.1287347  32.7487853 157.3821389
 100.2957347  31.1017853 158.4111389  99.7377347  30.2137853 158.1131389
 101.4467347  30.6447853 159.3211389 101.0387347  30.1957853 160.2261389
 102.0567347  29.9107853 158.7951389 102.0627347  31.5037853 159.5881389
  99.3707347  32.0557853 159.1921389  98.5407347  32.3357853 158.5441389
  98.9467347  31.5097853 160.0351389 100.0257347  33.3437853 159.7271389
  99.2817347  33.9367853 160.2591389 100.8367347  33.0837853 160.4081389
 100.4237347  33.9227853 158.8941389 101.9957347  31.0657853 156.4701389
 103.1087347  31.5417853 156.6661389 101.8157347  30.0307853 155.6381389
 100.9017347  29.6207853 155.4441389 102.9167347  29.3847853 154.9231389
 103.5437347  28.9607853 155.7071389 102.4217347  28.2667853 154.0081389
 101.3847347  28.4567853 153.7301389 103.0037347  28.2667853 153.0871389
 102.5257347  26.9037853 154.6721389 103.4987347  26.8197853 155.1561389
 101.7717347  26.8337853 155.4561389 102.3487347  25.7337853 153.7091389
 102.3707347  24.7997853 154.2701389 101.3677347  25.8007853 153.2381389
 103.4277347  25.6977853 152.6261389 103.3697347  26.6067853 152.0281389
 104.4117347  25.6867853 153.0961389 103.2947347  24.5337853 151.7531389
 103.9577347  24.6197853 150.9561389 103.5097347  23.6697853 152.2911389
 102.3217347  24.4817853 151.3891389 103.7857347  30.3507853 154.1241389
 105.0057347  30.2287853 154.1791389 103.1877347  31.3017853 153.4001389
 102.1737347  31.3807853 153.3201389 103.9147347  32.3307853 152.6451389
 104.7317347  31.8387853 152.1171389 102.9727347  32.9847853 151.6331389
 102.0667347  33.3217853 152.1371389 103.4477347  33.8677853 151.2061389
 102.6077347  32.0027853 150.5171389 103.5097347  31.4977853 150.1711389
 101.9447347  31.2347853 150.9151389 101.9317347  32.6917853 149.3381389
 102.5837347  33.4787853 148.9591389 101.7977347  31.9727853 148.5301389
 100.6347347  33.2687853 149.6901389 100.6377347  34.2547853 149.9531389
  99.4677347  32.6697853 149.7081389  99.3297347  31.4147853 149.4321389
 100.1457347  30.8527853 149.1891389  98.4047347  30.9857853 149.4571389
  98.4187347  33.3667853 149.9841389  98.5067347  34.3637853 150.1831389
  97.5007347  32.9217853 150.0041389 104.5617347  33.3757853 153.5451389
 105.6937347  33.7747853 153.3041389 103.8777347  33.7847853 154.6061389
 102.9447347  33.4347853 154.8231389 104.3607347  34.7677853 155.5811389
 104.6557347  35.6567853 155.0241389 103.2307347  35.1197853 156.5591389
 102.9067347  34.1697853 156.9851389 103.6457347  36.0127853 157.7071389
 102.7847347  36.2087853 158.3461389 104.4237347  35.5187853 158.2891389
 104.0287347  36.9547853 157.3151389 102.2127347  35.7887853 155.8601389
 101.5927347  35.1327853 155.4781389 105.6177347  34.3147853 156.3301389
 106.4857347  35.1357853 156.6051389 105.7877347  33.0227853 156.6221389
 105.1077347  32.3047853 156.3711389 106.9627347  32.4927853 157.3321389
 107.0197347  33.0357853 158.2751389 106.7807347  30.9887853 157.5841389
 106.5547347  30.5067853 156.6331389 107.7307347  30.5817853 157.9301389
 105.6947347  30.5987853 158.5911389 104.8267347  31.2107853 158.3451389
 105.3917347  29.1257853 158.4741389 104.6187347  28.8547853 159.1931389
 105.0427347  28.9047853 157.4651389 106.2947347  28.5507853 158.6791389
 106.0727347  30.8807853 160.0221389 105.2577347  30.5797853 160.6801389
 106.9717347  30.3197853 160.2781389 106.2637347  31.9467853 160.1451389
 108.3027347  32.7527853 156.6181389 109.3517347  32.6557853 157.2521389
 108.3107347  33.1077853 155.3321389 107.4617347  33.1427853 154.7681389
 109.5147347  33.4837853 154.5831389 110.3227347  32.8797853 154.9961389
 109.2787347  33.2097853 153.1051389 108.4257347  33.7937853 152.7601389
 110.1447347  33.5417853 152.5321389 109.0267347  31.7357853 152.8301389
 109.8607347  31.1457853 153.2101389 108.1357347  31.4107853 153.3671389
 108.8517347  31.4717853 151.3531389 108.0507347  32.0957853 150.9561389
 109.7617347  31.7407853 150.8161389 108.5287347  30.0047853 151.1251389
 109.3567347  29.3917853 151.4821389 107.6527347  29.7307853 151.7131389
 108.2757347  29.7057853 149.6981389 108.0597347  28.6947853 149.5881389
 107.4697347  30.2707853 149.3631389 109.1207347  29.9417853 149.1391389
 109.9467347  34.9257853 154.7461389 111.0767347  35.2507853 154.4201389
 109.0737347  35.8017853 155.2151389 108.2017347  35.5217853 155.6631389
 109.2467347  37.2577853 155.1511389 109.5437347  37.5007853 154.1311389
 107.8997347  37.9527853 155.4591389 107.5297347  37.5107853 156.3841389
 108.0267347  39.4467853 155.7531389 107.0407347  39.8617853 155.9591389
 108.6707347  39.5937853 156.6201389 108.4597347  39.9517853 154.8901389
 106.8897347  37.6827853 154.3371389 106.9527347  36.6297853 154.0621389
 105.8867347  37.8507853 154.7281389 107.0637347  38.5207853 153.0781389
 106.2987347  38.2487853 152.3511389 106.9677347  39.5777853 153.3281389
 108.0497347  38.3367853 152.6521389 110.4097347  37.8017853 155.9861389
 111.1467347  38.6247853 155.4551389 110.6627347  37.3647853 157.2341389
 109.8027347  36.5667853 158.0851389 109.8897347  35.5067853 157.8461389
 108.7557347  36.8387853 157.9501389 110.2597347  36.8447853 159.5051389
 110.0697347  35.9977853 160.1641389 109.7447347  37.7047853 159.9351389
 111.7407347  37.1037853 159.3361389 112.3137347  36.1767853 159.3371389
 112.1347347  37.7227853 160.1421389 111.8247347  37.8147853 157.9901389
 111.8027347  38.8997853 158.0941389 113.1557347  37.5417853 157.2941389
 113.9687347  38.4457853 157.1721389 113.3747347  36.3317853 156.7801389
 112.7037347  35.5657853 156.8301389 114.6167347  35.9957853 156.0901389
 115.4477347  36.3027853 156.7251389 114.6677347  34.4907853 155.8671389
 115.5927347  34.2307853 155.3521389 114.6317347  33.9787853 156.8291389
 113.8157347  34.1837853 155.2601389 114.8067347  36.7677853 154.7751389
 115.9117347  37.2247853 154.4921389 113.7427347  36.9737853 153.9951389
 112.8297347  36.5517853 154.1671389 113.7857347  37.8287853 152.8141389
 114.6247347  37.4617853 152.2231389 112.4847347  37.7297853 152.0181389
 111.6427347  37.9247853 152.6821389 112.4727347  38.5057853 151.2521389
 112.2967347  36.3737853 151.3581389 113.2437347  36.0607853 150.9181389
 112.0427347  35.6407853 152.1231389 111.0237347  36.3517853 150.0821389
 109.5687347  36.7367853 151.0521389 108.6937347  36.7597853 150.4021389
 109.4307347  35.9747853 151.8191389 109.6947347  37.7097853 151.5261389
 114.0457347  39.2977853 153.1381389 114.7777347  39.9457853 152.4001389
 113.5097347  39.8347853 154.2301389 112.9147347  39.3177853 154.8771389
 113.7277347  41.2357853 154.6091389 113.5157347  41.8387853 153.7261389
 112.7727347  41.6707853 155.7241389 113.0737347  41.1157853 156.6131389
 112.8477347  43.1617853 155.9751389 112.1557347  43.4317853 156.7731389
 113.8627347  43.4307853 156.2681389 112.5787347  43.6977853 155.0651389
 111.4417347  41.4007853 155.3711389 111.2937347  40.4317853 155.3691389
 115.1777347  41.4917853 155.0171389 115.7657347  42.4887853 154.6231389
 115.8037347  40.5727853 155.7481389 115.3367347  39.7387853 156.1041389
 117.2167347  40.6487853 156.1231389 117.4077347  41.6117853 156.5971389
 117.5397347  39.5367853 157.1451389 117.1847347  38.6017853 156.7121389
 119.0457347  39.4177853 157.3921389 119.2337347  38.6257853 158.1161389
 119.5507347  39.1807853 156.4551389 119.4267347  40.3627853 157.7801389
 116.8107347  39.7687853 158.4811389 117.3297347  40.5507853 159.0361389
 115.8057347  40.1367853 158.2761389 116.7137347  38.5237853 159.3541389
 116.1877347  38.7667853 160.2771389 116.1687347  37.7457853 158.8191389
 117.7157347  38.1667853 159.5911389 118.1357347  40.5957853 154.8871389
 119.0747347  41.3787853 154.7891389 117.8647347  39.7027853 153.9331389
 117.0977347  39.0357853 154.0161389 118.6017347  39.5617853 152.6831389
 119.6687347  39.5147853 152.9001389 118.1357347  38.2767853 152.0191389
 118.6687347  38.1397853 151.0781389 118.3387347  37.4327853 152.6781389
 117.0647347  38.3357853 151.8241389 118.4467347  40.7747853 151.7521389
 119.4407347  41.2497853 151.2101389 117.2457347  41.3387853 151.6071389
 116.4007347  40.9557853 152.0301389 117.0067347  42.5567853 150.8341389
 117.3577347  42.3867853 149.8161389 115.5097347  42.8557853 150.8071389
 114.9737347  41.9607853 150.4921389 115.1757347  43.0877853 151.8181389
 115.1387347  44.0047853 149.8861389 115.9017347  44.7797853 149.9551389
 115.1357347  43.6507853 148.8551389 113.7997347  44.6007853 150.2071389
 113.0187347  43.8587853 150.0381389 113.7617347  44.8687853 151.2631389
 113.5257347  45.8367853 149.3551389 114.3217347  46.5637853 149.5141389
 113.5547347  45.5577853 148.3021389 112.2287347  46.4677853 149.6521389
 112.0997347  47.3007853 149.0421389 111.4627347  45.7867853 149.4741389
 112.2057347  46.7617853 150.6491389 117.8057347  43.7517853 151.3621389
 118.4357347  44.4447853 150.5701389 117.8457347  43.9697853 152.6761389
 117.3137347  43.4257853 153.3551389 118.6717347  45.0297853 153.2711389
 118.4517347  45.9527853 152.7351389 118.3007347  45.2057853 154.7521389
 118.3247347  44.2297853 155.2371389 119.0617347  45.8197853 155.2331389
 116.9437347  45.8357853 154.9921389 116.3247347  46.4247853 154.1211389
 116.4417347  45.7527853 156.1881389 115.5377347  46.1777853 156.3921389
 116.9517347  45.2627853 156.9221389 120.1847347  44.8117853 153.0801389
 120.9397347  45.7717853 152.9941389 120.6547347  43.5747853 152.9471389
 120.0807347  42.7487853 153.1151389 122.0197347  43.2537853 152.5531389
 122.6937347  43.9577853 153.0411389 122.3257347  41.8477853 153.0211389
 123.3447347  41.5837853 152.7371389 122.2257347  41.7957853 154.1051389
 121.6277347  41.1497853 152.5581389 122.3257347  43.4827853 151.0561389
 123.4627347  43.2997853 150.6341389 121.3517347  43.8857853 150.2401389
 120.3907347  44.0147853 150.5571389 121.5317347  44.1867853 148.8201389
 120.6937347  44.7997853 148.4881389 122.4327347  44.7897853 148.7061389
 121.6407347  42.9737853 147.8951389 122.1267347  43.1057853 146.7741389
 121.2227347  41.7897853 148.3381389 120.9297347  41.6477853 149.3051389
 121.1247347  40.5597853 147.5321389 121.6137347  40.7557853 146.5781389
 121.8797347  39.3917853 148.1881389 121.7797347  38.5647853 147.4851389
 123.3347347  39.7127853 148.3861389 123.8347347  38.8637853 148.8521389
 123.7957347  39.9207853 147.4211389 123.4297347  40.5877853 149.0291389
 121.2767347  38.9387853 149.5121389 121.8627347  38.1127853 149.9151389
 121.2857347  39.7687853 150.2191389 120.2497347  38.6107853 149.3511389
 119.6677347  40.2037853 147.2151389 118.7377347  40.8227853 147.7201389
 119.4177347  39.2287853 146.3421389 120.1477347  38.7197853 145.8431389
 118.0537347  38.7917853 146.0141389 117.3947347  39.6597853 146.0261389
 118.0087347  38.2047853 144.6001389 118.2937347  38.9847853 143.8941389
 118.7617347  37.4197853 144.5291389 116.6577347  37.6217853 144.1581389
 116.6957347  37.4137853 143.0891389 116.5017347  36.6687853 144.6631389
 115.4647347  38.5367853 144.4441389 115.5507347  39.7417853 144.1521389
 114.4507347  38.0567853 144.9981389 117.5097347  37.8257853 147.0711389
 117.8657347  36.6557853 147.1151389 116.6217347  38.3077853 147.9311389
 116.2407347  39.2507853 147.8521389 116.0897347  37.5737853 149.0701389
 116.9127347  37.3437853 149.7461389 115.4057347  38.2267853 149.6121389
 115.3607347  36.2797853 148.7421389 115.5197347  35.3027853 149.4681389
 114.6227347  36.1997853 147.6401389 114.4927347  36.9617853 146.9751389
 113.9207347  34.9557853 147.3011389 113.4427347  34.6027853 148.2151389
 112.8427347  35.2127853 146.2641389 112.2377347  34.3147853 146.1381389
 112.1767347  35.9987853 146.6191389 113.3887347  35.5857853 145.0291389
 113.5487347  36.5527853 145.0211389 114.8667347  33.8397853 146.8611389
 114.5827347  32.6747853 147.1001389 116.0397347  34.1647853 146.3151389
 116.2917347  35.1257853 146.0841389 117.0877347  33.2017853 145.9871389
 116.5867347  32.3307853 145.5651389 118.0587347  33.7947853 144.9621389
 118.3507347  34.7927853 145.2891389 118.9647347  33.1887853 144.9431389
 117.4947347  33.8847853 143.5471389 116.5097347  34.3457853 143.6201389
 118.4387347  34.6937853 142.6761389 118.0357347  34.7577853 141.6651389
 118.5447347  35.6967853 143.0891389 119.4137347  34.2077853 142.6481389
 117.3837347  32.5157853 142.9081389 116.9787347  32.6157853 141.9011389
 118.3707347  32.0567853 142.8581389 116.7217347  31.8887853 143.5051389
 117.8627347  32.7397853 147.2091389 118.2437347  31.5787853 147.2641389
 118.0837347  33.6117853 148.1961389 117.8367347  34.5997853 148.1401389
 118.7077347  33.2257853 149.4641389 119.6577347  32.7397853 149.2411389
 119.0327347  34.4607853 150.3391389 118.0907347  35.0047853 150.4071389
 119.4997347  34.0627853 151.7431389 119.7167347  34.9597853 152.3221389
 118.7147347  33.4917853 152.2391389 120.3997347  33.4527853 151.6681389
 120.0807347  35.3997853 149.7121389 119.6597347  35.8207853 148.7991389
 120.2497347  36.2297853 150.3981389 121.4327347  34.7767853 149.3721389
 122.0837347  35.5357853 148.9381389 121.8897347  34.3827853 150.2791389
 121.2907347  33.9677853 148.6561389 117.8267347  32.2257853 150.2061389
 118.3107347  31.1827853 150.6271389 116.5357347  32.5177853 150.3401389
 116.1147347  33.3537853 149.9351389 115.5807347  31.6867853 151.0741389
 115.9937347  31.4777853 152.0611389 114.2587347  32.4617853 151.2551389
 114.0077347  32.8737853 150.2781389 113.1017347  31.5837853 151.7021389
 112.2037347  32.1917853 151.8101389 112.9267347  30.8067853 150.9581389
 113.3437347  31.1217853 152.6591389 114.4517347  33.5517853 152.3001389
 113.5187347  34.1007853 152.4301389 114.7417347  33.0997853 153.2481389
 115.2327347  34.2367853 151.9711389 115.3827347  30.3097853 150.4431389
 115.3447347  29.3157853 151.1571389 115.3437347  30.1957853 149.1241389
 115.3767347  30.9937853 148.4901389 115.2497347  28.9067853 148.4491389
 114.4037347  28.3407853 148.8391389 115.0537347  29.1927853 146.9661389
 114.1137347  29.7307853 146.8401389 115.8497347  29.8597853 146.6351389
 115.0367347  27.9707853 146.0511389 114.9237347  28.3107853 145.0221389
 116.0047347  27.4747853 146.1181389 113.9387347  26.9377853 146.3461389
 112.8497347  27.2887853 146.8461389 114.1607347  25.7507853 146.0151389
 116.4627347  28.0117853 148.7171389 116.3157347  26.8237853 148.9751389
 117.6727347  28.5627853 148.7321389 117.8407347  29.5457853 148.5171389
 118.8837347  27.8207853 149.0571389 118.8777347  26.8687853 148.5261389
 120.0777347  28.6447853 148.5901389 119.9947347  28.8357853 147.5201389
 120.0707347  29.6137853 149.0881389 121.3967347  27.9247853 148.8831389
 121.6307347  28.0187853 149.9431389 121.2807347  26.8607853 148.6751389
 122.5557347  28.4757853 148.0601389 122.4267347  28.2197853 147.0081389
 122.5797347  29.5637853 148.1231389 123.8627347  27.8847853 148.5931389
 124.0167347  28.2237853 149.6171389 123.7767347  26.7987853 148.6261389
 125.0337347  28.2507853 147.7831389 125.8877347  27.8217853 148.1931389
 124.9047347  27.9047853 146.8111389 125.1377347  29.2857853 147.7711389
 118.9647347  27.3917853 150.5231389 119.4847347  26.3167853 150.7921389
 118.4267347  28.1477853 151.4781389 118.0667347  29.0867853 151.3091389
 118.2947347  27.7067853 152.8771389 119.2847347  27.4187853 153.2311389
 117.8027347  28.8427853 153.8071389 116.8717347  29.2117853 153.3781389
 117.5017347  28.3447853 155.2291389 117.1607347  29.1787853 155.8421389
 116.7247347  27.5807853 155.1901389 118.4057347  27.9207853 155.6651389
 118.8277347  29.9917853 153.8651389 119.6857347  29.6667853 154.4531389
 119.1887347  30.1907853 152.8561389 118.2887347  31.2907853 154.4591389
 119.0767347  32.0437853 154.4611389 117.4497347  31.6447853 153.8601389
 117.9547347  31.1127853 155.4811389 117.3607347  26.5067853 152.9511389
 117.7037347  25.5167853 153.5881389 116.2077347  26.5427853 152.2911389
 115.9117347  27.3317853 151.7161389 115.2457347  25.4377853 152.3301389
 115.1347347  25.1547853 153.3771389 113.8967347  25.8947853 151.7841389
 114.0317347  26.3057853 150.7841389 113.2357347  25.0337853 151.6881389
 113.2377347  26.9417853 152.6761389 113.2537347  26.5797853 153.7041389
 113.8407347  27.8487853 152.6481389 111.5397347  27.3707853 152.2471389
 111.8347347  28.1007853 150.6351389 110.8887347  28.4307853 150.2061389
 112.5027347  28.9557853 150.7391389 112.2927347  27.3607853 149.9791389
 115.7337347  24.1787853 151.6061389 115.4047347  23.0687853 152.0171389
 116.5717347  24.2977853 150.5831389 116.7717347  25.1887853 150.1281389
 117.2967347  23.1657853 149.9991389 116.5537347  22.3847853 149.8391389
 117.9627347  23.6057853 148.6881389 118.5317347  24.5187853 148.8651389
 118.6747347  22.8417853 148.3751389 116.9577347  23.8507853 147.5551389
 116.5177347  22.9007853 147.2511389 116.1437347  24.4757853 147.9231389
 117.6007347  24.5207853 146.3421389 118.8097347  24.6567853 146.2071389
 116.8187347  24.9587853 145.3871389 115.8067347  24.8597853 145.4711389
 117.2217347  25.3987853 144.5601389 118.3877347  22.5847853 150.9151389
 118.7637347  21.4267853 150.7581389 118.9367347  23.3617853 151.8481389
 118.6067347  24.3087853 152.0361389 120.0627347  22.9637853 152.7061389
 120.7207347  22.3857853 152.0581389 120.7747347  24.1977853 153.2581389
 120.0647347  24.8097853 153.8141389 121.5477347  23.8877853 153.9611389
 121.3537347  24.9657853 152.2321389 120.6477347  25.3317853 151.6591389
 119.6797347  22.0507853 153.8771389 118.5177347  21.9697853 154.2721389
 120.6677347  21.3877853 154.4821389 121.6187347  21.3577853 154.1151389
 120.5007347  20.6307853 155.7351389 119.6197347  20.0037853 155.5991389
 121.7187347  19.7427853 155.9931389 121.4967347  19.0587853 156.8131389
 121.9097347  19.1317853 155.1111389 122.8707347  20.4767853 156.3041389
 123.6177347  19.8617853 156.4611389 120.2097347  21.5217853 156.9531389
 120.5537347  22.7007853 156.9781389 119.5727347  20.9607853 157.9801389
 119.4897347  19.9487853 158.0761389 118.9227347  21.6857853 159.0801389
 118.1167347  22.2477853 158.6071389 118.4157347  20.6757853 160.1061389
 117.7217347  19.9897853 159.6201389 119.2547347  20.0797853 160.4661389
 117.7747347  21.2797853 161.2031389 117.4697347  20.5867853 161.8261389
 119.7677347  22.7537853 159.7931389 119.2487347  23.8267853 160.0811389
 121.0527347  22.5067853 160.0811389 121.5247347  21.6417853 159.8191389
 121.9217347  23.4597853 160.8071389 121.2887347  23.8577853 161.6001389
 123.1527347  22.7377853 161.3891389 123.5727347  22.0837853 160.6251389
 123.9157347  23.4787853 161.6301389 122.8527347  21.9057853 162.6451389
 122.0307347  22.3697853 163.1901389 122.5147347  20.9147853 162.3421389
 124.0607347  21.7557853 163.5901389 125.2077347  21.5807853 163.1221389
 123.8597347  21.7957853 164.8231389 122.3927347  24.6737853 159.9821389
 122.9447347  25.6267853 160.5401389 122.2337347  24.6517853 158.6591389
 121.7417347  23.9027853 158.1711389 122.7447347  25.6937853 157.7671389
 123.6817347  26.0607853 158.1861389 123.0597347  25.1357853 156.3701389
 122.1127347  24.7477853 155.9961389 123.5697347  26.1897853 155.3881389
 123.7707347  25.7217853 154.4241389 122.8157347  26.9667853 155.2641389
 124.4877347  26.6327853 155.7741389 124.1167347  24.0527853 156.4611389
 124.3297347  23.6667853 155.4641389 125.0277347  24.4687853 156.8911389
 123.7537347  23.2427853 157.0941389 121.7757347  26.8647853 157.6911389
 120.5607347  26.6877853 157.6231389 122.3147347  28.0717853 157.6421389
 123.2927347  28.2437853 157.8751389 121.6037347  29.2767853 157.2611389
 120.7957347  29.0217853 156.5751389 121.1447347  29.7227853 158.1431389
 122.5257347  30.2867853 156.6041389 123.6627347  29.9617853 156.2781389
 122.0737347  31.5177853 156.4281389 121.1607347  31.8197853 156.7671389
 122.8077347  32.5767853 155.7411389 123.7007347  32.1557853 155.2781389
 121.8997347  33.1597853 154.6671389 121.6027347  32.3577853 153.9911389
 120.9907347  33.5287853 155.1431389 122.5027347  34.2757853 153.8531389
 123.5677347  34.0087853 152.9791389 123.9657347  33.0077853 152.9011389
 124.1137347  35.0437853 152.2081389 124.9457347  34.8457853 151.5481389
 123.5757347  36.3407853 152.2951389 124.1007347  37.3297853 151.5361389
 123.6197347  38.1657853 151.7091389 122.5057347  36.6067853 153.1691389
 122.0947347  37.6037853 153.2361389 121.9737347  35.5707853 153.9541389
 121.1587347  35.7707853 154.6341389 123.3317347  33.6487853 156.7041389
 122.5727347  34.2147853 157.4821389 124.6277347  33.9437853 156.6611389
 125.2997347  33.3967853 156.1221389 125.2357347  35.0697853 157.3701389
 124.6667347  35.3157853 158.2671389 126.6457347  34.6707853 157.8241389
 126.5777347  33.7367853 158.3821389 127.2497347  34.4707853 156.9391389
 127.3777347  35.7007853 158.6891389 127.0387347  36.9027853 158.6731389
 128.3137347  35.2957853 159.4061389 125.2007347  36.3307853 156.4961389
 126.0127347  36.4977853 155.5921389 124.2567347  37.2187853 156.7701389
 123.6167347  37.1267853 157.5591389 124.0347347  38.4117853 155.9791389
 124.0757347  38.1507853 154.9221389 122.6487347  38.9547853 156.2971389
 122.4667347  39.8537853 155.7091389 121.8987347  38.2027853 156.0521389
 122.5877347  39.1967853 157.3581389 125.1437347  39.4547853 156.1501389
 125.2577347  40.3557853 155.3261389 125.9897347  39.3367853 157.1731389
 125.9037347  38.6127853 157.8861389 127.1247347  40.2287853 157.3801389
 126.8817347  41.2167853 156.9891389 127.3907347  40.3607853 158.8821389
 126.4457347  40.5067853 159.4061389 127.8227347  39.4327853 159.2561389
 128.3297347  41.5207853 159.1971389 128.6347347  41.4537853 160.2411389
 129.2317347  41.4177853 158.5941389 127.6147347  43.1517853 158.9021389
 128.9587347  44.1577853 159.5311389 128.7007347  45.2117853 159.4331389
 129.1287347  43.9217853 160.5811389 129.8647347  43.9517853 158.9611389
 128.3577347  39.7817853 156.5911389 128.9587347  40.5897853 155.8901389
 128.7157347  38.4987853 156.6581389 128.2127347  37.8207853 157.2311389
 129.8467347  37.9107853 155.9381389 130.6467347  38.6507853 155.9111389
 130.2957347  36.6597853 156.6851389 131.1387347  36.2067853 156.1631389
 130.5977347  36.9287853 157.6971389 129.4717347  35.9477853 156.7301389
 129.5457347  37.5967853 154.4671389 130.4557347  37.5817853 153.6411389
 128.2787347  37.3797853 154.1251389 127.5337347  37.3447853 154.8211389
 127.7847347  37.1697853 152.7721389 126.7607347  37.5387853 152.7161389
 128.3797347  37.7747853 152.0881389 127.8057347  35.7247853 152.2831389
 127.9137347  35.5107853 151.0841389 127.7407347  34.7247853 153.1601389
 127.6077347  34.8817853 154.1591389 127.8487347  33.3017853 152.8131389
 127.4317347  33.1837853 151.8131389 129.3247347  32.8647853 152.7591389
 129.3527347  31.7867853 152.6001389 129.7827347  33.3277853 151.8851389
 130.1977347  33.1877853 153.9811389 129.6797347  33.3317853 155.1051389
 131.4337347  33.2707853 153.8051389 126.9867347  32.3887853 153.7041389
 126.4497347  32.8097853 154.7221389 126.8067347  31.1357853 153.2881389
 127.2027347  30.7867853 152.4151389 126.0387347  30.1277853 154.0111389
 125.2667347  30.6357853 154.5891389 125.3137347  29.1747853 153.0461389
 126.0567347  28.6487853 152.4471389 124.7827347  28.4217853 153.6281389
 124.3317347  29.8557853 152.1181389 124.7767347  30.4407853 150.9251389
 125.8197347  30.3707853 150.6531389 123.8847347  31.1147853 150.0821389
 124.2427347  31.5737853 149.1721389 122.5337347  31.1917853 150.4191389
 121.8417347  31.7087853 149.7701389 122.0777347  30.5967853 151.6011389
 121.0297347  30.6457853 151.8571389 122.9737347  29.9377853 152.4551389
 122.6177347  29.4937853 153.3731389 126.9337347  29.3747853 154.9951389
 128.0467347  28.9687853 154.6581389 126.4587347  29.1817853 156.2221389
 125.4727347  29.3077853 156.4521389 127.2707347  28.7717853 157.3781389
 128.1077347  28.2057853 156.9691389 127.8137347  29.9917853 158.1561389
 128.4297347  29.5437853 158.9351389 128.6807347  30.9177853 157.3091389
 129.0267347  31.7517853 157.9201389 129.5397347  30.3647853 156.9291389
 128.0957347  31.2997853 156.4721389 126.7087347  30.8327853 158.7991389
 127.1537347  31.6737853 159.3301389 126.0387347  31.2067853 158.0251389
 126.1447347  30.2177853 159.5011389 126.4977347  27.8737853 158.3351389
 125.2727347  27.8697853 158.3541389 127.2127347  27.1517853 159.1951389
 128.2137347  26.9857853 159.0931389 126.6237347  26.5237853 160.3771389
 125.6917347  26.0137853 160.1331389 127.6017347  25.4617853 160.9091389
 127.9677347  24.8587853 160.0781389 128.4677347  25.9567853 161.3491389
 126.9617347  24.5547853 161.9441389 126.1527347  24.9687853 162.7511389
 127.2417347  23.2777853 161.9191389 126.7827347  22.6417853 162.5721389
 127.9187347  22.9167853 161.2471389 126.2617347  27.6057853 161.4161389
 127.1377347  28.1737853 162.0661389 124.9727347  27.9297853 161.5431389
 124.2167347  27.3757853 161.1401389 124.5077347  29.1157853 162.2761389
 124.9957347  29.9667853 161.8011389 122.9827347  29.2107853 162.1981389
 122.5677347  28.2527853 162.5121389 122.6527347  29.9547853 162.9231389
 122.3777347  29.5687853 160.8431389 123.0217347  29.1627853 160.0631389
 121.4147347  29.0667853 160.7551389 122.1327347  31.3267853 160.5181389
 123.6887347  31.7047853 159.7181389 123.7107347  32.7597853 159.4461389
 124.5107347  31.4887853 160.4001389 123.7937347  31.0967853 158.8201389
 124.8917347  29.1077853 163.7581389 125.3077347  30.1247853 164.3061389
 124.7477347  27.9617853 164.4231389 124.4747347  27.0877853 163.9741389
 124.9667347  27.8377853 165.8681389 124.5847347  28.7337853 166.3581389
 124.1657347  26.6367853 166.4081389 123.2487347  26.6367853 165.8191389
 124.8737347  25.2997853 166.2101389 124.2557347  24.4977853 166.6121389
 125.0407347  25.1307853 165.1461389 125.8317347  25.3147853 166.7301389
 123.8287347  26.7847853 167.8871389 123.2647347  25.9137853 168.2201389
 124.7497347  26.8627853 168.4641389 123.2307347  27.6837853 168.0361389
 126.4537347  27.8267853 166.2531389 126.7947347  28.1807853 167.3761389
 127.3637347  27.4997853 165.3301389 127.1117347  27.1357853 164.4111389
 128.8117347  27.6247853 165.5281389 129.0167347  27.3357853 166.5591389
 129.5617347  26.7027853 164.5671389 129.2457347  26.9147853 163.5461389
 130.6287347  26.9177853 164.6221389 129.3297347  25.2187853 164.8691389
 129.5597347  25.0267853 165.9171389 128.2747347  24.9847853 164.7261389
 130.1767347  24.2877853 163.9871389 130.8067347  24.7537853 163.0121389
 130.2447347  23.0707853 164.2801389 129.2987347  29.0597853 165.3291389
 130.1007347  29.5617853 166.1151389 128.7747347  29.7557853 164.3171389
 128.1717347  29.3287853 163.6141389 128.9927347  31.1897853 164.0901389
 130.0607347  31.3777853 164.1961389 128.5307347  31.5497853 162.6721389
 127.4997347  31.2207853 162.5401389 128.5357347  32.6337853 162.5621389
 129.3957347  30.9327853 161.5701389 129.5387347  29.8737853 161.7861389
 128.8577347  30.9947853 160.6241389 130.7647347  31.5917853 161.4031389
 130.6467347  32.6617853 161.2331389 131.3487347  31.4767853 162.3161389
 131.5007347  30.9497853 160.2231389 131.6977347  29.9017853 160.4501389
 130.8557347  30.9697853 159.3451389 132.7687347  31.6227853 159.9071389
 133.2227347  31.1467853 159.1021389 132.5827347  32.6157853 159.6621389
 133.3987347  31.5817853 160.7331389 128.3187347  32.0867853 165.1341389
 128.5837347  33.2877853 165.1621389 127.4597347  31.5247853 165.9791389
 127.2017347  30.5397853 165.9161389 126.7907347  32.2127853 167.0741389
 126.4567347  31.4707853 167.8001389 127.5157347  32.8497853 167.5801389
 125.5947347  33.0657853 166.6631389 125.2887347  34.0287853 167.3551389
 124.9277347  32.7597853 165.5491389 125.1817347  31.9707853 164.9551389
 123.7697347  33.5077853 165.0531389 123.7947347  34.5267853 165.4381389
 123.8077347  33.6747853 163.5171389 123.7797347  32.6787853 163.0761389
 122.5927347  34.4937853 163.0531389 122.6237347  34.6087853 161.9701389
 121.6757347  33.9767853 163.3371389 122.6157347  35.4767853 163.5231389
 125.1067347  34.3717853 163.0461389 125.0077347  35.4467853 163.1951389
 125.9357347  34.0387853 163.6701389 125.4447347  34.0997853 161.5811389
 126.3667347  34.6187853 161.3181389 125.5757347  33.0277853 161.4311389
 124.6337347  34.4587853 160.9481389 122.4907347  32.8447853 165.5731389
 121.9877347  31.8817853 164.9981389 121.9887347  33.3447853 166.6961389
 122.3297347  34.2197853 167.0931389 120.9157347  32.7447853 167.5031389
 120.3177347  32.0957853 166.8641389 121.5087347  31.8617853 168.6271389
 120.7027347  31.5827853 169.3051389 122.0997347  30.5787853 168.0261389
 122.5157347  29.9617853 168.8231389 121.3157347  30.0247853 167.5091389
 122.8877347  30.8377853 167.3191389 122.5407347  32.6297853 169.4841389
 123.4177347  32.8387853 168.8711389 122.1137347  33.5917853 169.7671389
 122.9897347  31.9027853 170.7491389 123.7127347  32.5177853 171.2851389
 122.1267347  31.7177853 171.3881389 123.4507347  30.9527853 170.4781389
 119.9767347  33.8227853 168.0481389 120.3957347  34.9507853 168.2711389
 118.7087347  33.4777853 168.2621389 118.3587347  32.5437853 168.0511389
 117.6717347  34.3617853 168.8121389 118.1607347  35.2637853 169.1801389
 116.6647347  34.7647853 167.7151389 116.3887347  33.8697853 167.1581389
 115.7597347  35.1307853 168.1991389 117.1407347  35.8307853 166.7111389
 117.8287347  36.8087853 167.0761389 116.7377347  35.7647853 165.5301389
 116.9477347  33.7007853 170.0041389 116.8527347  32.4757853 170.0591389
 116.4267347  34.4667853 170.9781389 116.6197347  35.8887853 171.1791389
 115.9457347  36.4707853 170.5501389 117.6357347  36.1887853 170.9221389
 116.3357347  36.1207853 172.6461389 115.9547347  37.1257853 172.8241389
 117.2367347  36.0097853 173.2491389 115.3007347  35.0637853 172.9931389
 114.2877347  35.4487853 172.8751389 115.3997347  34.7387853 174.0291389
 115.5737347  33.9137853 172.0231389 116.0687347  33.0757853 172.5131389
 114.2607347  33.3427853 171.4671389 113.5477347  34.0037853 170.7171389
 113.8607347  32.1597853 171.9321389 114.3707347  31.6477853 172.6521389
 112.6507347  31.4617853 171.4661389 112.7827347  31.3167853 170.3941389
 112.4827347  30.0987853 172.1531389 112.1687347  30.3487853 173.1661389
 111.4417347  29.2077853 171.4861389 111.3747347  28.2617853 172.0231389
 110.4717347  29.7047853 171.5051389 111.7327347  29.0187853 170.4531389
 113.6727347  29.3667853 172.1371389 114.1917347  29.6037853 171.3401389
 111.3887347  32.2847853 171.7151389 110.5397347  32.4077853 170.8391389
 111.2627347  32.9307853 172.8801389 111.9517347  32.8807853 173.6301389
 110.1057347  33.7797853 173.1861389 109.2547347  33.2297853 172.7841389
 109.9327347  33.9607853 174.6901389 108.9027347  34.2567853 174.8911389
 110.0897347  32.9997853 175.1791389 110.8707347  34.9897853 175.3181389
 111.9047347  34.6837853 175.1581389 110.7417347  35.9497853 174.8191389
 110.6157347  35.1557853 176.8121389 110.6657347  34.1797853 177.2941389
 111.4087347  35.7657853 177.2441389 109.2627347  35.7987853 177.1221389
 109.3507347  36.8837853 177.0751389 108.5327347  35.5047853 176.3681389
 108.7917347  35.3947853 178.4551389 107.9437347  35.9427853 178.7041389
 108.5597347  34.3807853 178.4491389 109.5387347  35.5737853 179.1561389
 110.0757347  35.1217853 172.4741389 109.0167347  35.7267853 172.4011389
 111.1977347  35.6077853 171.9551389 112.1187347  35.2007853 172.1181389
 111.2107347  36.7907853 171.0891389 110.6107347  37.5847853 171.5341389
 112.6247347  37.3877853 170.9691389 113.2807347  36.5477853 170.7401389
 112.7517347  38.4237853 169.8601389 113.7737347  38.8027853 169.8321389
 112.5087347  37.9637853 168.9021389 112.0637347  39.2477853 170.0511389
 113.0077347  38.0837853 172.2741389 114.0097347  38.5037853 172.1821389
 112.2967347  38.8827853 172.4821389 112.9907347  37.3617853 173.0901389
 110.5777347  36.4337853 169.7501389 109.6367347  37.0967853 169.3281389
 110.9927347  35.3197853 169.1441389 111.7627347  34.7577853 169.5071389
 110.4137347  34.7657853 167.9071389 110.4777347  35.5377853 167.1411389
 111.2237347  33.5367853 167.4411389 111.1757347  32.8267853 168.2671389
 110.6477347  32.8717853 166.1971389 111.2647347  32.0157853 165.9241389
 109.6307347  32.5357853 166.4021389 110.6347347  33.5867853 165.3751389
 112.6607347  33.9297853 167.1301389 113.2157347  33.0507853 166.8031389
 112.6697347  34.6797853 166.3391389 113.1267347  34.3417853 168.0251389
 108.9287347  34.4287853 168.0571389 108.1187347  34.8167853 167.2241389
 108.5457347  33.7417853 169.1321389 109.1927347  33.4497853 169.8641389
 107.1537347  33.3317853 169.3791389 106.8017347  32.8107853 168.4881389
 107.1267347  32.4157853 170.6021389 107.8687347  31.6257853 170.4831389
 107.4047347  32.9837853 171.4901389 105.7507347  31.7977853 170.8021389
 105.0057347  32.5917853 170.8511389 105.5047347  31.1827853 169.9361389
 105.6587347  30.9477853 172.0611389 104.7117347  30.4087853 172.0621389
 106.4517347  30.1997853 172.0481389 105.7637347  31.7427853 173.2891389
 105.0277347  32.4297853 173.4531389 106.7057347  31.6617853 174.1991389
 107.7317347  30.8867853 174.0671389 107.8307347  30.3097853 173.2321389
 108.4427347  30.8527853 174.7981389 106.6377347  32.3467853 175.2891389
 105.8427347  32.9637853 175.4551389 107.3787347  32.2717853 175.9861389
 106.1987347  34.5067853 169.5841389 105.1037347  34.5107853 169.0371389
 106.6037347  35.4977853 170.3741389 107.5227347  35.5077853 170.8171389
 105.7917347  36.6787853 170.6991389 104.8357347  36.3067853 171.0671389
 106.4557347  37.5257853 171.7941389 107.4187347  37.8017853 171.3641389
 105.7217347  38.7967853 172.1701389 106.2747347  39.3187853 172.9511389
 105.6357347  39.4397853 171.2941389 104.7257347  38.5467853 172.5361389
 106.5497347  36.7817853 172.9771389 107.3987347  36.2927853 172.9901389
 105.5297347  37.5417853 169.4761389 104.4157347  38.0197853 169.3121389
 106.5217347  37.7227853 168.6031389 107.4467347  37.3087853 168.7171389
 106.3877347  38.5267853 167.4001389 105.9857347  39.5097853 167.6481389
 107.7827347  38.6587853 166.8011389 107.7327347  39.2567853 165.8911389
 108.4427347  39.1447853 167.5201389 108.1717347  37.6687853 166.5631389
 105.3677347  37.9487853 166.4051389 104.6077347  38.7027853 165.8111389
 105.3097347  36.6227853 166.2791389 105.9397347  35.9967853 166.7801389
 104.3627347  35.9177853 165.4311389 104.2727347  36.4357853 164.4761389
 104.9027347  34.4967853 165.1811389 105.8757347  34.5697853 164.6951389
 105.0617347  34.0057853 166.1411389 103.9807347  33.6157853 164.3191389
 102.9897347  33.6597853 164.7711389 103.8557347  34.1117853 162.8811389
 103.1927347  33.4497853 162.3241389 103.4447347  35.1217853 162.8791389
 104.8397347  34.1187853 162.4121389 104.5137347  32.2007853 164.2971389
 103.8617347  31.5757853 163.6871389 105.5187347  32.1967853 163.8751389
 104.5457347  31.8077853 165.3131389 102.9387347  35.9267853 166.0061389
 101.9967347  36.2137853 165.2811389 102.7817347  35.6407853 167.2941389
 103.5527347  35.4157853 167.9231389 101.4737347  35.6237853 167.9261389
 100.7837347  35.0287853 167.3281389 101.6347347  34.9877853 169.3101389
 102.1217347  34.0187853 169.2021389 102.2937347  35.6107853 169.9141389
 100.3077347  34.8007853 170.0491389  99.8427347  35.7857853 170.0971389
  99.3547347  33.8487853 169.3311389  98.4317347  33.7567853 169.9041389
  99.1287347  34.2397853 168.3391389  99.8217347  32.8687853 169.2371389
 100.5677347  34.2307853 171.4301389  99.6207347  34.0987853 171.9531389
 101.0687347  33.2667853 171.3371389 101.2007347  34.9157853 171.9931389
 100.8217347  37.0157853 167.9801389  99.6297347  37.1437853 167.6991389
 101.5837347  38.0697853 168.2861389 102.5807347  38.0047853 168.4921389
 101.0507347  39.4237853 168.3531389 100.0557347  39.3757853 168.7961389
 101.9057347  40.2927853 169.2901389 102.9457347  40.2387853 168.9691389
 101.5947347  41.3327853 169.1881389 101.8207347  39.8897853 170.7821389
 101.1677347  38.8947853 171.1561389 102.3587347  40.6277853 171.6271389
 100.8017347  40.0397853 166.9691389  99.8597347  40.8117853 166.8341389
 101.5547347  39.6757853 165.9241389 102.3697347  39.0697853 166.0191389
 101.3077347  40.0937853 164.5451389 101.1417347  41.1707853 164.5401389
 102.5257347  39.7527853 163.6971389 102.3497347  40.0617853 162.6671389
 103.3987347  40.2747853 164.0881389 102.7017347  38.6777853 163.7291389
 100.0397347  39.4617853 163.9591389  99.1707347  40.1567853 163.4351389
  99.9177347  38.1397853 164.0651389 100.5887347  37.5577853 164.5671389
  98.8167347  37.3857853 163.4771389  98.6957347  37.7077853 162.4431389
  99.1697347  35.9057853 163.5361389  98.3597347  35.3207853 163.1011389
 100.0877347  35.7277853 162.9751389  99.3157347  35.6077853 164.5741389
  97.4637347  37.6667853 164.1311389  96.4517347  37.6717853 163.4311389
  97.4147347  37.9467853 165.4361389  98.2377347  37.9527853 166.0381389
  96.1767347  38.2727853 166.1321389  95.4867347  37.4347853 166.0391389
  96.3887347  38.3947853 167.1941389  95.4947347  39.5397853 165.6111389
  94.2857347  39.5297853 165.3821389  96.2477347  40.6187853 165.3641389
  97.2607347  40.6207853 165.4871389  95.7207347  41.9097853 164.8941389
  94.7557347  42.0497853 165.3811389  96.6547347  43.0677853 165.3011389
  97.5947347  42.8577853 164.7911389  96.1347347  44.4407853 164.8671389
  96.8367347  45.2127853 165.1831389  96.0327347  44.4647853 163.7821389
  95.1637347  44.6237853 165.3261389  96.8477347  43.1237853 166.8171389
  97.5107347  43.9507853 167.0691389  95.8827347  43.2717853 167.3011389
  97.2867347  42.1877853 167.1631389  95.4677347  41.9257853 163.3861389
  94.3937347  42.3357853 162.9591389  96.4087347  41.4457853 162.5711389
  97.2697347  41.0117853 162.9051389  96.2997347  41.4947853 161.1151389
  96.0287347  42.5067853 160.8151389  97.6537347  41.1237853 160.5251389
  97.5967347  41.1537853 159.4371389  98.4067347  41.8327853 160.8691389
  97.9277347  40.1187853 160.8471389  95.1677347  40.6077853 160.5661389
  94.5247347  40.9497853 159.5731389  94.8487347  39.5147853 161.2631389
  95.3877347  39.1827853 162.0631389  93.6897347  38.6847853 160.9451389
  93.7537347  38.5497853 159.8651389  93.7267347  37.3477853 161.6691389
  93.5727347  37.5067853 162.7361389  92.9067347  36.7207853 161.3191389
  94.9407347  36.6877853 161.4651389  95.4907347  36.7577853 162.2731389
  92.3637347  39.3337853 161.3021389  91.3787347  39.0467853 160.6481389
  92.2817347  40.1827853 162.3391389  93.0487347  40.3707853 162.9851389
  91.0527347  40.9207853 162.6271389  90.2307347  40.2057853 162.5881389
  91.0877347  41.5457853 164.0361389  92.0847347  41.3967853 164.4511389
  90.9417347  42.6217853 163.9361389  90.0607347  41.0127853 165.0471389
  90.4017347  40.0127853 165.3131389  89.9967347  41.9907853 166.2151389
  89.2737347  41.6347853 166.9481389  90.9787347  42.0657853 166.6811389
  89.6917347  42.9717853 165.8521389  88.6337347  40.8777853 164.5161389
  87.9867347  40.4947853 165.3051389  88.2717347  41.8537853 164.1921389
  88.6237347  40.1887853 163.6711389  90.8117347  42.0107853 161.5821389
  89.6947347  42.1307853 161.0901389  91.8517347  42.7597853 161.2031389
  92.7717347  42.6757853 161.6361389  91.8087347  43.7687853 160.1491389
  91.1057347  44.5617853 160.4041389  93.2217347  44.3457853 160.0271389
  93.4767347  44.8257853 160.9721389  93.9177347  43.5177853 159.8911389
  93.4517347  45.3547853 158.9001389  93.2637347  44.8307853 157.9631389
  92.5027347  46.5367853 158.9711389  92.7107347  47.2207853 158.1481389
  91.4747347  46.1827853 158.8981389  92.6407347  47.0577853 159.9191389
  94.8767347  45.8687853 158.9551389  95.0357347  46.5867853 158.1511389
  95.0517347  46.3547853 159.9151389  95.5687347  45.0347853 158.8391389
  91.2777347  43.2017853 158.8261389  90.4657347  43.8307853 158.1541389
  91.6477347  41.9677853 158.4941389  92.2987347  41.4257853 159.0621389
  91.1877347  41.2347853 157.3041389  91.3687347  41.8687853 156.4361389
  91.9897347  39.9317853 157.1911389  91.8007347  39.4057853 158.1271389
  91.5757347  39.0117853 156.0491389  92.2017347  38.1197853 156.0551389
  90.5317347  38.7237853 156.1741389  91.6967347  39.5337853 155.1001389
  93.3457347  40.2437853 156.9721389  93.7637347  40.5007853 157.8201389
  89.6757347  40.9697853 157.2771389  89.1087347  40.7817853 156.2081389
  88.9767347  40.9977853 158.4141389  89.4007347  41.1887853 159.3221389
  87.5227347  40.7567853 158.4811389  87.3507347  40.0427853 157.6751389
  87.0987347  40.1437853 159.8251389  86.0607347  39.8587853 159.6531389
  87.8847347  38.9087853 160.2331389  87.5177347  38.5447853 161.1931389
  87.7597347  38.1317853 159.4781389  88.9407347  39.1627853 160.3211389
  87.2167347  41.0647853 160.8811389  88.1567347  41.3187853 160.9901389
  86.6377347  41.9757853 158.1731389  85.4267347  41.8077853 158.0711389
  87.1877347  43.1867853 158.0471389  88.1947347  43.3487853 158.0371389
  86.3887347  44.4057853 157.9101389  85.5257347  44.3007853 158.5681389
  87.2397347  45.5937853 158.3311389  86.6577347  46.5107853 158.2341389
  87.5507347  45.4687853 159.3681389  88.1207347  45.6547853 157.6931389
  85.7617347  44.6167853 156.5151389  86.4527347  44.6157853 155.4951389
  84.4537347  44.8827853 156.4741389  83.8667347  44.8587853 157.3081389
  83.7037347  45.2357853 155.2561389  84.3527347  45.0497853 154.4011389
  82.4497347  44.3577853 155.1821389  82.7617347  43.3147853 155.2401389
  81.8417347  44.5587853 156.0641389  81.5607347  44.5227853 153.9411389
  80.7477347  43.7987853 153.9981389  81.1077347  45.5137853 153.9681389
  82.2757347  44.3487853 152.5901389  83.3397347  43.6957853 152.5061389
  81.7467347  44.8527853 151.5801389  83.3377347  46.7227853 155.1691389
  83.1727347  47.2507853 154.0771389  83.2157347  47.4197853 156.2951389
  83.4027347  47.0037853 157.2071389  82.8127347  48.8287853 156.3951389
  82.8607347  49.2657853 155.3971389  81.3537347  48.9817853 156.8851389
  81.3727347  48.5667853 157.8931389  80.8847347  50.4367853 156.9171389
  79.8537347  50.4787853 157.2691389  81.5217347  51.0097853 157.5911389
  80.9437347  50.8597853 155.9141389  80.3637347  48.2317853 156.0161389
  79.3557347  48.3747853 156.4061389  80.4147347  48.6117853 154.9961389
  80.6077347  47.1697853 156.0201389  83.7677347  49.5667853 157.3231389
  84.1567347  49.0217853 158.3501389  84.1287347  50.8057853 156.9891389
  83.8497347  51.2307853 156.1051389  84.9477347  51.7017853 157.8141389
  85.0797347  51.2347853 158.7901389  86.3647347  51.8887853 157.2311389
  86.2117347  52.3947853 156.2781389  87.2517347  52.7197853 158.1541389
  88.2407347  52.8287853 157.7081389  86.8077347  53.7047853 158.2961389
  87.3417347  52.2207853 159.1191389  87.0837347  50.5627853 157.0191389
  88.0757347  50.7487853 156.6081389  87.1777347  50.0437853 157.9731389
  86.5127347  49.9457853 156.3251389  84.2307347  53.0387853 158.0251389
  83.7467347  53.6337853 157.0711389  84.1547347  53.4977853 159.2721389
  84.5777347  52.9917853 160.0501389  83.4907347  54.7337853 159.7171389
  83.0257347  55.2217853 158.8611389  82.3867347  54.4027853 160.7401389
  82.9017347  53.8837853 161.5491389  81.7057347  55.6497853 161.3001389
  80.9377347  55.3547853 162.0151389  82.4457347  56.2747853 161.8001389
  81.2467347  56.2107853 160.4861389  81.3097347  53.4997853 160.1491389
  80.5527347  53.2927853 160.9061389  80.8447347  53.9967853 159.2971389
  81.7597347  52.5627853 159.8211389  84.5227347  55.6897853 160.3171389
  85.2447347  55.3127853 161.2311389  84.5957347  56.9297853 159.8401389
  83.9787347  57.2627853 159.0991389  85.5457347  57.9647853 160.2971389
  85.9477347  57.5997853 161.2421389  86.7217347  58.1637853 159.3241389
  87.3497347  58.8777853 159.8561389  87.5207347  56.9217853 159.0401389
  88.3267347  57.1587853 158.3461389  87.9427347  56.5407853 159.9701389
  86.8727347  56.1647853 158.5991389  86.3177347  58.6657853 158.0891389
  86.4967347  58.0017853 157.3911389  84.8477347  59.3037853 160.5301389
  83.8357347  59.6037853 159.9111389  85.3627347  60.1427853 161.4211389
  86.1227347  59.8907853 162.0531389  84.8867347  61.5237853 161.5861389
  83.7967347  61.5387853 161.5571389  85.3137347  62.0547853 162.9651389
  84.8487347  63.0267853 163.1311389  84.9357347  61.3837853 163.7371389
  86.8307347  62.1937853 163.1241389  87.3077347  61.3467853 162.6301389
  87.1507347  63.0917853 162.5961389  87.3507347  62.2687853 164.5681389
  88.5807347  62.4427853 164.7171389  86.5927347  62.1067853 165.5471389
  85.3297347  62.4197853 160.4141389  86.4647347  62.3317853 159.9541389
  84.4427347  63.2847853 159.9101389  83.4757347  63.3477853 160.2271389
  84.7857347  64.2377853 158.8361389  85.2917347  63.7097853 158.0281389
  83.5097347  64.8617853 158.2261389  82.8807347  65.2087853 159.0461389
  83.8337347  66.0777853 157.3461389  82.9097347  66.4867853 156.9361389
  84.3327347  66.8387853 157.9461389  84.4887347  65.7717853 156.5301389
  82.7577347  63.8017853 157.4051389  83.2917347  63.6387853 156.4691389
  82.7747347  62.8577853 157.9501389  81.3127347  64.1597853 157.0891389
  80.8577347  63.3577853 156.5081389  80.7597347  64.2927853 158.0191389
  81.2847347  65.0857853 156.5141389  85.7517347  65.3107853 159.3911389
  85.4387347  65.8887853 160.4361389  86.9037347  65.6107853 158.7491389
  87.4217347  64.9647853 157.5511389  86.8667347  65.2797853 156.6671389
  87.3237347  63.8817853 157.6191389  88.8837347  65.3737853 157.4501389
  89.2127347  65.4357853 156.4131389  89.5357347  64.6577853 157.9491389
  88.9207347  66.7337853 158.1311389  88.6447347  67.5377853 157.4491389
  89.9137347  66.9687853 158.5151389  87.8987347  66.5647853 159.2571389
  88.3427347  66.1677853 160.1701389  87.3267347  67.9187853 159.7151389
  86.6157347  68.6007853 158.9721389  87.6527347  68.3207853 160.9491389
  88.3147347  67.8057853 161.5291389  87.1207347  69.5207853 161.6211389
  86.0847347  69.6927853 161.3301389  87.1447347  69.2837853 163.1451389
  86.9477347  68.2287853 163.3371389  88.1487347  69.4927853 163.5151389
  86.1417347  70.1237853 163.9461389  86.3907347  70.0677853 165.0061389
  86.2317347  71.1697853 163.6521389  84.6867347  69.6607853 163.7401389
  84.3317347  70.0077853 162.7701389  84.6537347  68.5717853 163.7211389
  83.7497347  70.1767853 164.8371389  82.7857347  69.6747853 164.7501389
  84.1597347  69.9117853 165.8121389  83.5427347  71.6417853 164.7781389
  82.9007347  71.9327853 165.5431389  84.4567347  72.1257853 164.8891389
  83.1247347  71.8967853 163.8601389  87.8697347  70.7847853 161.1771389
  88.7057347  71.3337853 161.8831389  87.6177347  71.1937853 159.9461389
  86.8327347  70.8287853 159.4071389  88.3927347  72.1887853 159.2031389
  89.2677347  72.4637853 159.7921389  88.8657347  71.5737853 157.8731389
  87.9917347  71.2827853 157.2901389  89.3907347  72.3377853 157.3001389
  89.7897347  70.3467853 158.0281389  89.2987347  69.6227853 158.6791389
  89.9027347  69.8727853 157.0531389  91.1877347  70.6437853 158.5931389
  91.4867347  71.7987853 158.9661389  92.0187347  69.7087853 158.6371389
  87.6097347  73.4897853 158.9931389  86.6127347  73.5487853 158.2661389
  87.9447347  74.5197853 159.5731389 113.8117347  46.7837853 166.2591389
 113.9467347  45.6217853 167.2271389 113.2597347  45.9637853 168.5161389
 115.4147347  45.3537853 167.4921389 113.2527347  44.2777853 166.5731389
 114.0677347  43.1827853 165.6451389 113.6487347  43.3347853 164.2031389
 113.7517347  41.7947853 166.1151389 115.7117347  43.4517853 165.7791389
 116.7137347  43.7067853 164.4751389 116.1797347  44.8467853 163.6431389
 118.0997347  44.0487853 164.9661389 116.7767347  42.3597853 163.5671389
 116.7477347  41.1117853 164.2141389 115.7727347  40.9667853 164.6001389
 117.4487347  41.0867853 165.0071389 117.0817347  40.0097853 163.1641389
 116.3637347  40.0267853 162.3861389 118.3037347  40.1597853 162.7281389
 118.8687347  38.6597853 162.4961389 118.5947347  38.5467853 161.4791389
 120.3607347  38.7087853 162.3701389 121.1777347  39.3617853 163.1751389
 120.9707347  39.9657853 164.0431389 122.4387347  39.1857853 162.7681389
 122.4167347  38.3997853 161.6741389 123.4157347  37.8847853 160.8261389
 124.8407347  38.1887853 161.0651389 125.5437347  37.7767853 160.4851389
 125.1027347  38.8067853 161.8061389 123.0427347  37.1167853 159.8021389
 121.7717347  36.8327853 159.5711389 121.4247347  36.2167853 158.7571389
 120.8077347  37.3047853 160.3541389 121.0957347  38.0877853 161.4101389
 117.0357347  38.5797853 163.8351389 116.9177347  38.6527853 164.8851389
 115.9897347  37.8147853 163.2771389 115.5057347  38.3507853 162.6331389
 118.3827347  37.9367853 163.5201389 118.9327347  38.1727853 162.6461389
 119.2227347  38.0197853 164.6481389 118.8737347  38.6807853 165.2611389
 116.7717347  43.3287853 167.9121389 115.4747347  47.3267853 163.8591389
  99.8697347  65.2467853 162.5721389  98.9177347  65.6387853 162.4251389
  99.8707347  64.6497853 163.4241389 100.5497347  66.0247853 162.6931389
 100.2497347  64.4437853 161.4141389 100.2367347  63.3897853 161.6931389
  99.2357347  64.6397853 160.2931389  99.5247347  64.0377853 159.4311389
  98.2487347  64.3307853 160.6371389  99.2077347  65.6917853 160.0081389
 101.6877347  64.7447853 160.9691389 102.2227347  65.8367853 161.1721389
 102.3127347  63.7577853 160.3341389 101.8357347  62.8997853 160.0561389
 103.7267347  63.7707853 159.9611389 104.1027347  64.7867853 160.0801389
 104.5367347  62.8677853 160.9111389 104.2027347  61.8367853 160.8001389
 105.5877347  62.8947853 160.6241389 104.4007347  63.2887853 162.3801389
 104.3027347  64.3727853 162.4341389 103.4837347  62.8647853 162.7901389
 105.5817347  62.8507853 163.2371389 105.7897347  61.7937853 163.0721389
 106.4767347  63.4007853 162.9461389 105.2787347  63.0947853 164.7001389
 105.0017347  64.1397853 164.8391389 104.4167347  62.4947853 164.9921389
 106.4027347  62.7757853 165.5721389 106.1387347  62.9617853 166.5611389
 106.6527347  61.7717853 165.4631389 107.2197347  63.3657853 165.3151389
 103.9437347  63.4467853 158.4901389 103.1737347  62.7147853 157.8801389
 105.0037347  64.0047853 157.9321389 105.5487347  64.7047853 158.4361389
 105.5557347  63.7547853 156.6081389 104.8237347  63.2367853 155.9881389
 105.8937347  65.0987853 155.9461389 105.0147347  65.7427853 155.9801389
 106.6737347  65.5937853 156.5251389 106.3577347  64.9667853 154.4971389
 105.8177347  64.1127853 153.7691389 107.2617347  65.7197853 154.0711389
 106.7957347  62.8447853 156.7141389 107.5927347  62.9457853 157.6461389
 106.9527347  61.9267853 155.7701389 106.3097347  61.8257853 154.9851389
 108.0547347  60.9637853 155.7471389 108.8477347  61.2807853 156.4241389
 107.5827347  59.5987853 156.2891389 107.2187347  59.8307853 157.2901389
 106.4457347  58.9717853 155.4941389 106.1737347  58.0157853 155.9401389
 105.5827347  59.6367853 155.5071389 106.7657347  58.8137853 154.4641389
 108.7187347  58.5817853 156.3491389 108.3397347  57.6357853 156.7361389
 109.1227347  58.4287853 155.3481389 109.5057347  58.9537853 157.0051389
 108.7177347  60.9297853 154.3731389 108.0447347  60.8007853 153.3541389
 110.0477347  61.0407853 154.3371389 110.5977347  61.1807853 155.1851389
 110.8867347  60.9817853 153.1281389 110.2277347  60.7547853 152.2901389
 111.5607347  62.3297853 152.8381389 112.0357347  62.6907853 153.7501389
 112.3527347  62.1787853 152.1041389 110.6007347  63.4037853 152.3191389
 110.0047347  63.0007853 151.5001389 109.9057347  63.6897853 153.1081389
 111.3787347  64.6387853 151.8381389 112.0767347  64.9467853 152.6171389
 111.9737347  64.3677853 150.9661389 110.4717347  65.8237853 151.4791389
 109.8027347  66.0267853 152.3151389 111.0857347  66.7137853 151.3391389
 109.6667347  65.5937853 150.2591389 109.0767347  66.4287853 150.0701389
 110.3007347  65.4277853 149.4511389 109.0567347  64.7627853 150.3971389
 111.9247347  59.8717853 153.2321389 112.3847347  59.5407853 154.3161389
 112.3037347  59.3077853 152.0961389 111.9987347  59.6607853 151.1891389
 113.1797347  58.1427853 151.9791389 113.5347347  57.8747853 152.9741389
 112.3897347  56.9807853 151.3711389 111.9817347  57.3117853 150.4161389
 113.0877347  56.1717853 151.1561389 111.2567347  56.4157853 152.1961389
 110.0017347  57.0427853 152.2331389 109.8337347  57.9457853 151.6651389
 108.9677347  56.5017853 153.0031389 108.0087347  56.9967853 153.0391389
 109.1697347  55.3247853 153.7261389 108.3747347  54.9197853 154.3351389
 110.4027347  54.6727853 153.6591389 110.5537347  53.7467853 154.1941389
 111.4407347  55.2177853 152.9001389 112.3937347  54.7117853 152.8551389
 114.4087347  58.4497853 151.1121389 114.3027347  59.1377853 150.1001389
 115.5657347  57.9007853 151.4671389 115.6947347  57.4637853 152.3801389
 116.7687347  57.8407853 150.6481389 117.5337347  57.2957853 151.2021389
 116.5467347  57.2577853 149.7541389 117.3517347  59.1757853 150.2151389
 117.4257347  60.1227853 150.9901389 117.7947347  59.2497853 148.9631389
 117.6237347  58.5077853 148.2841389 118.5577347  60.3577853 148.4041389
 119.4417347  60.5007853 149.0251389 118.9477347  59.9897853 146.9741389
 119.5207347  60.8047853 146.5321389 119.5537347  59.0837853 146.9841389
 118.0477347  59.8177853 146.3841389 117.8367347  61.7117853 148.4561389
 118.4907347  62.7277853 148.6681389 116.5097347  61.7567853 148.3331389
 115.9297347  60.9357853 148.1611389 115.7587347  63.0127853 148.4371389
 116.2627347  63.7137853 147.7721389 114.3037347  62.8257853 147.9891389
 113.9057347  61.9277853 148.4621389 113.7157347  63.6667853 148.3551389
 114.1037347  62.7107853 146.4761389 115.0517347  62.6557853 145.7031389
 112.9657347  62.6957853 146.0401389 115.7807347  63.6127853 149.8481389
 115.8997347  64.8247853 149.9931389 115.7047347  62.7817853 150.8891389
 115.5607347  61.7767853 150.7911389 115.8197347  63.2247853 152.2731389
 115.1477347  64.0687853 152.4261389 115.4207347  62.0697853 153.1901389
 115.5017347  62.3857853 154.2301389 114.3927347  61.7757853 152.9791389
 116.0827347  61.2217853 153.0161389 117.2257347  63.7397853 152.6071389
 117.3687347  64.7807853 153.2421389 118.2437347  63.0257853 152.1351389
 118.1337347  62.1727853 151.5871389 119.6287347  63.4137853 152.3681389
 119.7667347  63.5257853 153.4431389 120.5817347  62.3317853 151.8571389
 120.3687347  62.1427853 150.8051389 121.6037347  62.7067853 151.9131389
 120.4967347  61.0197853 152.6201389 120.4747347  61.2207853 153.6911389
 119.5647347  60.5117853 152.3711389 121.6727347  60.1137853 152.2961389
 122.5287347  60.7217853 152.0021389 121.9647347  59.5637853 153.1911389
 121.3577347  59.1707853 151.2281389 121.6457347  59.4107853 150.2791389
 120.7197347  58.0197853 151.4121389 120.3257347  57.6637853 152.6271389
 120.5117347  58.2737853 153.4231389 119.8357347  56.7797853 152.7661389
 120.4757347  57.2217853 150.3811389 120.7777347  57.4907853 149.4451389
 119.9857347  56.3387853 150.5241389 119.9477347  64.7537853 151.7051389
 120.4767347  65.6597853 152.3491389 119.6257347  64.8747853 150.4201389
 119.1887347  64.1377853 149.8671389 119.8837347  66.1097853 149.6901389
 120.9537347  66.3137853 149.7261389 119.4387347  65.9137853 148.2451389
 119.6237347  66.8277853 147.6801389 119.9997347  65.0927853 147.8001389
 118.3737347  65.6807853 148.2211389 119.2407347  67.3497853 150.3311389
 119.8297347  68.4237853 150.2751389 118.0827347  67.2297853 150.9871389
 117.5187347  66.3797853 150.9821389 117.5107347  68.3177853 151.7821389
 117.5967347  69.2247853 151.1831389 116.0347347  68.0417853 152.0761389
 115.9227347  67.0057853 152.3971389 115.7127347  68.6697853 152.9071389
 115.1217347  68.2947853 150.8751389 115.5937347  67.8427853 150.0021389
 113.7547347  67.6777853 151.1231389 113.1107347  67.8627853 150.2631389
 113.8617347  66.6037853 151.2721389 113.3097347  68.1247853 152.0121389
 114.9327347  69.7887853 150.6321389 114.2797347  69.9377853 149.7721389
 114.4837347  70.2467853 151.5131389 115.9007347  70.2507853 150.4371389
 118.2777347  68.5797853 153.0761389 118.5727347  69.7327853 153.3631389
 118.6697347  67.5517853 153.8301389 118.4397347  66.5777853 153.6341389
 119.4867347  67.7557853 155.0351389 118.9287347  68.4557853 155.6561389
 119.6917347  66.4487853 155.7871389 120.1167347  65.7067853 155.1111389
 120.4157347  66.6027853 156.5871389 118.4017347  65.9097853 156.3761389
 117.8907347  66.7167853 156.9011389 117.7487347  65.5957853 155.5621389
 118.6207347  64.5287853 157.5101389 119.3067347  63.2907853 156.4111389
 119.4967347  62.3737853 156.9691389 118.5997347  63.0857853 155.6071389
 120.2417347  63.6577853 155.9871389 120.8517347  68.3807853 154.7321389
 121.3277347  69.2107853 155.4981389 121.4667347  68.0317853 153.6011389
 121.0827347  67.3487853 152.9481389 122.7427347  68.5837853 153.1781389
 123.4617347  68.5137853 153.9951389 123.2647347  67.7537853 151.9941389
 123.1997347  66.6957853 152.2501389 122.6117347  67.9147853 151.1361389
 124.7107347  68.0777853 151.5861389 124.7247347  69.1517853 151.4011389
 125.7377347  67.7577853 152.6731389 126.7357347  68.0117853 152.3161389
 125.5137347  68.3387853 153.5681389 125.6967347  66.6947853 152.9111389
 125.1017347  67.2837853 150.3461389 126.1287347  67.5237853 150.0691389
 125.0227347  66.2177853 150.5571389 124.4347347  67.5417853 149.5241389
 122.6507347  70.0837853 152.8701389 123.5857347  70.8107853 153.1671389
 121.5207347  70.5887853 152.3781389 120.7277347  70.0117853 152.0981389
 121.2987347  72.0247853 152.1881389 122.1567347  72.3997853 151.6311389
 120.0107347  72.2587853 151.3911389 119.1977347  71.6947853 151.8471389
 119.7387347  73.3127853 151.4471389 120.1477347  71.8507853 149.9271389
 120.8637347  72.5077853 149.4331389 120.5497347  70.8387853 149.8691389
 118.8177347  71.9097853 149.1921389 118.1527347  72.9287853 149.1171389
 118.3747347  70.8317853 148.6091389 118.9137347  69.9667853 148.6581389
 117.4887347  70.8527853 148.1041389 121.2497347  72.8097853 153.5041389
 121.6857347  73.9587853 153.5321389 120.7647347  72.2177853 154.5931389
 120.3427347  71.2897853 154.5741389 120.7797347  72.8157853 155.9181389
 120.3877347  73.8307853 155.8541389 120.1087347  72.2547853 156.5691389
 122.1617347  72.8567853 156.5491389 122.5447347  73.8697853 157.1211389
 122.9357347  71.7837853 156.3821389 122.5847347  70.9077853 155.9951389
 124.3607347  71.7337853 156.7281389 124.4447347  71.9927853 157.7841389
 124.9407347  70.3217853 156.5531389 124.7367347  70.0657853 155.5131389
 126.4447347  70.2437853 156.8001389 126.7837347  69.2177853 156.6581389
 126.9627347  70.8977853 156.0981389 126.6627347  70.5607853 157.8201389
 124.2877347  69.3427853 157.5141389 124.7157347  68.3507853 157.3701389
 124.4627347  69.6677853 158.5401389 123.2147347  69.3057853 157.3231389
 125.1627347  72.7597853 155.9251389 125.8737347  73.5477853 156.5291389
 125.0217347  72.8077853 154.6021389 124.3787347  72.1967853 154.0981389
 125.7517347  73.7207853 153.7201389 126.8067347  73.5067853 153.8941389
 125.3817347  73.4757853 152.2491389 124.3007347  73.3507853 152.1861389
 125.6327347  74.3717853 151.6811389 126.0427347  72.2757853 151.5661389
 127.0307347  71.7317853 152.0931389 125.6297347  71.9517853 150.4271389
 125.5087347  75.1987853 154.0371389 126.4527347  75.9737853 154.0421389
 124.2647347  75.5937853 154.3131389 123.4687347  74.9557853 154.3071389
 123.9007347  76.9667853 154.6521389 124.2817347  77.6587853 153.9011389
 122.3687347  77.0447853 154.6771389 121.9877347  76.6747853 153.7251389
 122.0007347  76.3717853 155.4511389 121.7817347  78.4457853 154.9271389
 122.4297347  79.1547853 154.4111389 120.3497347  78.4717853 154.4141389
 119.9197347  79.4587853 154.5841389 120.3417347  78.2517853 153.3461389
 119.7597347  77.7227853 154.9431389 121.7387347  78.8267853 156.4071389
 121.3147347  79.8247853 156.5141389 121.1217347  78.1107853 156.9491389
 122.7497347  78.8167853 156.8151389 124.5527347  77.4297853 155.9571389
 125.1587347  78.4957853 156.0091389 124.4437347  76.6167853 157.0081389
 123.9597347  75.7197853 156.9671389 124.9987347  76.9157853 158.3211389
 124.7337347  77.9307853 158.6151389 124.3947347  75.9127853 159.3151389
 123.3097347  75.9257853 159.2081389 124.7297347  74.9107853 159.0471389
 124.7457347  76.1707853 160.7841389 125.8077347  75.9557853 160.8991389
 124.4407347  77.6057853 161.1681389 124.6977347  77.7647853 162.2151389
 125.0257347  78.2817853 160.5441389 123.3787347  77.8037853 161.0211389
 123.9077347  75.2937853 161.6921389 124.1707347  75.4907853 162.7311389
 122.8517347  75.5137853 161.5371389 124.0977347  74.2457853 161.4621389
 126.5287347  76.9077853 158.3271389 127.1547347  77.7857853 158.9041389
 127.1437347  75.9577853 157.6311389 126.6427347  75.2087853 157.1531389
 128.5857347  75.8807853 157.4741389 129.0417347  76.0247853 158.4541389
 128.9507347  74.5117853 156.9431389 130.0317347  74.4447853 156.8221389
 128.6167347  73.7477853 157.6451389 128.4677347  74.3547853 155.9791389
 129.1577347  77.0027853 156.6001389 130.2137347  77.5167853 156.9351389
 128.4857347  77.4527853 155.5381389 127.6257347  77.0247853 155.1951389
 128.9247347  78.6157853 154.7561389 129.9557347  78.4007853 154.4761389
 128.0857347  78.7977853 153.4791389 127.0367347  78.6347853 153.7271389
 128.1777347  79.8327853 153.1491389 128.4577347  77.8797853 152.3121389
 129.5887347  77.3487853 152.2741389 127.6477347  77.7407853 151.3721389
 128.9227347  79.9177853 155.5631389 129.8637347  80.6957853 155.4451389
 127.9167347  80.1667853 156.4021389 127.1137347  79.5467853 156.5121389
 127.8627347  81.3537853 157.2501389 128.0767347  82.2307853 156.6391389
 126.4597347  81.4497853 157.8391389 126.3927347  82.3297853 158.4781389
 125.7307347  81.5307853 157.0321389 126.2507347  80.5567853 158.4281389
 128.9417347  81.3637853 158.3461389 129.4627347  82.4167853 158.6991389
 129.3017347  80.1997853 158.8851389 128.8457347  79.3187853 158.6501389
 130.3827347  80.0497853 159.8681389 130.3267347  80.8817853 160.5701389
 130.1927347  78.7457853 160.6721389 130.0487347  77.9727853 159.9171389
 131.3997347  78.3917853 161.5301389 131.2037347  77.4657853 162.0701389
 132.2737347  78.2617853 160.8921389 131.5877347  79.1947853 162.2431389
 128.9847347  78.8297853 161.6021389 128.8827347  77.8937853 162.1511389
 129.1237347  79.6507853 162.3061389 128.0837347  79.0047853 161.0141389
 131.7757347  80.1537853 159.2191389 132.6507347  80.8147853 159.7741389
 132.0147347  79.5597853 158.0471389 131.2787347  79.1417853 157.4771389
 133.3467347  79.4427853 157.4551389 134.0077347  79.0417853 158.2241389
 133.2717347  78.4917853 156.2691389 134.2587347  78.3947853 155.8171389
 132.9297347  77.5137853 156.6081389 132.5717347  78.8847853 155.5311389
 133.9977347  80.7857853 157.0671389 135.2167347  80.9017853 157.1591389
 133.2267347  81.8367853 156.7431389 132.2097347  81.7827853 156.6941389
 133.7597347  83.1797853 156.4241389 134.4317347  82.9957853 155.5861389
 132.6717347  84.1777853 155.9741389 133.2577347  85.0147853 155.5951389
 131.7897347  83.6317853 154.8631389 131.0447347  84.3787853 154.5901389
 132.4037347  83.3967853 153.9941389 131.2877347  82.7277853 155.2081389
 131.7877347  84.7227853 157.0931389 131.0567347  85.4147853 156.6751389
 131.2687347  83.8977853 157.5811389 132.4057347  85.2457853 157.8231389
 134.5707347  83.8027853 157.5611389 135.3597347  84.7147853 157.3491389
 134.3467347  83.3437853 158.7911389 133.7027347  82.5757853 158.9801389
 134.9807347  83.8697853 160.0001389 135.1277347  84.9337853 159.8141389
 134.0747347  83.7017853 161.2321389 134.6147347  84.2817853 161.9811389
 132.6667347  84.2637853 161.1051389 132.1197347  84.0887853 162.0321389
 132.7187347  85.3347853 160.9111389 132.1507347  83.7707853 160.2811389
 133.9217347  82.3587853 161.6051389 133.4127347  81.8837853 160.9151389
 136.3667347  83.2697853 160.2701389 137.0947347  83.8007853 161.1011389
 136.7607347  82.1727853 159.6161389 136.2667347  81.8097853 158.8011389
 137.9307347  81.3747853 159.9871389 137.8937347  81.2747853 161.0721389
 137.8607347  79.9967853 159.3141389 136.8487347  79.6007853 159.4001389
 138.0737347  80.1007853 158.2501389 138.8467347  79.0127853 159.9371389
 139.8587347  79.3097853 159.6611389 138.7767347  79.0877853 161.0221389
 138.5987347  77.2957853 159.4601389 139.7947347  76.4837853 160.5281389
 139.7667347  75.4077853 160.3541389 140.7937347  76.8607853 160.3081389
 139.5507347  76.6897853 161.5701389 139.2727347  82.0427853 159.6661389
 139.5067347  82.4477853 158.5311389 140.1957347  82.0687853 160.6211389
 139.9967347  81.7747853 161.5771389 141.5747347  82.5067853 160.4391389
 142.1887347  82.0407853 161.2101389 141.9307347  82.1337853 159.4791389
 141.8067347  84.0217853 160.4861389 140.8947347  84.7857853 160.8031389
 143.0357347  84.4847853 160.1871389 144.1697347  83.6747853 159.7921389
 143.9157347  83.0337853 158.9481389 144.4827347  83.0207853 160.6061389
 145.2737347  84.6447853 159.4221389 145.2337347  84.9257853 158.3691389
 146.2627347  84.2237853 159.6021389 144.9837347  85.8207853 160.3331389
 145.4047347  86.7457853 159.9381389 145.4117347  85.6737853 161.3241389
 143.4607347  85.8757853 160.3841389 143.0617347  86.2477853 161.3281389
 142.9127347  86.8817853 159.3601389 142.8817347  88.0787853 159.6171389
 142.4417347  86.4017853 158.2071389 142.5167347  85.4137853 157.9631389
 141.7747347  87.1897853 157.1631389 141.8117347  88.2367853 157.4641389
 142.5367347  87.0557853 155.8341389 142.5537347  86.0097853 155.5291389
 142.0087347  87.6057853 155.0551389 143.9737347  87.5797853 155.9441389
 143.9857347  88.4727853 156.5691389 144.5927347  86.8337853 156.4421389
 144.5757347  87.9077853 154.5871389 144.6367347  87.0007853 153.9851389
 143.9237347  88.6007853 154.0551389 145.9587347  88.5177853 154.7311389
 145.8947347  89.4227853 155.3351389 146.6077347  87.8237853 155.2651389
 146.5497347  88.8377853 153.4371389 147.4927347  89.2517853 153.5791389
 146.6347347  87.9697853 152.8701389 145.9437347  89.5197853 152.9381389
 140.2707347  86.8967853 157.0391389 139.6457347  87.2627853 156.0511389
 139.6817347  86.2447853 158.0421389 140.2087347  85.8427853 158.8171389
 138.2387347  86.0277853 158.1571389 137.8557347  85.6627853 157.2041389
 138.0527347  85.2477853 158.8961389 137.4697347  87.2917853 158.5561389
 138.0037347  88.1577853 159.2381389 136.2087347  87.3937853 158.1391389
 135.7507347  86.6167853 157.6631389 135.3077347  88.5527853 158.2741389
 135.8557347  89.4347853 158.6051389 134.7137347  88.8537853 156.8901389
 134.1467347  87.9917853 156.5391389 134.0147347  89.6867853 156.9641389
 135.8187347  89.1927853 155.8791389 136.4097347  90.0217853 156.2681389
 136.4887347  88.3377853 155.7901389 135.3077347  89.5617853 154.4951389
 134.6887347  88.7537853 154.1051389 134.6737347  90.4457853 154.5611389
 136.4227347  89.8197853 153.5751389 137.3567347  89.6257853 153.9361389
 136.3597347  90.2717853 152.3401389 135.2237347  90.5087853 151.7691389
 134.3537347  90.3457853 152.2761389 135.1977347  90.8587853 150.8111389
 137.4417347  90.5007853 151.6661389 138.3527347  90.3307853 152.0911389
 137.3827347  90.8507853 150.7101389 134.2627347  88.3297853 159.3731389
 134.1927347  87.2397853 159.9291389 133.4787347  89.3407853 159.7471389
 133.5197347  90.2667853 159.3211389 132.4677347  89.2237853 160.8191389
 132.7747347  88.3487853 161.3921389 132.4667347  90.4347853 161.7681389
 131.7907347  90.1287853 162.5671389 133.8137347  90.7587853 162.3881389
 133.7147347  91.6257853 163.0411389 134.1617347  89.9047853 162.9691389
 134.5337347  90.9787853 161.6001389 132.0127347  91.5887853 161.1321389
 132.7217347  92.2657853 161.1381389 131.0517347  88.9397853 160.3001389
 130.7527347  89.0687853 159.1151389 130.1637347  88.5277853 161.1981389
 130.4297347  88.3087853 162.1581389 128.7277347  88.3337853 160.9541389
 128.5167347  88.5317853 159.9031389 128.3127347  86.8757853 161.2291389
 128.4887347  86.7267853 162.2941389 126.8427347  86.6087853 160.9361389
 126.6127347  85.5647853 161.1491389 126.2247347  87.2517853 161.5621389
 126.6367347  86.8177853 159.8861389 129.1447347  85.8947853 160.4141389
 128.8247347  84.8757853 160.6331389 129.0087347  86.0967853 159.3521389
 130.1977347  86.0077853 160.6731389 127.9217347  89.3197853 161.7971389
 128.2207347  89.4867853 162.9761389 126.8907347  89.9397853 161.2241389
 126.6877347  89.8697853 160.2271389 125.9377347  90.7867853 161.9571389
 126.3857347  91.0357853 162.9191389 125.6827347  92.1467853 161.2761389
 125.2467347  91.9957853 160.2891389 124.6907347  92.9607853 162.1221389
 124.5087347  93.9227853 161.6431389 123.7517347  92.4137853 162.2081389
 125.1077347  93.1237853 163.1161389 127.0127347  92.8937853 161.0941389
 127.5067347  92.9587853 162.0631389 127.6567347  92.2987853 160.4471389
 126.9087347  94.2907853 160.5131389 127.9047347  94.7247853 160.4281389
 126.4497347  94.2407853 159.5261389 126.2967347  94.9117853 161.1671389
 124.6457347  90.0107853 162.2011389 124.0417347  89.4777853 161.2781389
 124.2267347  89.9377853 163.4571389 124.7197347  90.3987853 164.2221389
 123.0427347  89.2127853 163.9031389 122.5567347  88.7227853 163.0591389
 123.4417347  88.0957853 164.8881389 123.9847347  88.5857853 165.6971389
 122.2097347  87.3887853 165.4481389 122.5217347  86.6057853 166.1391389
 121.5847347  88.1097853 165.9751389 121.6417347  86.9447853 164.6301389
 124.3687347  87.0487853 164.2431389 123.7617347  86.2797853 163.7661389
 124.9537347  87.5257853 163.4571389 125.3037347  86.3987853 165.2281389
 125.9297347  85.6717853 164.7101389 125.9357347  87.1597853 165.6871389
 124.7247347  85.8937853 166.0011389 122.0457347  90.1997853 164.4991389
 122.3507347  90.9367853 165.4331389 120.8347347  90.2147853 163.9721389
 120.5697347  89.6527853 163.1631389 119.7537347  91.0377853 164.4951389
 120.1037347  92.0647853 164.5991389 118.5987347  90.9707853 163.5171389
 118.9797347  91.0907853 162.5031389 118.1397347  89.9837853 163.5701389
 117.5377347  92.0327853 163.7841389 117.4797347  92.2217853 164.8561389
 117.8377347  92.9677853 163.3111389 116.1587347  91.6257853 163.2681389
 116.0707347  90.7107853 162.4291389 115.1657347  92.2367853 163.7171389
 119.3137347  90.5927853 165.8991389 119.1217347  89.4087853 166.1631389
 119.1567347  91.5347853 166.8251389 119.4157347  92.5087853 166.6661389
 118.6057347  91.2997853 168.1571389 118.5977347  90.2307853 168.3721389
 119.4687347  91.9797853 169.2301389 119.3227347  93.0567853 169.1531389
 119.0977347  91.6767853 170.2091389 120.9697347  91.6947853 169.1781389
 121.3377347  91.9377853 168.1811389 121.4767347  92.3617853 169.8761389
 121.3557347  90.2667853 169.5031389 122.0137347  90.0027853 170.4941389
 121.0027347  89.2957853 168.6971389 120.4517347  89.4997853 167.8631389
 121.2787347  88.3357853 168.9031389 117.1837347  91.8507853 168.1861389
 116.9727347  92.9957853 167.7821389 116.2047347  91.0777853 168.6541389
 116.3477347  90.1377853 169.0241389 114.8077347  91.5317853 168.6741389
 114.5697347  91.9027853 167.6771389 113.8857347  90.3567853 168.9991389
 112.8487347  90.6927853 169.0131389 113.9647347  89.5987853 168.2201389
 114.2217347  89.7977853 170.2431389 113.6217347  89.0477853 170.4371389
 114.5697347  92.7267853 169.6141389 113.7277347  93.5697853 169.3251389
 115.3477347  92.8607853 170.6881389 116.1527347  92.2577853 170.8571389
 115.1557347  93.8617853 171.7371389 114.1387347  94.2377853 171.6261389
 115.3867347  93.1737853 173.0851389 115.0847347  93.8547853 173.8811389
 114.7357347  92.3017853 173.1481389 116.7987347  92.7377853 173.3361389
 117.7217347  93.4577853 174.0111389 117.5447347  94.4157853 174.4771389
 118.9207347  92.7837853 174.0141389 119.7707347  93.1317853 174.4581389
 118.8377347  91.5847853 173.3471389 119.7707347  90.5687853 173.0911389
 120.7877347  90.6557853 173.4441389 119.3597347  89.4387853 172.3691389
 120.0627347  88.6467853 172.1581389 118.0337347  89.3387853 171.9211389
 117.7217347  88.4677853 171.3631389 117.1067347  90.3627853 172.1921389
 116.0877347  90.2607853 171.8491389 117.4867347  91.5187853 172.9031389
 116.0317347  95.1237853 171.6291389 115.8987347  96.0097853 172.4761389
 116.9517347  95.2407853 170.6631389 117.0537347  94.5787853 169.8941389
 117.9067347  96.3537853 170.6311389 117.3427347  97.2857853 170.6101389
 118.4727347  96.3437853 171.5631389 118.8977347  96.3707853 169.4721389
 118.5807347  95.9557853 168.3601389 120.0907347  96.9057853 169.7391389
 120.3377347  97.2477853 170.6681389 121.1767347  97.0697853 168.7651389
 120.7717347  97.5567853 167.8781389 122.2717347  97.9497853 169.3761389
 121.8457347  98.9077853 169.6731389 122.6557347  97.4777853 170.2801389
 123.3307347  98.1657853 168.4721389 123.4467347  99.1277853 168.3281389
 121.7477347  95.7147853 168.2901389 121.8497347  94.7987853 169.1101389
 122.1277347  95.5587853 167.0031389 122.0237347  96.5567853 165.9501389
 122.8077347  97.3077853 166.0461389 121.0707347  97.0827853 166.0041389
 122.1537347  95.8017853 164.6401389 122.6097347  96.4177853 163.8651389
 121.1827347  95.4827853 164.2621389 123.0307347  94.6157853 165.0001389
 124.0877347  94.8527853 164.8811389 122.8227347  93.7587853 164.3601389
 122.6857347  94.3187853 166.4611389 121.9487347  93.5237853 166.5771389
 123.9257347  93.8017853 167.2001389 124.7187347  94.5717853 167.7421389
 124.1467347  92.4907853 167.1431389 123.4607347  91.8347853 166.7691389
 125.3787347  91.8357853 167.6011389 125.8977347  92.4357853 168.3491389
 124.9997347  90.4947853 168.2471389 124.2757347  90.6747853 169.0421389
 124.5067347  89.8687853 167.5031389 126.1987347  89.7357853 168.8251389
 126.9767347  89.6697853 168.0651389 126.6127347  90.3067853 169.6561389
 125.8547347  88.3227853 169.3121389 125.4087347  87.7597853 168.4921389
 126.7737347  87.8067853 169.5901389 124.8957347  88.3187853 170.5041389
 125.2917347  88.9627853 171.2891389 123.9377347  88.7387853 170.1991389
 124.6847347  86.9507853 171.0471389 124.0287347  86.9947853 171.8531389
 124.2827347  86.3417853 170.3061389 125.5947347  86.5577853 171.3621389
 126.3337347  91.6727853 166.4171389 125.9287347  91.1897853 165.3701389
 127.5997347  92.0427853 166.5751389 127.9367347  92.5117853 167.4151389
 128.6527347  91.8217853 165.5681389 128.1917347  91.4337853 164.6591389
 129.3517347  93.1287853 165.1511389 129.9417347  93.4597853 166.0061389
 130.2477347  92.8797853 163.9411389 130.7377347  93.8097853 163.6541389
 131.0027347  92.1347853 164.1941389 129.6437347  92.5157853 163.1101389
 128.3507347  94.2297853 164.7951389 128.8897347  95.1327853 164.5071389
 127.7267347  93.8997853 163.9651389 127.7217347  94.4427853 165.6591389
 129.6427347  90.8017853 166.1111389 130.1367347  90.9627853 167.2221389
 129.9137347  89.7237853 165.3791389 129.6457347  89.6197853 164.4001389
 130.6357347  88.5727853 165.9321389 131.2747347  88.9537853 166.7291389
 129.6397347  87.5597853 166.5271389 128.9657347  88.1607853 167.1381389
 128.8177347  86.8047853 165.5031389 128.1457347  86.1147853 166.0131389
 128.2337347  87.5107853 164.9131389 129.4817347  86.2437853 164.8451389
 130.3367347  86.5857853 167.2491389 129.7917347  85.7737853 167.3141389
 131.5927347  87.9127853 164.9431389 131.3417347  87.8527853 163.7441389
 132.6867347  87.3587853 165.4621389 132.9737347  87.5307853 166.4261389
 133.6047347  86.4547853 164.7531389 133.2407347  86.2817853 163.7401389
 134.9867347  87.1277853 164.6481389 134.8437347  88.2017853 164.5281389
 135.5187347  86.9797853 165.5881389 135.8657347  86.6187853 163.5011389
 136.0157347  85.5437853 163.6041389 135.3577347  86.7797853 162.5501389
 137.2207347  87.3287853 163.4871389 137.0557347  88.3937853 163.3241389
 137.6807347  87.2247853 164.4701389 138.1997347  86.8157853 162.4301389
 137.7147347  86.8457853 161.4541389 139.0537347  87.4907853 162.3821389
 138.6867347  85.4447853 162.6801389 139.5937347  85.3037853 162.1911389
 138.8187347  85.3037853 163.7021389 137.9917347  84.7587853 162.3231389
 133.6427347  85.0557853 165.3901389 134.5377347  84.2797853 165.1021389
 132.7127347  84.7177853 166.2811389 131.9157347  85.3197853 166.4891389
 132.7047347  83.4777853 167.0601389 133.6857347  83.0027853 167.0371389
 132.3797347  83.8227853 168.5211389 133.1537347  84.4927853 168.8941389
 131.4417347  84.3777853 168.5411389 132.2597347  82.6397853 169.4891389
 131.7017347  81.5987853 169.1781389 132.6867347  82.7727853 170.6261389
 132.5467347  81.9607853 171.1181389 131.7417347  82.4577853 166.4481389
 130.5477347  82.7297853 166.3131389 132.2407347  81.2657853 166.1171389
 133.1977347  80.9907853 166.3381389 131.4967347  80.2327853 165.4151389
 131.1587347  80.6387853 164.4621389 132.1767347  79.4117853 165.1881389
 130.2797347  79.6637853 166.1591389 129.3407347  79.2597853 165.4921389
 130.2127347  79.6547853 167.4961389 130.9767347  79.9627853 168.0981389
 129.0207347  79.1957853 168.2341389 128.7647347  78.2427853 167.7711389
 129.2467347  78.9477853 169.7291389 129.3797347  79.9607853 170.1101389
 128.1027347  78.2327853 170.3461389 128.3007347  78.0757853 171.4061389
 127.1967347  78.8277853 170.2301389 127.9687347  77.2687853 169.8551389
 130.4257347  78.1497853 170.0721389 130.4867347  78.0377853 171.1541389
 130.3467347  77.1657853 169.6091389 131.3227347  78.6507853 169.7081389
 127.9107347  80.2157853 168.1211389 126.7667347  79.8427853 167.9091389
 128.2347347  81.4997853 168.2691389 129.1867347  81.8307853 168.4271389
 127.2297347  82.5607853 168.2151389 126.4397347  82.2857853 168.9141389
 127.7747347  83.9077853 168.6941389 126.9027347  84.5607853 168.7251389
 128.4107347  83.8307853 170.0661389 128.7787347  84.8157853 170.3521389
 127.6697347  83.4947853 170.7921389 129.2417347  83.1257853 170.0431389
 128.7487347  84.4137853 167.8271389 129.2327347  83.6707853 167.4101389
 126.6007347  82.6597853 166.8311389 125.3897347  82.7947853 166.7281389
 127.3717347  82.4837853 165.7601389 128.3897347  82.4427853 165.7991389
 126.8217347  82.3307853 164.4141389 126.1377347  83.1627853 164.2491389
 127.9037347  82.4417853 163.3271389 128.5937347  81.6197853 163.5181389
 127.3287347  82.3127853 161.9181389 128.1327347  82.3977853 161.1881389
 126.8427347  81.3427853 161.8111389 126.5997347  83.1047853 161.7491389
 128.6217347  83.7807853 163.3991389 129.3807347  83.8287853 162.6181389
 127.9027347  84.5877853 163.2571389 129.0967347  83.8867853 164.3741389
 126.0047347  81.0387853 164.2881389 124.8857347  81.0987853 163.8001389
 126.4857347  79.8817853 164.7511389 127.3847347  79.7897853 165.2251389
 125.7497347  78.6287853 164.6141389 125.5217347  78.5117853 163.5551389
 126.6137347  77.4507853 165.0661389 126.0507347  76.5237853 164.9581389
 127.5137347  77.4027853 164.4521389 126.8937347  77.5847853 166.1111389
 124.3887347  78.6387853 165.3271389 123.3717347  78.3467853 164.7071389
 124.3457347  79.0087853 166.6131389 125.1767347  79.2957853 167.1311389
 123.1157347  79.0467853 167.4241389 122.6737347  78.0557853 167.3211389
 123.4447347  79.3407853 168.8951389 124.0847347  80.2207853 168.9491389
 122.5237347  79.5827853 169.4261389 124.1377347  78.1717853 169.5991389
 123.5297347  77.2747853 169.4841389 125.0917347  77.9747853 169.1091389
 124.3817347  78.4237853 171.0871389 125.0967347  77.6867853 171.4511389
 124.8467347  79.4027853 171.2021389 123.1357347  78.3707853 171.9701389
 122.4007347  77.7197853 171.4951389 123.4027347  77.9097853 172.9211389
 122.5067347  79.6667853 172.2401389 122.0877347  79.6577853 173.1921389
 123.2227347  80.4187853 172.1841389 121.7617347  79.8447853 171.5361389
 122.0737347  80.0487853 166.9321389 120.9087347  79.9197853 167.2881389
 122.4697347  81.0317853 166.1311389 123.4387347  81.1407853 165.8321389
 121.5817347  82.0597853 165.5891389 120.9037347  82.2847853 166.4121389
 122.3837347  83.2817853 165.1541389 123.1377347  82.9927853 164.4221389
 121.7287347  84.0047853 164.6681389 122.9987347  83.8667853 166.2741389
 123.8947347  83.4867853 166.3911389 120.7187347  81.6227853 164.4111389
 119.7237347  82.2837853 164.1611389 121.0737347  80.5727853 163.6701389
 121.8167347  79.9277853 163.9391389 120.4357347  80.2327853 162.3931389
 119.8627347  81.0907853 162.0411389 121.5007347  79.9267853 161.3261389
 122.1747347  79.1837853 161.7531389 120.8897347  79.3307853 160.0481389
 121.6807347  79.1317853 159.3251389 120.3767347  78.3997853 160.2901389
 120.1777347  80.0367853 159.6211389 122.2857347  81.2047853 160.9721389
 121.6497347  81.8497853 160.3651389 122.5047347  81.7477853 161.8921389
 123.5917347  80.9597853 160.2241389 124.0767347  81.9137853 160.0161389
 124.2507347  80.3427853 160.8351389 123.3827347  80.4467853 159.2851389
 119.4477347  79.0787853 162.5751389 119.7757347  78.0237853 163.0991389
 118.2277347  79.2927853 162.1081389 118.0157347  80.1257853 161.5591389
 117.0547347  78.4497853 162.2751389 117.2597347  77.3917853 162.4371389
 116.3227347  78.9817853 163.5211389 117.0667347  79.2587853 164.2681389
 115.7907347  79.8927853 163.2481389 115.3307347  78.0137853 164.1591389
 114.9017347  77.0467853 163.4981389 115.0087347  78.1857853 165.3551389
 116.2467347  78.5647853 160.9721389 116.0997347  79.6657853 160.4481389
 115.7687347  77.4677853 160.3881389 115.6997347  76.5717853 160.8711389
 115.2897347  77.4157853 158.9951389 115.3697347  78.4087853 158.5521389
 116.1787347  76.4407853 158.1971389 116.0307347  75.4357853 158.5921389
 115.8367347  76.4297853 157.1621389 117.6897347  76.7547853 158.2101389
 117.9877347  76.7417853 159.2581389 118.4587347  75.7137853 157.4041389
 119.5227347  75.9507853 157.4241389 118.2987347  74.7267853 157.8381389
 118.1057347  75.7177853 156.3731389 118.0137347  78.1247853 157.6221389
 119.0907347  78.2907853 157.6581389 117.6737347  78.1657853 156.5871389
 117.5087347  78.8977853 158.2011389 113.8017347  77.0457853 158.9131389
 113.3407347  76.2637853 159.7351389 113.0307347  77.5677853 157.9421389
 113.3697347  78.2097853 157.2261389 111.5947347  77.2387853 157.8391389
 111.1857347  77.3107853 158.8471389 110.8497347  78.2637853 156.9601389
 111.0937347  79.2747853 157.2871389 111.1837347  78.1737853 155.9261389
 109.3327347  78.0487853 157.0341389 109.0867347  77.1227853 156.5151389
 109.0507347  77.9127853 158.0781389 108.4887347  79.1777853 156.4441389
 108.6837347  80.0997853 156.9931389 108.7897347  79.3517853 155.4111389
 106.9777347  78.8637853 156.4911389 106.4277347  79.7097853 156.0801389
 106.7737347  78.0077853 155.8481389 106.4667347  78.5737853 157.8561389
 105.4357347  78.4397853 157.8201389 106.9157347  77.7087853 158.2181389
 106.6897347  79.3697853 158.4871389 111.3307347  75.7887853 157.4041389
 110.4547347  75.1397853 157.9631389 112.0777347  75.2817853 156.4291389
 112.8217347  75.8157853 155.9791389 111.9397347  73.9317853 155.8851389
 110.8937347  73.6797853 155.7111389 112.6997347  73.9117853 154.5541389
 112.2997347  74.7027853 153.9201389 113.7427347  74.1577853 154.7521389
 112.6567347  72.5997853 153.7691389 112.2607347  71.5517853 154.3121389
 113.0377347  72.6317853 152.5811389 112.4337347  72.8697853 156.8801389
 113.6047347  72.8517853 157.2511389 111.5567347  71.9597853 157.3051389
 110.6277347  71.8667853 156.8951389 111.8017347  70.9957853 158.3901389
 112.0587347  71.5807853 159.2731389 110.5347347  70.1657853 158.5991389
 110.3027347  69.6527853 157.6661389 110.7467347  69.3967853 159.3421389
 109.2907347  70.9367853 159.0461389 109.1557347  71.8057853 158.4021389
 108.4117347  70.3057853 158.9181389 109.3727347  71.3957853 160.4991389
 109.7437347  70.5817853 161.1231389 110.0857347  72.2157853 160.5871389
 108.0017347  71.8467853 160.9981389 107.6387347  72.6597853 160.3701389
 107.2927347  71.0247853 160.8971389 108.0347347  72.2927853 162.4031389
 107.3787347  73.0897853 162.5301389 107.7497347  71.5077853 163.0231389
 108.9987347  72.5957853 162.6491389 112.9897347  70.0577853 158.1541389
 113.6987347  69.7187853 159.0941389 113.2347347  69.6587853 156.9111389
 112.6507347  69.9307853 156.1201389 114.3537347  68.7947853 156.5311389
 114.4277347  68.0177853 157.2921389 114.0807347  68.1747853 155.1651389
 113.9707347  68.9717853 154.4291389 114.9447347  67.5817853 154.8651389
 112.8537347  67.3047853 155.1331389 112.9447347  65.9637853 155.5461389
 113.9067347  65.5387853 155.7921389 111.7907347  65.1797853 155.6391389
 111.8587347  64.1517853 155.9641389 110.5447347  65.7327853 155.3091389
 109.4437347  64.9717853 155.4371389 108.8337347  65.1507853 154.6911389
 110.4527347  67.0617853 154.8551389 109.4947347  67.4737853 154.5731389
 111.6117347  67.8487853 154.7711389 111.5477347  68.8707853 154.4281389
 115.6977347  69.5187853 156.5181389 116.6987347  68.9647853 156.9541389
 115.7367347  70.7797853 156.0911389 114.9407347  71.2547853 155.6661389
 116.9367347  71.6077853 156.1931389 117.7787347  71.0567853 155.7751389
 116.7617347  72.8937853 155.3871389 115.9137347  73.4507853 155.7851389
 117.6447347  73.5197853 155.5201389 116.5437347  72.6527853 153.9031389
 117.3687347  72.0587853 153.5101389 115.6347347  72.0687853 153.7631389
 116.4367347  73.9417853 153.1171389 115.6997347  74.5977853 153.5811389
 117.3907347  74.4687853 153.1381389 116.0407347  73.6547853 151.6871389
 116.8457347  73.1117853 151.1911389 115.1647347  73.0057853 151.6781389
 115.7477347  74.8707853 150.9401389 115.4807347  74.6237853 149.9661389
 114.9627347  75.3777853 151.3961389 116.5907347  75.4797853 150.9241389
 117.2607347  71.9107853 157.6541389 118.4177347  71.8847853 158.0581389
 116.2467347  72.1607853 158.4751389 115.2747347  72.1957853 158.1681389
 116.4217347  72.4107853 159.9001389 117.1667347  73.1947853 160.0351389
 115.0827347  72.8797853 160.4631389 114.5567347  73.4667853 159.7101389
 114.4587347  72.0147853 160.6851389 115.2617347  73.7087853 161.7161389
 115.8077347  73.3117853 162.7201389 114.8147347  74.9227853 161.7091389
 114.9277347  75.5127853 162.5331389 114.3487347  75.2897853 160.8791389
 117.0277347  71.2197853 160.6711389 117.8697347  71.4377853 161.5321389
 116.7137347  69.9657853 160.3231389 115.9877347  69.7417853 159.6421389
 117.3837347  68.7767853 160.8871389 117.2467347  68.7997853 161.9681389
 116.7327347  67.4667853 160.3721389 116.6207347  67.5597853 159.2921389
 117.5977347  66.2237853 160.6251389 117.0867347  65.3407853 160.2421389
 118.5557347  66.3377853 160.1171389 117.7657347  66.1097853 161.6961389
 115.3717347  67.2867853 161.0671389 115.5467347  67.0557853 162.1181389
 114.8377347  68.2357853 161.0341389 114.4767347  66.2067853 160.4771389
 113.5437347  66.1607853 161.0381389 114.2617347  66.4417853 159.4341389
 114.9827347  65.2427853 160.5351389 118.8977347  68.8087853 160.6281389
 119.6777347  68.5927853 161.5541389 119.3317347  69.1277853 159.4071389
 118.7107347  69.2967853 158.6161389 120.7467347  69.2647853 159.0881389
 121.2497347  68.3147853 159.2711389 120.8557347  69.4837853 158.0261389
 121.4317347  70.3597853 159.8991389 122.4927347  70.1317853 160.4681389
 120.7877347  71.5177853 160.0161389 119.8907347  71.6937853 159.5651389
 121.2717347  72.6517853 160.7851389 122.2987347  72.8707853 160.4921389
 120.3797347  73.8497853 160.4661389 120.7207347  74.7177853 161.0311389
 120.4307347  74.0677853 159.3991389 119.3497347  73.6197853 160.7401389
 121.3747347  72.3657853 162.2991389 122.3967347  72.6697853 162.9041389
 120.3847347  71.7187853 162.9311389 119.5407347  71.4057853 162.4521389
 120.3917347  71.3847853 164.3691389 120.5687347  72.3317853 164.8791389
 119.0427347  70.7797853 164.7841389 118.7797347  69.9817853 164.0891389
 119.1427347  70.3247853 165.7691389 117.9147347  71.8047853 164.8191389
 117.9527347  72.4017853 163.9081389 116.9597347  71.2787853 164.8161389
 117.9597347  72.7427853 166.0271389 117.5957347  72.2237853 166.9141389
 118.9887347  73.0387853 166.2301389 117.1037347  73.9827853 165.7601389
 117.3897347  74.4187853 164.8031389 116.0577347  73.6877853 165.6761389
 117.2397347  75.0027853 166.8231389 116.6407347  75.8227853 166.5961389
 116.9417347  74.5977853 167.7331389 118.2327347  75.3067853 166.8881389
 121.5157347  70.4487853 164.8001389 122.0067347  70.5747853 165.9151389
 121.9657347  69.5417853 163.9411389 121.5667347  69.4117853 163.0111389
 123.0737347  68.6377853 164.2311389 122.9777347  68.2957853 165.2611389
 122.9917347  67.4207853 163.3011389 122.9907347  67.7707853 162.2691389
 123.8917347  66.8197853 163.4331389 121.7597347  66.5177853 163.5171389
 120.8887347  67.1667853 163.4311389 121.7607347  65.4157853 162.4841389
 120.8917347  64.7757853 162.6341389 121.7217347  65.8527853 161.4861389
 122.6697347  64.8227853 162.5861389 121.7237347  65.8597853 164.8841389
 120.8307347  65.2397853 164.9661389 122.6097347  65.2377853 165.0121389
 121.7047347  66.6277853 165.6571389 124.4417347  69.3327853 164.1791389
 125.3077347  68.9897853 164.9721389 124.6207347  70.3537853 163.3401389
 123.9277347  70.6167853 162.6391389 125.8157347  71.2117853 163.3201389
 126.6927347  70.5717853 163.4161389 125.9087347  71.9547853 161.9761389
 124.9307347  72.4177853 161.8461389 126.9547347  73.0707853 161.9351389
 126.9497347  73.5377853 160.9501389 126.7197347  73.8177853 162.6931389
 127.9417347  72.6517853 162.1331389 126.2337347  70.9787853 160.8601389
 126.2967347  71.5157853 159.9141389 127.1877347  70.4947853 161.0671389
 125.4497347  70.2237853 160.7971389 125.8707347  72.1657853 164.5191389
 126.9497347  72.3937853 165.0641389 124.7327347  72.6547853 165.0151389
 123.8367347  72.5947853 164.5321389 124.6657347  73.3307853 166.3141389
 125.3477347  74.1787853 166.2481389 123.2537347  73.8447853 166.6011389
 122.5457347  73.0257853 166.4771389 123.1957347  74.1617853 167.6421389
 122.8337347  75.0017853 165.7071389 123.5927347  75.7817853 165.7591389
 122.8017347  74.6567853 164.6741389 121.4817347  75.6027853 166.0691389
 120.7637347  75.1667853 166.9571389 121.0917347  76.6347853 165.3881389
 121.6817347  77.0077853 164.6451389 120.1947347  77.0737853 165.5961389
 125.1417347  72.4407853 167.4711389 125.8187347  72.9397853 168.3671389
 124.8567347  71.1327853 167.4761389 124.2737347  70.6797853 166.7721389
 125.3647347  70.2197853 168.5111389 125.0837347  70.6687853 169.4631389
 124.7227347  68.8287853 168.3871389 124.7757347  68.5137853 167.3451389
 125.3157347  68.1197853 168.9651389 123.2677347  68.7397853 168.8501389
 122.7597347  69.6617853 169.5231389 122.6497347  67.6747853 168.6331389
 126.8937347  70.0847853 168.5041389 127.5057347  70.1697853 169.5631389
 127.5247347  69.9407853 167.3371389 127.0247347  69.8547853 166.4521389
 128.9857347  69.8887853 167.1791389 129.3487347  69.0247853 167.7361389
 129.3597347  69.7207853 165.6901389 128.8447347  70.5197853 165.1561389
 130.8547347  69.8697853 165.4291389 131.0527347  69.7407853 164.3651389
 131.1817347  70.8617853 165.7421389 131.3997347  69.1137853 165.9941389
 128.9147347  68.3567853 165.1861389 129.1847347  68.2517853 164.1351389
 129.4057347  67.5757853 165.7671389 127.8337347  68.2637853 165.2941389
 129.6577347  71.1317853 167.7581389 130.5997347  71.0417853 168.5501389
 129.1667347  72.3177853 167.3951389 128.3727347  72.4117853 166.7621389
 129.6917347  73.6007853 167.8471389 130.7707347  73.6217853 167.6941389
 129.0457347  74.6997853 167.0181389 129.4247347  75.6697853 167.3401389
 129.2837347  74.5487853 165.9651389 127.9647347  74.6697853 167.1541389
 129.5127347  73.8157853 169.3591389 130.4657347  74.1807853 170.0421389
 128.3387347  73.4937853 169.9131389 127.5257347  73.2197853 169.3611389
 128.0847347  73.4967853 171.3561389 128.2847347  74.5107853 171.7031389
 126.6317347  73.1117853 171.6401389 126.3027347  72.3847853 170.8981389
 126.5747347  72.6227853 172.6131389 125.6987347  74.2907853 171.6241389
 125.7347347  75.1177853 172.5171389 124.8347347  74.3877853 170.6551389
 124.1747347  75.1647853 170.6361389 124.8177347  73.6867853 169.9151389
 129.0077347  72.5487853 172.1191389 129.6377347  72.9727853 173.0811389
 129.1307347  71.2917853 171.6931389 128.6547347  70.9227853 170.8701389
 129.9727347  70.3217853 172.3821389 129.6317347  70.2627853 173.4161389
 129.8337347  68.9517853 171.7081389 130.0277347  69.0667853 170.6421389
 130.6037347  68.2887853 172.1031389 128.4927347  68.2917853 171.8851389
 127.7777347  68.5157853 172.8401389 128.1207347  67.4267853 170.9811389
 127.2297347  66.9397853 171.0771389 128.7207347  67.2377853 170.1781389
 131.4457347  70.7497853 172.4271389 132.0797347  70.6387853 173.4701389
 131.9597347  71.2877853 171.3221389 131.4327347  71.3827853 170.4541389
 133.3317347  71.7997853 171.2341389 133.9957347  70.9967853 171.5541389
 133.6777347  72.1867853 169.7901389 133.0717347  73.0647853 169.5681389
 135.1407347  72.5307853 169.6091389 135.3257347  72.7967853 168.5681389
 135.3987347  73.3737853 170.2501389 135.7527347  71.6697853 169.8781389
 133.3947347  71.1317853 168.9181389 132.4287347  71.0867853 168.7611389
 133.5547347  72.9887853 172.1641389 134.5627347  73.0627853 172.8591389
 132.6007347  73.9097853 172.2391389 131.7317347  73.8607853 171.7071389
 132.7037347  75.0827853 173.0911389 133.7107347  75.4887853 172.9971389
 131.6827347  76.1027853 172.6201389 131.7707347  76.2227853 171.5401389
 130.6807347  75.7217853 172.8181389 131.8387347  77.4527853 173.2821389
 131.0337347  77.8807853 174.0781389 132.8757347  78.1747853 172.9851389
 133.0027347  79.0887853 173.4211389 133.5637347  77.8287853 172.3161389
 132.5607347  74.7727853 174.5831389 133.2677347  75.3547853 175.3861389
 131.7207347  73.8347853 174.9911389 131.0947347  73.3307853 174.3631389
 131.6087347  73.4277853 176.3881389 131.5247347  74.3307853 176.9931389
 130.3467347  72.5787853 176.5871389 130.3097347  71.7997853 175.8251389
 130.3967347  72.0767853 177.5531389 129.0707347  73.4197853 176.5161389
 129.1077347  74.1897853 177.2871389 129.0347347  73.9317853 175.5551389
 127.7917347  72.5947853 176.6931389 127.6637347  71.4987853 176.1071389
 126.8967347  73.0497853 177.4331389 132.8587347  72.6917853 176.8801389
 133.3547347  72.9867853 177.9661389 133.4007347  71.7527853 176.1051389
 133.0497347  71.5207853 175.1761389 134.5637347  70.9557853 176.5161389
 134.4317347  70.7877853 177.5851389 134.5967347  69.6167853 175.7801389
 134.6917347  69.8117853 174.7121389 135.4927347  69.0757853 176.0861389
 133.3787347  68.7077853 176.0031389 132.5567347  69.0807853 175.3931389
 133.6227347  67.7117853 175.6341389 132.8837347  68.5777853 177.4531389
 131.6537347  68.5497853 177.6601389 133.6997347  68.4717853 178.3931389
 135.9127347  71.6777853 176.3571389 136.7747347  71.5167853 177.2181389
 136.1177347  72.4877853 175.3131389 135.3977347  72.6907853 174.6201389
 137.3917347  73.1697853 175.0491389 138.0587347  72.9137853 175.8721389
 137.9437347  72.6697853 173.7181389 138.8907347  73.1667853 173.5071389
 138.1037347  71.5927853 173.7721389 137.2327347  72.8917853 172.9231389
 137.3377347  74.7077853 175.0901389 138.3567347  75.3457853 175.3331389
 136.1857347  75.3357853 174.8581389 135.3227347  74.8467853 174.6221389
 136.0377347  76.7947853 174.9171389 134.9797347  77.0277853 175.0351389
 136.5457347  77.1547853 175.8121389 136.5707347  77.5747853 173.7141389
 136.5407347  78.7967853 173.7211389 137.0647347  76.8807853 172.6891389
 137.0247347  75.8617853 172.6861389 137.7067347  77.3907853 171.4701389
 137.1877347  78.2777853 171.1071389 139.1697347  77.7607853 171.7931389
 139.2167347  78.1577853 172.8071389 139.7737347  76.8537853 171.7781389
 139.7877347  78.7817853 170.8331389 139.0987347  79.7007853 170.3861389
 140.9827347  78.6977853 170.5421389 137.6537347  76.2987853 170.3821389
 137.3717347  75.1477853 170.7011389 137.9307347  76.6107853 169.1161389
 138.1047347  77.5687853 168.8131389 138.0187347  75.6347853 168.0221389
 138.6977347  76.0227853 167.2631389 138.4637347  74.7177853 168.4091389
 136.6857347  75.2877853 167.3541389 136.5687347  74.3037853 166.6411389
 135.6657347  76.0907853 167.6361389 135.7417347  76.9157853 168.2301389
 134.3237347  75.8527853 167.1071389 134.0847347  74.8397853 167.4321389
 133.3127347  76.8687853 167.6761389 133.6277347  77.8717853 167.3901389
 131.9237347  76.6077853 167.1141389 131.2227347  77.3337853 167.5261389
 131.9467347  76.7007853 166.0281389 131.6047347  75.6007853 167.3851389
 133.2737347  76.7597853 169.1041389 133.3737347  77.6497853 169.5031389
 134.2227347  75.8677853 165.5831389 133.6597347  74.9517853 164.9821389
 134.7667347  76.9087853 164.9671389 135.2567347  77.6617853 165.4501389
 134.7067347  77.0667853 163.5081389 133.6587347  77.1337853 163.2181389
 135.4217347  78.3447853 163.0731389 136.4837347  78.1747853 163.2521389
 135.2537347  78.6777853 161.6061389 135.7907347  79.5987853 161.3781389
 135.6537347  77.8647853 161.0001389 134.1957347  78.8107853 161.3821389
 134.9107347  79.4147853 163.8051389 135.3857347  79.4827853 164.6601389
 135.3417347  75.8687853 162.8211389 134.7687347  75.2957853 161.9041389
 136.4827347  75.4227853 163.3411389 136.9627347  75.9067853 164.1001389
 137.1787347  74.2127853 162.9041389 137.4337347  74.3477853 161.8531389
 138.4757347  74.0097853 163.6961389 138.1597347  73.8237853 164.7231389
 139.2967347  72.8387853 163.1961389 140.2017347  72.7467853 163.7961389
 138.7117347  71.9227853 163.2781389 139.5677347  73.0037853 162.1531389
 139.2947347  75.1377853 163.5971389 140.1167347  74.9907853 164.1101389
 136.2847347  72.9777853 163.0091389 136.1427347  72.2437853 162.0401389
 135.6077347  72.7547853 164.1381389 135.6637347  73.3537853 164.9621389
 134.7177347  71.6157853 164.2851389 135.2737347  70.7017853 164.0761389
 134.2037347  71.6137853 165.7121389 133.5307347  70.7687853 165.8551389
 135.0437347  71.5297853 166.4011389 133.6667347  72.5417853 165.9071389
 133.5637347  71.6187853 163.2701389 133.1367347  70.5727853 162.8021389
 133.0647347  72.8007853 162.9001389 133.4207347  73.6817853 163.2711389
 131.9717347  72.9887853 161.9401389 131.1827347  72.2907853 162.2181389
 131.4247347  74.4237853 162.0201389 132.2697347  75.0757853 161.7991389
 130.3297347  74.7357853 161.0091389 130.0017347  75.7677853 161.1351389
 130.7167347  74.5987853 159.9991389 129.4857347  74.0647853 161.1681389
 130.8877347  74.6367853 163.2961389 131.6157347  74.7527853 163.9421389
 132.3777347  72.6447853 160.5091389 131.6437347  71.9437853 159.8201389
 133.5467347  73.0837853 160.0421389 134.1927347  73.6577853 160.5841389
 134.0117347  72.7727853 158.6841389 133.1347347  72.8897853 158.0481389
 135.0637347  73.7677853 158.1651389 135.3147347  73.4057853 157.1681389
 134.4857347  75.1707853 158.1141389 135.2427347  75.8627853 157.7451389
 133.6237347  75.1857853 157.4471389 134.1747347  75.4727853 159.1141389
 136.3697347  73.7957853 158.9411389 137.0417347  74.5287853 158.4951389
 136.1717347  74.0687853 159.9771389 136.8337347  72.8097853 158.9081389
 134.4717347  71.3267853 158.5281389 134.2767347  70.7407853 157.4721389
 134.9787347  70.6967853 159.5861389 135.2157347  71.1757853 160.4551389
 135.2507347  69.2617853 159.6211389 135.8617347  69.0037853 158.7561389
 136.0177347  68.9177853 160.9071389 135.4667347  69.3327853 161.7501389
 136.0107347  67.8337853 161.0251389 137.4717347  69.3977853 161.0071389
 137.4807347  70.4557853 160.7441389 137.9777347  69.1667853 162.4211389
 139.0107347  69.5057853 162.4981389 137.3597347  69.7247853 163.1241389
 137.9267347  68.1037853 162.6571389 138.3887347  68.6617853 160.0561389
 139.4057347  69.0387853 160.1661389 138.3697347  67.5957853 160.2841389
 138.0527347  68.8197853 159.0311389 133.9597347  68.4427853 159.5251389
 133.8827347  67.5027853 158.7451389 132.9197347  68.8227853 160.2731389
 132.9597347  69.6157853 160.9141389 131.6237347  68.1547853 160.2591389
 131.7997347  67.0937853 160.4371389 130.7547347  68.7307853 161.3621389
 129.7837347  68.2347853 161.3571389 131.2377347  68.5717853 162.3261389
 130.6177347  69.7997853 161.1961389 130.9127347  68.2277853 158.9011389
 130.3877347  67.2137853 158.4571389 130.9237347  69.3707853 158.1951389
 131.2697347  70.2607853 158.5531389 130.4217347  69.4217853 156.8101389
 129.3907347  69.0727853 156.8721389 130.4057347  70.8387853 156.2331389
 129.6847347  71.4537853 156.7721389 131.3817347  71.3057853 156.3611389
 130.0387347  70.7797853 154.7391389 130.8487347  70.2867853 154.2021389
 129.1527347  70.1557853 154.6231389 129.7747347  72.1097853 154.0911389
 129.4437347  71.9517853 153.0651389 128.9607347  72.6117853 154.6151389
 130.9597347  72.9757853 154.0911389 131.8477347  72.5727853 154.3911389
 130.9467347  74.2347853 153.7291389 129.8907347  74.7757853 153.2371389
 129.0407347  74.2237853 153.1221389 129.9017347  75.7577853 152.9611389
 131.9937347  74.9697853 153.8641389 132.8477347  74.5737853 154.2571389
 131.9697347  75.9487853 153.5781389 131.1877347  68.4977853 155.8801389
 130.5687347  67.8287853 155.0681389 132.5097347  68.4607853 155.9641389
 133.0487347  69.0117853 156.6321389 133.3217347  67.6157853 155.0951389
 133.0947347  67.8627853 154.0581389 134.7947347  67.8917853 155.3581389
 135.0157347  68.9397853 155.1561389 135.0217347  67.7147853 156.4091389
 135.6027347  67.0717853 154.5531389 135.9157347  66.3047853 155.0771389
 132.9867347  66.1367853 155.2621389 132.7567347  65.4457853 154.2781389
 132.8577347  65.6597853 156.5021389 133.0057347  66.2287853 157.3361389
 132.4897347  64.2697853 156.7961389 133.1527347  63.6117853 156.2331389
 132.6907347  63.9617853 158.2971389 132.1107347  64.6907853 158.8631389
 132.1627347  62.5687853 158.6921389 132.3297347  62.4047853 159.7571389
 131.0957347  62.5107853 158.4791389 132.6897347  61.8047853 158.1201389
 134.1847347  64.0837853 158.6511389 134.7227347  63.2557853 158.1901389
 134.5747347  65.0017853 158.2111389 134.4857347  64.0907853 160.1481389
 135.5607347  64.1797853 160.3031389 133.9807347  64.9357853 160.6171389
 134.1307347  63.1617853 160.5951389 131.0657347  63.9607853 156.3311389
 130.8377347  62.8997853 155.7561389 130.1167347  64.8747853 156.5361389
 130.2807347  65.7527853 157.0281389 128.7397347  64.7047853 156.0711389
 128.3797347  63.7387853 156.4251389 127.8767347  65.8227853 156.6551389
 126.8487347  65.7047853 156.3141389 127.9057347  65.7737853 157.7441389
 128.2597347  66.7887853 156.3251389 128.6247347  64.6477853 154.5381389
 127.9847347  63.7477853 154.0031389 129.2727347  65.5697853 153.8221389
 129.7937347  66.3307853 154.2581389 129.3217347  65.6127853 152.3581389
 128.3067347  65.6767853 151.9671389 130.1117347  66.8567853 151.9281389
 129.6267347  67.7467853 152.3301389 131.1107347  66.8147853 152.3611389
 130.2267347  66.9887853 150.4001389 130.3137347  65.9977853 149.9531389
 129.3167347  67.4387853 150.0031389 131.4377347  67.8397853 150.0011389
 131.2317347  68.8857853 150.2281389 132.2967347  67.5457853 150.6041389
 131.7947347  67.7057853 148.5111389 130.8917347  67.8437853 147.9161389
 132.4827347  68.5057853 148.2371389 132.4107347  66.3967853 148.1611389
 133.0087347  66.5087853 147.3171389 132.9927347  66.0637853 148.9561389
 131.6617347  65.7017853 147.9651389 129.9217347  64.3357853 151.7741389
 129.3047347  63.7087853 150.9231389 131.1107347  63.9427853 152.2171389
 131.6207347  64.4297853 152.9541389 131.8117347  62.7707853 151.6931389
 131.8257347  62.8497853 150.6061389 133.2447347  62.7567853 152.2301389
 133.2127347  62.7607853 153.3201389 133.7247347  61.8257853 151.9291389
 134.1047347  63.9337853 151.7551389 133.5687347  64.8647853 151.9391389
 135.0197347  63.9697853 152.3471389 134.4677347  63.8497853 150.2811389
 134.9817347  62.8087853 149.8421389 134.2637347  64.8397853 149.5541389
 131.0907347  61.4507853 152.0131389 131.0137347  60.5727853 151.1581389
 130.4677347  61.3417853 153.1871389 130.5137347  62.0637853 153.9061389
 129.6577347  60.1907853 153.5731389 130.2647347  59.2897853 153.4861389
 129.3837347  60.2907853 154.6231389 128.3847347  60.0067853 152.7491389
 128.0807347  58.8887853 152.3491389 127.6567347  61.0777853 152.4271389
 127.8807347  62.0177853 152.7541389 126.4647347  61.0267853 151.5761389
 125.8527347  60.2127853 151.9641389 125.7037347  62.3507853 151.6511389
 126.4267347  63.1527853 151.5041389 125.0167347  62.3817853 150.8061389
 124.9087347  62.6767853 152.8961389 124.6137347  61.7177853 153.8801389
 125.0267347  60.7227853 153.8051389 123.7837347  62.0507853 154.9591389
 123.5267347  61.2987853 155.6901389 123.2867347  63.3487853 155.0951389
 122.6577347  63.6037853 155.9351389 123.6057347  64.3147853 154.1411389
 123.2487347  65.3277853 154.2571389 124.3887347  63.9707853 153.0321389
 124.5937347  64.7107853 152.2731389 126.7687347  60.6937853 150.1091389
 125.9237347  60.1267853 149.4221389 127.9647347  60.9907853 149.6151389
 128.6887347  61.4547853 150.1631389 128.3787347  60.6897853 148.2401389
 127.5027347  60.7837853 147.5981389 129.4467347  61.7077853 147.8041389
 130.2117347  61.7987853 148.5751389 129.9457347  61.3607853 146.8991389
 128.7927347  63.0707853 147.5521389 128.0167347  62.9437853 146.7971389
 128.2957347  63.3857853 148.4691389 129.7267347  64.2017853 147.0971389
 129.2157347  65.2197853 146.5781389 130.9587347  64.1257853 147.2611389
 128.8467347  59.2407853 148.0431389 128.8817347  58.7677853 146.9111389
 129.1747347  58.5047853 149.1151389 129.1067347  58.8687853 150.0651389
 129.6627347  57.1137853 149.0701389 129.9527347  56.9387853 148.0341389
 130.8697347  56.9617853 150.0141389 130.5997347  57.3457853 150.9981389
 131.0927347  55.9017853 150.1361389 132.1337347  57.6837853 149.5261389
 131.9167347  58.7437853 149.3991389 132.9097347  57.6067853 150.2881389
 132.6627347  57.1127853 148.2051389 132.8527347  56.0447853 148.3141389
 131.9077347  57.2237853 147.4261389 133.9467347  57.8257853 147.7861389
 133.7627347  58.8977853 147.7221389 134.7097347  57.6787853 148.5501389
 134.4487347  57.3337853 146.4881389 135.3207347  57.8417853 146.2381389
 134.6487347  56.3157853 146.5561389 133.7307347  57.4967853 145.7541389
 128.6147347  56.0357853 149.3551389 128.8397347  54.8687853 149.0341389
 127.4747347  56.3897853 149.9301389 127.2717347  57.3437853 150.2281389
 126.3827347  55.4407853 150.1981389 126.8467347  54.5047853 150.5101389
 125.5017347  55.8777853 151.3901389 124.6057347  55.2577853 151.4081389
 126.3217347  55.6837853 152.6721389 125.7257347  55.9837853 153.5341389
 126.5997347  54.6347853 152.7711389 127.2227347  56.2947853 152.6231389
 124.9737347  57.3177853 151.2681389 125.7927347  57.9647853 150.9551389
 124.2237347  57.3487853 150.4781389 124.3617347  57.8857853 152.5481389
 124.0177347  58.9037853 152.3661389 123.5187347  57.2667853 152.8541389
 125.1127347  57.8927853 153.3381389 125.5857347  55.0997853 148.9381389
 125.2347347  55.9607853 148.1331389 125.3127347  53.8067853 148.7701389
 125.5307347  53.1247853 149.4971389 124.6977347  53.1747853 147.6021389
 123.9337347  53.8377853 147.1971389 125.7567347  52.9277853 146.5211389
 125.2687347  52.7027853 145.5721389 126.3467347  53.8317853 146.3701389
 126.6087347  51.8557853 146.8871389 127.2757347  51.7137853 146.1831389
 124.0397347  51.8527853 148.0131389 124.1257347  51.4467853 149.1701389
 123.3987347  51.1627853 147.0651389 123.3127347  51.5227853 146.1141389
 122.7477347  49.8477853 147.2191389 121.8607347  49.9517853 147.8441389
 122.4107347  49.3777853 145.7911389 121.7617347  50.1277853 145.3401389
 123.3377347  49.3717853 145.2171389 121.7397347  48.0097853 145.6071389
 121.7297347  47.7617853 144.5461389 122.3427347  47.2507853 146.1061389
 120.3067347  47.9387853 146.1471389 120.3237347  47.5837853 147.1781389
 119.8737347  48.9387853 146.1611389 119.4217347  47.0087853 145.2991389
 118.4067347  47.0287853 145.6961389 119.3737347  47.3977853 144.2821389
 119.8887347  45.6137853 145.2551389 119.2427347  45.0497853 144.6661389
 120.8457347  45.5807853 144.8491389 119.9077347  45.2237853 146.2191389
 123.5987347  48.8067853 147.9631389 123.0787347  48.1097853 148.8281389
 124.8907347  48.7017853 147.6521389 125.3417347  49.3107853 146.9691389
 125.8077347  47.7187853 148.2401389 125.2317347  46.8347853 148.5131389
 126.5187347  47.4117853 147.4731389 126.5967347  48.1777853 149.4711389
 127.2497347  47.3517853 150.1081389 126.5737347  49.4667853 149.8161389
 126.0647347  50.1747853 149.2871389 127.2727347  49.9987853 150.9831389
 128.2637347  49.5457853 151.0231389 127.3897347  51.5177853 150.8351389
 127.9097347  51.9287853 151.7001389 127.9487347  51.7527853 149.9301389
 126.3937347  51.9547853 150.7701389 126.5827347  49.6297853 152.3091389
 125.3577347  49.5067853 152.3711389 127.3567347  49.5247853 153.3881389
 128.3747347  49.5117853 153.3341389 126.8537347  49.4167853 154.7551389
 125.7637347  49.4367853 154.7751389 127.2997347  48.0667853 155.3401389
 126.9787347  47.2647853 154.6751389 128.3887347  48.0347853 155.3761389
 126.7477347  47.8117853 156.7301389 125.8107347  48.4367853 157.1941389
 127.3107347  46.8747853 157.4471389 126.9647347  46.6727853 158.3851389
 128.0957347  46.3447853 157.0681389 127.3187347  50.6277853 155.5831389
 128.4007347  50.5767853 156.1691389 126.5497347  51.7257853 155.6711389
 125.2977347  51.9767853 154.9761389 124.5987347  51.1537853 155.1231389
 125.4597347  52.0697853 153.9021389 124.7467347  53.2697853 155.5571389
 124.0657347  53.0777853 156.3861389 124.1887347  53.8377853 154.8121389
 125.9887347  54.0197853 156.0161389 125.7767347  54.6327853 156.8921389
 126.3537347  54.6907853 155.2381389 127.0137347  52.9387853 156.3361389
 128.0037347  53.1847853 155.9521389 127.2847347  52.8157853 157.8361389
 128.0317347  53.6307853 158.3681389 126.7767347  51.7927853 158.5211389
 126.0847347  51.1477853 158.1391389 127.1707347  51.4957853 159.9061389
 127.1867347  52.4257853 160.4741389 126.1247347  50.5747853 160.5591389
 126.0077347  49.7367853 159.8721389 126.5497347  50.0337853 161.9221389
 125.7627347  49.3927853 162.3211389 127.4677347  49.4567853 161.8141389
 126.7217347  50.8647853 162.6061389 124.8167347  51.3427853 160.7771389
 124.0807347  50.6847853 161.2391389 125.0007347  52.1967853 161.4291389
 124.4367347  51.6937853 159.8181389 128.6077347  50.9587853 160.0021389
 129.3137347  51.2737853 160.9541389 129.1077347  50.2337853 158.9991389
 128.5437347  49.8937853 158.2201389 130.5237347  49.8517853 158.9151389
 130.8227347  49.6197853 159.9371389 130.7077347  48.6317853 158.0141389
 130.0667347  48.7327853 157.1381389 131.7367347  48.6027853 157.6551389
 130.3867347  47.3207853 158.7221389 129.5007347  47.4527853 159.3431389
 130.1457347  46.5587853 157.9811389 131.5507347  46.8337853 159.5921389
 132.6867347  46.7237853 159.0881389 131.3257347  46.5327853 160.7811389
 131.4247347  50.9757853 158.4041389 132.5477347  51.1037853 158.8801389
 130.9377347  51.8467853 157.5131389 130.0517347  51.7177853 157.0251389
 131.6457347  53.0837853 157.1531389 132.5987347  52.8037853 156.7051389
 130.8927347  53.9037853 156.0801389 129.8997347  54.1357853 156.4661389
 131.6137347  55.2347853 155.7981389 131.0637347  55.7927853 155.0401389
 131.6647347  55.8217853 156.7151389 132.6227347  55.0327853 155.4391389
 130.7267347  53.0827853 154.7831389 131.7167347  52.8487853 154.3921389
 130.2497347  52.1347853 155.0311389 129.9127347  53.7627853 153.6761389
 129.8557347  53.1037853 152.8091389 128.9067347  53.9717853 154.0401389
 130.3967347  54.6967853 153.3901389 131.9187347  53.9147853 158.4091389
 133.0567347  54.3157853 158.6401389 130.9157347  54.0907853 159.2751389
 129.9657347  53.7767853 159.0751389 131.0347347  54.7367853 160.5881389
 131.4117347  55.7487853 160.4441389 129.6427347  54.8087853 161.2341389
 128.9787347  55.3927853 160.5961389 129.2227347  53.8047853 161.2981389
 129.6787347  55.4327853 162.6331389 130.1377347  54.7307853 163.3291389
 130.3097347  56.3217853 162.6151389 128.2857347  55.8117853 163.1431389
 127.6417347  56.0647853 162.3001389 127.8327347  54.9567853 163.6451389
 128.3577347  56.9527853 164.0731389 128.1937347  57.8727853 163.6641389
 128.6067347  56.9347853 165.3621389 128.6577347  55.8377853 166.0471389
 128.5017347  54.9407853 165.5861389 128.8547347  55.8697853 167.0471389
 128.8317347  58.0487853 165.9861389 128.8147347  58.9317853 165.4761389
 129.0257347  58.0417853 166.9871389 132.0707347  54.0717853 161.4921389
 132.8547347  54.7817853 162.1151389 132.1857347  52.7447853 161.4261389
 131.5887347  52.1547853 160.8461389 133.1977347  52.0027853 162.1941389
 133.1167347  52.2867853 163.2431389 132.9577347  50.4977853 162.0781389
 133.1647347  50.1847853 161.0541389 133.6677347  49.9767853 162.7201389
 131.5477347  50.0657853 162.4501389 131.1347347  50.7607853 163.1811389
 130.9077347  50.1117853 161.5691389 131.5287347  48.6577853 163.0191389
 132.3207347  48.0697853 162.5561389 131.7427347  48.6957853 164.0871389
 130.2447347  47.9967853 162.8041389 130.1737347  47.3307853 162.0351389
 129.1627347  48.2077853 163.5471389 129.2077347  49.0627853 164.5591389
 130.0737347  49.5597853 164.7691389 128.3767347  49.2237853 165.1281389
 128.0357347  47.5637853 163.2781389 127.9977347  46.9047853 162.5001389
 127.2067347  47.7267853 163.8491389 134.6077347  52.3567853 161.6881389
 135.5327347  52.5587853 162.4761389 134.7477347  52.4277853 160.3661389
 133.9967347  52.2107853 159.7111389 136.0007347  52.8267853 159.7191389
 136.7997347  52.1697853 160.0611389 135.9057347  52.6797853 158.6431389
 136.4027347  54.2807853 159.9891389 137.5677347  54.5537853 160.2661389
 135.4427347  55.2057853 159.9951389 134.4807347  54.9997853 159.7271389
 135.6467347  56.6127853 160.3821389 136.4317347  57.0167853 159.7431389
 134.3677347  57.4497853 160.1521389 133.5677347  56.8967853 160.6441389
 134.5037347  58.8517853 160.7411389 133.5867347  59.4127853 160.5611389
 134.6807347  58.7797853 161.8141389 135.3417347  59.3647853 160.2691389
 134.0537347  57.6247853 158.6651389 133.1467347  58.2187853 158.5521389
 134.8847347  58.1327853 158.1751389 133.9057347  56.6467853 158.2071389
 136.1147347  56.7257853 161.8351389 137.0857347  57.4147853 162.1271389
 135.4697347  56.0267853 162.7611389 134.6857347  55.4067853 162.5561389
 135.8307347  56.0837853 164.1821389 135.9637347  57.1317853 164.4511389
 134.6917347  55.4907853 165.0201389 134.4977347  54.4717853 164.6841389
 135.0127347  55.4277853 166.0601389 133.3857347  56.2977853 164.9481389
 133.1667347  56.4977853 163.8991389 132.5777347  55.6727853 165.3291389
 133.3517347  57.8747853 165.8441389 133.8267347  59.0617853 164.5761389
 133.8417347  60.0647853 165.0031389 134.8187347  58.8137853 164.1981389
 133.1077347  59.0267853 163.7571389 137.1777347  55.4247853 164.4911389
 137.8937347  55.8817853 165.3801389 137.5767347  54.3997853 163.7351389
 136.9647347  53.9507853 163.0541389 138.9147347  53.8027853 163.7861389
 139.1847347  53.5997853 164.8221389 138.8607347  52.5027853 162.9701389
 138.0977347  51.8557853 163.4021389 138.5377347  52.7437853 161.9571389
 140.1757347  51.7157853 162.8871389 140.9597347  52.4097853 162.5861389
 140.5427347  51.1017853 164.2301389 141.4787347  50.5517853 164.1351389
 140.6597347  51.8917853 164.9721389 139.7527347  50.4207853 164.5471389
 140.0227347  50.5867853 161.8821389 140.9547347  50.0257853 161.8201389
 139.2197347  49.9227853 162.2011389 139.7837347  51.0017853 160.9031389
 140.0087347  54.7487853 163.2711389 141.0967347  54.7957853 163.8481389
 139.7397347  55.5117853 162.2091389 138.8587347  55.4587853 161.6981389
 140.6667347  56.4977853 161.6661389 141.6517347  56.0407853 161.5721389
 140.1677347  56.9287853 160.2851389 140.8507347  57.6667853 159.8651389
 140.1227347  56.0607853 159.6271389 139.1737347  57.3657853 160.3781389
 140.8607347  57.7007853 162.6041389 141.9887347  58.1387853 162.7961389
 139.8027347  58.2167853 163.2311389 138.8517347  57.8747853 163.0961389
 139.9017347  59.3367853 164.1851389 140.4477347  60.1437853 163.6961389
 138.5057347  59.8767853 164.5381389 137.9187347  59.0087853 164.8381389
 138.4887347  60.8657853 165.7061389 137.4657347  61.1967853 165.8881389
 138.8767347  60.3787853 166.6011389 139.1107347  61.7267853 165.4631389
 137.9247347  60.5927853 163.3181389 136.9347347  60.9787853 163.5601389
 138.5777347  61.4187853 163.0361389 137.8477347  59.8917853 162.4871389
 140.7237347  58.9747853 165.4201389 141.5767347  59.7567853 165.8261389
 140.5917347  57.7657853 165.9641389 139.8937347  57.0827853 165.6681389
 141.4587347  57.3087853 167.0561389 141.4107347  58.0847853 167.8201389
 140.9527347  55.9727853 167.6071389 140.7697347  55.2977853 166.7711389
 141.7407347  55.5247853 168.2121389 139.6797347  56.0627853 168.4511389
 139.2037347  57.1717853 168.7871389 139.1767347  54.9897853 168.8451389
 142.9357347  57.1677853 166.6601389 143.8157347  57.4167853 167.4821389
 143.2377347  56.7967853 165.4121389 142.5357347  56.5197853 164.7261389
 144.6017347  56.7507853 164.9051389 145.2297347  56.2397853 165.6341389
 144.6277347  55.9617853 163.5941389 145.6477347  55.9257853 163.2111389
 144.2707347  54.9477853 163.7731389 143.9837347  56.4497853 162.8631389
 145.2027347  58.1557853 164.7431389 146.3437347  58.3657853 165.1291389
 144.4437347  59.1317853 164.2321389 143.5077347  58.9647853 163.8631389
 144.8597347  60.5417853 164.1411389 145.7947347  60.5527853 163.5811389
 143.8207347  61.3907853 163.3811389 142.8777347  61.1747853 163.8841389
 144.0977347  62.8907853 163.4501389 143.3287347  63.4287853 162.8951389
 144.0877347  63.2147853 164.4911389 145.0747347  63.1007853 163.0141389
 143.7447347  61.0147853 161.9101389 143.0007347  61.6377853 161.4131389
 144.7177347  61.1707853 161.4441389 143.4617347  59.9667853 161.8171389
 145.1197347  61.1487853 165.5191389 146.1327347  61.8067853 165.7121389
 144.2407347  60.9187853 166.4911389 143.4187347  60.3297853 166.3581389
 144.3377347  61.4697853 167.8471389 144.5127347  62.5437853 167.7931389
 142.9947347  61.2357853 168.5721389 142.6727347  60.2077853 168.4061389
 143.1117347  61.3677853 170.0901389 142.1377347  61.1927853 170.5471389
 143.8247347  60.6337853 170.4651389 143.4567347  62.3707853 170.3431389
 141.9557347  62.2087853 167.9811389 142.2987347  63.2287853 168.1511389
 141.9157347  62.0607853 166.9021389 140.5497347  62.0707853 168.5421389
 139.8937347  62.7977853 168.0631389 140.1777347  61.0647853 168.3491389
 140.5677347  62.2507853 169.6171389 145.5527347  60.9327853 168.6121389
 146.1677347  61.6667853 169.3791389 145.9597347  59.6907853 168.3711389
 145.4477347  59.0407853 167.7741389 147.1787347  59.1307853 168.9361389
 147.2297347  59.3907853 169.9931389 147.1117347  57.6197853 168.7531389
 148.0117347  57.1627853 169.1661389 146.2357347  57.2287853 169.2711389
 147.0397347  57.3847853 167.6911389 148.4727347  59.7297853 168.3471389
 149.5137347  59.6997853 168.9911389 148.4377347  60.3027853 167.1471389
 147.6007347  60.3177853 166.5651389 149.5877347  60.9707853 166.5311389
 150.4827347  60.4397853 166.8531389 149.4967347  60.8997853 165.0081389
 148.5727347  61.3717853 164.6741389 150.3197347  61.4607853 164.5651389
 149.5407347  59.4517853 164.5201389 148.7137347  58.9037853 164.9721389
 149.3807347  59.4397853 163.4421389 150.8517347  58.7167853 164.8341389
 151.9397347  59.2547853 164.5541389 150.8267347  57.5817853 165.3581389
 149.7317347  62.4117853 166.9981389 150.8337347  62.8247853 167.3361389
 148.6307347  63.1507853 167.1391389 147.7137347  62.8537853 166.8051389
 148.6237347  64.4637853 167.7871389 149.2207347  65.1317853 167.1661389
 147.1837347  64.9877853 167.9011389 146.5627347  64.1987853 168.3261389
 147.1747347  65.8167853 168.6091389 146.5387347  65.4597853 166.5961389
 146.6907347  64.6867853 165.8431389 145.0587347  65.7067853 166.8571389
 144.5787347  66.0447853 165.9391389 144.5897347  64.7817853 167.1931389
 144.9477347  66.4707853 167.6271389 147.1707347  66.7467853 166.0651389
 146.6777347  67.0387853 165.1381389 147.0547347  67.5407853 166.8031389
 148.2307347  66.5797853 165.8751389 149.2537347  64.4217853 169.1841389
 150.0107347  65.3197853 169.5311389 149.0207347  63.3657853 169.9731389
 148.3967347  62.6007853 169.7171389 149.6457347  63.2057853 171.2931389
 149.4697347  64.1357853 171.8341389 148.9947347  62.0377853 172.0411389
 148.9157347  61.1787853 171.3751389 149.6327347  61.7387853 172.8731389
 147.6027347  62.4027853 172.5701389 147.6797347  63.2407853 173.2631389
 146.9687347  62.7287853 171.7451389 146.9597347  61.2047853 173.2751389
 146.8127347  60.3947853 172.5611389 147.6307347  60.8307853 174.0481389
 145.6177347  61.5877853 173.9011389 145.7677347  62.3927853 174.6201389
 144.9507347  61.9707853 173.1281389 144.9817347  60.4307853 174.5771389
 144.0737347  60.7257853 174.9901389 144.8167347  59.6717853 173.8851389
 145.6077347  60.0817853 175.3311389 151.1747347  63.0447853 171.2461389
 151.8417347  63.4147853 172.2071389 151.7467347  62.5447853 170.1491389
 151.2027347  62.1837853 169.3651389 153.2017347  62.4497853 169.9301389
 153.6447347  62.3507853 170.9211389 153.5197347  61.2347853 169.0621389
 152.8497347  61.2177853 168.2021389 154.5347347  61.3217853 168.6741389
 153.3827347  59.9257853 169.8411389 154.0057347  59.9677853 170.7351389
 152.3517347  59.8087853 170.1761389 153.7847347  58.7147853 168.9971389
 154.7987347  58.8427853 168.6181389 153.7847347  57.8137853 169.6111389
 152.8047347  58.5587853 167.8351389 151.7847347  58.5577853 168.2201389
 152.8937347  59.4177853 167.1691389 153.0397347  57.3177853 167.0681389
 152.3007347  57.2117853 166.3441389 153.9707347  57.3647853 166.6081389
 153.0127347  56.5017853 167.7121389 153.8217347  63.6947853 169.2981389
 154.9987347  63.9507853 169.5081389 153.0607347  64.4847853 168.5431389
 152.1237347  64.2247853 168.2341389 153.4857347  65.8067853 168.0771389
 154.4737347  65.6817853 167.6341389 152.4937347  66.3517853 167.0461389
 151.4927347  66.3197853 167.4761389 152.7267347  67.3997853 166.8591389
 152.4747347  65.6097853 165.7071389 153.4947347  65.3867853 165.3951389
 151.9607347  64.6557853 165.8221389 151.7797347  66.4437853 164.6371389
 152.0887347  67.6047853 164.4121389 150.8187347  65.9057853 163.9341389
 150.5427347  64.9387853 164.1031389 150.3447347  66.4527853 163.2161389
 153.5707347  66.8167853 169.2301389 154.4407347  67.6807853 169.2381389
 152.6567347  66.7197853 170.1911389 152.0027347  65.9387853 170.2401389
 152.4667347  67.6797853 171.2711389 152.2107347  68.6407853 170.8251389
 151.3437347  67.1707853 172.1671389 150.4777347  66.9067853 171.5601389
 151.6627347  66.2627853 172.6801389 150.9857347  68.1487853 173.1081389
 150.2247347  68.6657853 172.7701389 153.7307347  67.9307853 172.0921389
 154.4647347  66.9957853 172.4131389 153.9757347  69.1897853 172.4631389
 153.4277347  69.9767853 172.1171389 155.0397347  69.5987853 173.3951389
 155.5057347  68.6917853 173.7821389 156.1067347  70.4327853 172.6741389
 155.6397347  71.3017853 172.2101389 156.8297347  70.8077853 173.3991389
 156.8307347  69.6057853 171.6061389 157.0447347  68.6177853 172.0121389
 156.1607347  69.4637853 170.7581389 158.1387347  70.2277853 171.1041389
 158.4287347  69.7487853 170.1691389 157.9737347  71.2827853 170.8841389
 159.2827347  70.0947853 172.1171389 159.0647347  70.6997853 172.9971389
 159.3567347  69.0597853 172.4521389 160.5727347  70.5197853 171.5301389
 161.3267347  70.4187853 172.2391389 160.7907347  69.9257853 170.7051389
 160.5077347  71.5147853 171.2331389 154.4657347  70.3907853 174.5701389
 153.5867347  71.2167853 174.3331389 154.9477347  70.1947853 175.8101389
 155.9257347  69.2097853 176.2221389 156.7887347  69.2157853 175.5561389
 155.5037347  68.2047853 176.1881389 156.3317347  69.5787853 177.6371389
 157.1957347  70.2427853 177.6481389 156.5987347  68.6987853 178.2221389
 155.0927347  70.2607853 178.1831389 155.3417347  70.9707853 178.9721389
 154.3957347  69.5407853 178.6111389 154.4967347  70.9627853 176.9651389
 153.4087347  70.9927853 177.0271389 154.9177347  72.4297853 176.8711389
 155.9557347  72.7497853 176.2941389 154.1217347  73.3287853 177.4431389
 153.2147347  73.0877853 177.8431389 154.4507347  74.7537853 177.5641389
 154.9277347  75.0907853 176.6441389 153.1707347  75.5937853 177.7431389
 152.6537347  75.1507853 178.5951389 153.4537347  77.0617853 178.0361389
 152.5117347  77.5977853 178.1511389 154.0327347  77.1437853 178.9561389
 154.0197347  77.4947853 177.2111389 152.3137347  75.5507853 176.4771389
 151.4157347  76.1497853 176.6251389 152.8827347  75.9517853 175.6381389
 152.0307347  74.5197853 176.2641389 155.4437347  74.9677853 178.7041389
 155.2907347  74.3867853 179.7731389 156.4647347  75.7987853 178.5031389
 156.5267347  76.4177853 177.6951389 157.6107347  75.9137853 179.4211389
 157.3077347  75.3507853 180.3041389 158.8787347  75.3217853 178.7931389
 159.6377347  75.4117853 179.5701389 158.7457347  73.8537853 178.4181389
 159.6807347  73.5037853 177.9801389 158.5217347  73.2687853 179.3101389
 157.9387347  73.7347853 177.6951389 159.2617347  76.0297853 177.6401389
 158.4667347  76.4057853 177.2081389 157.9217347  77.3367853 179.8731389
 158.4117347  77.5257853 180.9821389 157.6257347  78.3437853 179.0521389
 157.0387347  78.2147853 178.2281389 158.0847347  79.7317853 179.2091389
 158.4387347  79.8307853 180.2351389 159.2397347  80.0407853 178.2421389
 159.4157347  81.1097853 178.3581389 160.5077347  79.2837853 178.5711389
 161.2847347  79.5457853 177.8521389 160.8387347  79.5477853 179.5751389
 160.3147347  78.2117853 178.5231389 158.9047347  79.7337853 176.9101389
 158.2737347  78.9837853 176.8961389 156.9497347  80.7427853 179.0001389
 156.0337347  80.4657853 178.2241389 156.9877347  81.9237853 179.6471389
 157.9677347  82.3397853 180.6351389 158.8907347  82.6677853 180.1561389
 158.2277347  81.5157853 181.2991389 157.3237347  83.4717853 181.4031389
 158.0657347  84.1607853 181.8071389 156.7357347  83.1067853 182.2451389
 156.4557347  84.1327853 180.3551389 157.0187347  84.8607853 179.7711389
 155.6197347  84.6657853 180.8081389 155.9747347  82.9707853 179.4871389
 155.0087347  82.5597853 179.7801389 155.7397347  83.4557853 178.0531389
 154.6507347  83.9197853 177.7281389 156.7357347  83.3547853 177.1781389
 157.6597347  83.0047853 177.4291389 156.6197347  83.7307853 175.7691389
 156.1647347  84.7207853 175.7531389 158.0027347  83.7697853 175.1131389
 158.4787347  82.7987853 175.2481389 157.8747347  83.9167853 174.0401389
 158.9437347  84.8527853 175.6451389 159.7877347  84.9407853 174.9611389
 158.4167347  85.8067853 175.6241389 159.4887347  84.6327853 177.0601389
 159.6277347  83.4787853 177.5051389 159.8247347  85.6307853 177.7231389
 155.7107347  82.7937853 174.9721389 154.9927347  83.2437853 174.0901389
 155.6857347  81.5007853 175.2861389 156.2927347  81.0917853 175.9961389
 154.7917347  80.5287853 174.6531389 154.9017347  80.6197853 173.5721389
 155.1697347  79.1137853 175.0901389 155.2237347  79.0757853 176.1781389
 154.3847347  78.4217853 174.7851389 156.5027347  78.6517853 174.5041389
 156.3807347  78.4477853 173.4401389 157.2357347  79.4537853 174.5931389
 157.0297347  77.3977853 175.2071389 157.3507347  77.4567853 176.4171389
 157.1567347  76.3457853 174.5501389 153.3317347  80.8067853 175.0131389
 152.4537347  80.7527853 174.1621389 153.0667347  81.2117853 176.2561389
 153.7737347  81.2167853 176.9921389 151.7597347  81.6897853 176.7151389
 150.9977347  80.9477853 176.4781389 151.7897347  81.8607853 178.2461389
 152.7277347  82.3367853 178.5301389 150.7057347  82.8047853 178.7751389
 150.7857347  82.8787853 179.8601389 150.8367347  83.7927853 178.3331389
 149.7227347  82.4157853 178.5091389 151.6777347  80.4617853 178.8691389
 150.6517347  80.1127853 178.7571389 152.3107347  79.7777853 178.3041389
 152.0587347  80.3767853 180.3261389 151.9457347  79.3497853 180.6721389
 153.0957347  80.6897853 180.4501389 151.4107347  81.0297853 180.9101389
 151.3257347  82.9587853 175.9711389 150.2167347  83.0037853 175.4491389
 152.1937347  83.9627853 175.8471389 153.1307347  83.9447853 176.2501389
 151.8897347  85.1937853 175.1191389 150.9847347  85.6357853 175.5351389
 153.0567347  86.1547853 175.2921389 152.8487347  87.0807853 174.7551389
 153.1947347  86.3727853 176.3511389 153.9637347  85.7007853 174.8941389
 151.5707347  84.9397853 173.6321389 150.6647347  85.5577853 173.0741389
 152.2617347  83.9887853 173.0001389 153.0317347  83.4947853 173.4511389
 152.0327347  83.5307853 171.6281389 151.9667347  84.4237853 171.0061389
 153.2047347  82.6607853 171.1681389 153.4567347  81.9497853 171.9551389
 152.9017347  82.0787853 170.2981389 154.4357347  83.4837853 170.8201389
 154.2007347  84.1197853 169.9671389 154.6627347  84.1437853 171.6571389
 155.6757347  82.6687853 170.4931389 155.7587347  81.4727853 170.6971389
 156.6897347  83.2787853 169.9381389 156.6447347  84.2817853 169.7571389
 157.5257347  82.7517853 169.6861389 150.7057347  82.7947853 171.4401389
 149.9527347  83.1527853 170.5371389 150.3627347  81.8287853 172.2981389
 150.9787347  81.4877853 173.0361389 149.0487347  81.1587853 172.2591389
 148.9627347  80.7087853 171.2701389 148.9397347  80.0257853 173.2971389
 149.2167347  80.5017853 174.2381389 147.5377347  79.4277853 173.3981389
 147.5327347  78.6357853 174.1471389 146.8307347  80.2047853 173.6871389
 147.2477347  79.0147853 172.4321389 149.8547347  78.8607853 172.9521389
 149.7507347  78.0807853 173.7061389 149.5817347  78.4597853 171.9761389
 150.8887347  79.2057853 172.9261389 147.9057347  82.1547853 172.4361389
 146.9287347  82.1057853 171.6871389 148.0167347  83.0817853 173.3851389
 148.8227347  83.1547853 174.0051389 146.9937347  84.0847853 173.6301389
 146.0187347  83.6067853 173.7271389 147.3207347  84.7907853 174.9381389
 146.5647347  85.5487853 175.1411389 147.3337347  84.0637853 175.7501389
 148.2987347  85.2657853 174.8601389 146.8407347  85.0487853 172.4441389
 145.7227347  85.3327853 172.0351389 147.9367347  85.4807853 171.8191389
 148.8747347  85.2357853 172.1351389 147.9437347  86.3427853 170.6251389
 147.3847347  87.2407853 170.8881389 149.3817347  86.7037853 170.2371389
 149.8617347  85.7417853 170.0591389 149.5027347  87.5457853 168.9781389
 150.5537347  87.7537853 168.7791389 149.0737347  87.0037853 168.1351389
 148.9667347  88.4847853 169.1151389 149.9977347  87.4347853 171.2611389
 150.3607347  86.8177853 171.9301389 147.2527347  85.6937853 169.4261389
 146.3947347  86.3067853 168.7991389 147.5887347  84.4417853 169.1081389
 148.2827347  83.9057853 169.6301389 147.0067347  83.7017853 167.9861389
 147.1157347  84.2767853 167.0661389 147.7697347  82.3697853 167.8031389
 147.8597347  81.9757853 168.8151389 147.0187347  81.3587853 166.9551389
 147.6097347  80.4477853 166.8671389 146.0637347  81.1277853 167.4261389
 146.8427347  81.7747853 165.9631389 149.1737347  82.5617853 167.2121389
 149.7197347  83.2587853 167.8471389 149.6987347  81.6077853 167.2601389
 149.2377347  83.0697853 165.7811389 150.2797347  83.1647853 165.4751389
 148.7287347  82.3657853 165.1221389 148.7507347  84.0427853 165.7181389
 145.5017347  83.5027853 168.1861389 144.7227347  83.6627853 167.2521389
 145.0687347  83.2307853 169.4121389 145.7047347  83.1257853 170.2021389
 143.6667347  83.0497853 169.7861389 143.2137347  82.4457853 169.0001389
 143.6077347  82.3717853 171.1391389 143.9897347  83.0457853 171.9061389
 142.5717347  82.1517853 171.3961389 144.3587347  81.1837853 171.1331389
 145.2957347  81.3877853 171.3351389 142.8637347  84.3487853 169.8571389
 141.6567347  84.3267853 169.6611389 143.5007347  85.4947853 170.0841389
 144.5047347  85.5217853 170.2641389 142.8977347  86.8237853 170.1101389
 141.8927347  86.7207853 170.5201389 143.7717347  87.7107853 170.9871389
 143.3477347  88.7137853 171.0271389 143.8177347  87.2957853 171.9941389
 144.7767347  87.7587853 170.5691389 142.6597347  87.4617853 168.7251389
 142.2637347  88.6197853 168.6541389 142.8747347  86.7367853 167.6231389
 143.0287347  85.7297853 167.6671389 142.9217347  87.2457853 166.2491389
 143.0717347  86.3837853 165.5981389 141.5627347  87.8497853 165.8201389
 140.7607347  87.2047853 166.1781389 141.4357347  88.8157853 166.3081389
 141.4157347  88.0317853 164.3261389 141.8557347  87.2127853 163.5391389
 140.7787347  89.0757853 163.8841389 140.6487347  89.2067853 162.8811389
 140.4087347  89.7637853 164.5401389 144.1697347  88.0997853 165.9231389
 144.1387347  88.9287853 165.0251389 145.2977347  87.8767853 166.5971389
 145.3247347  87.3667853 167.4801389 146.6117347  88.3347853 166.1491389
 147.3437347  87.5747853 166.4211389 146.5967347  88.3877853 165.0601389
 147.1057347  89.6757853 166.6791389 148.0407347  90.2187853 166.1011389
 146.5347347  90.2237853 167.7531389 145.6947347  89.8487853 168.1941389
 147.0647347  91.4307853 168.4111389 147.7997347  91.8337853 167.7151389
 145.9987347  92.5147853 168.6081389 146.4847347  93.4107853 168.9941389
 145.5837347  92.7717853 167.6331389 144.8537347  92.1507853 169.5381389
 144.1397347  91.2197853 169.2431389 144.6347347  92.8557853 170.5241389
 147.8317347  91.1337853 169.7121389 147.3797347  90.3827853 170.5761389
 149.0177347  91.7387853 169.8411389 149.3427347  92.4297853 169.1651389
 149.9877347  91.5157853 170.9201389 150.1547347  90.4387853 170.9561389
 151.2797347  92.2897853 170.6241389 151.0557347  93.3547853 170.6881389
 151.9937347  92.0657853 171.4161389 151.9687347  92.0337853 169.2831389
 151.2567347  92.2147853 168.4781389 152.7797347  92.7507853 169.1581389
 152.5277347  90.6207853 169.1451389 153.2067347  90.4167853 169.9731389
 151.7137347  89.8997853 169.2151389 153.2667347  90.4277853 167.8211389
 153.4867347  89.3687853 167.6841389 152.6157347  90.7267853 167.0001389
 154.5237347  91.1977853 167.7491389 155.0397347  90.9387853 166.8841389
 154.3077347  92.2147853 167.7321389 155.1107347  90.9827853 168.5801389
 149.4877347  91.9677853 172.2831389 149.8917347  91.4147853 173.2901389
 148.6357347  92.9827853 172.3391389 148.2037347  93.3777853 171.5041389
 148.2127347  93.6517853 173.5671389 149.1087347  93.8787853 174.1441389
 147.4837347  94.9537853 173.2151389 146.6647347  94.7187853 172.5361389
 147.0377347  95.3567853 174.1241389 148.3517347  96.0457853 172.5721389
 147.8327347  96.9987853 172.6771389 149.2777347  96.1227853 173.1411389
 148.7137347  95.8567853 171.0881389 148.1557347  94.9827853 170.4001389
 149.5527347  96.6147853 170.5831389 147.3487347  92.7597853 174.4691389
 147.6147347  92.6727853 175.6651389 146.3937347  92.0127853 173.8961389
 146.1097347  92.1237853 172.9231389 145.6557347  90.9567853 174.6071389
 145.2467347  91.3907853 175.5201389 144.4557347  90.4417853 173.7731389
 144.8347347  90.1517853 172.7931389 143.8057347  89.2007853 174.4141389
 142.9687347  88.8697853 173.7991389 144.5417347  88.3997853 174.4851389
 143.4467347  89.4527853 175.4121389 143.4037347  91.5607853 173.6141389
 142.9887347  91.7897853 174.5961389 143.9047347  92.4617853 173.2611389
 142.2477347  91.2367853 172.6571389 141.5627347  92.0837853 172.6131389
 142.6447347  91.0387853 171.6611389 141.7137347  90.3567853 173.0161389
 146.5947347  89.8137853 175.0101389 146.4877347  89.3117853 176.1241389
 147.5427347  89.4197853 174.1541389 147.6477347  89.8027853 173.2151389
 148.5257347  88.3917853 174.4911389 148.0017347  87.4637853 174.7201389
 149.1477347  88.1987853 173.6171389 149.4247347  88.7517853 175.6661389
 149.6267347  87.9417853 176.5681389 149.9167347  89.9857853 175.6971389
 149.7307347  90.6687853 174.9621389 150.7637347  90.5077853 176.7591389
 151.6007347  89.8247853 176.9021389 151.3227347  91.8817853 176.3561389
 150.4937347  92.5277853 176.0651389 151.7927347  92.3397853 177.2261389
 152.3297347  91.8357853 175.2221389 152.8457347  90.7987853 174.8371389
 152.6877347  92.9687853 174.6801389 153.3917347  92.9807853 173.9421389
 152.2627347  93.8407853 174.9941389 150.0147347  90.5737853 178.0891389
 150.5207347  90.0607853 179.0831389 148.7977347  91.1347853 178.1181389
 148.3517347  91.5407853 177.2961389 147.9797347  91.2237853 179.3381389
 148.5597347  91.7607853 180.0891389 146.6887347  92.0397853 179.0801389
 146.2667347  91.7137853 178.1291389 145.6167347  91.7947853 180.1571389
 144.7317347  92.3897853 179.9311389 145.3497347  90.7377853 180.1711389
 146.0087347  92.0837853 181.1321389 147.0467347  93.5357853 179.0301389
 147.4497347  93.8307853 179.9991389 147.8407347  93.6797853 178.2971389
 145.8827347  94.4667853 178.6801389 146.2327347  95.4987853 178.6691389
 145.4917347  94.2057853 177.6971389 145.0937347  94.3587853 179.4251389
 147.6847347  89.8397853 179.9331389 147.7577347  89.6927853 181.1501389
 147.3797347  88.8187853 179.1261389 147.3057347  88.8987853 178.1121389
 147.1197347  87.4667853 179.6491389 146.4377347  87.5467853 180.4951389
 146.3947347  86.5977853 178.5981389 146.9577347  86.6387853 177.6661389
 146.3257347  85.1227853 179.0311389 145.8087347  84.5427853 178.2661389
 147.3357347  84.7337853 179.1601389 145.7837347  85.0447853 179.9731389
 144.9667347  87.1537853 178.3871389 144.4007347  87.0157853 179.3081389
 145.0347347  88.2277853 178.2121389 144.1857347  86.5207853 177.2361389
 143.1987347  86.9787853 177.1711389 144.7217347  86.6807853 176.3011389
 144.0787347  85.4507853 177.4141389 148.3957347  86.8237853 180.2171389
 148.3277347  86.1957853 181.2731389 149.5657347  87.0317853 179.6041389
 149.6597347  87.5167853 178.7111389 150.8347347  86.5717853 180.1751389
 150.6977347  85.5297853 180.4631389 151.9547347  86.6227853 179.1361389
 152.7897347  86.0127853 179.4801389 151.5997347  86.1807853 178.2051389
 152.4107347  87.9287853 178.8821389 151.6717347  88.5617853 178.9981389
 151.2067347  87.3177853 181.4621389 151.6417347  86.6827853 182.4191389
 150.9647347  88.6317853 181.5421389 150.5877347  89.1687853 180.7611389
 151.2057347  89.4477853 182.7371389 152.2317347  89.2737853 183.0631389
 151.0267347  90.9317853 182.3911389 151.5377347  91.1307853 181.4491389
 149.9667347  91.1227853 182.2251389 151.5437347  91.9277853 183.4481389
 152.5177347  91.6427853 184.1831389 151.0237347  93.0607853 183.4941389
 150.3017347  89.0427853 183.9101389 150.7627347  88.9887853 185.0441389
 149.0377347  88.6997853 183.6511389 148.6107347  88.7947853 182.7291389
 148.1397347  88.1547853 184.6591389 148.1317347  88.8147853 185.5261389
 146.7247347  88.0867853 184.0821389 146.0457347  87.6797853 184.8311389
 146.3977347  89.0877853 183.8021389 146.7217347  87.4437853 183.2021389
 148.6227347  86.7927853 185.1761389 148.8227347  86.6287853 186.3791389
 148.8847347  85.8247853 184.2941389 148.8077347  85.9457853 183.2841389
 149.3107347  84.4857853 184.7031389 148.5707347  84.1627853 185.4351389
 149.3167347  83.5247853 183.5141389 149.8207347  83.9957853 182.6701389
 149.8907347  82.6347853 183.7711389 147.9097347  83.1177853 183.1001389
 147.3477347  82.8377853 183.9911389 147.4067347  83.9817853 182.6651389
 147.8517347  81.7617853 181.9281389 146.0787347  81.4557853 181.8661389
 145.8747347  80.6357853 181.1771389 145.7197347  81.1917853 182.8611389
 145.5657347  82.3547853 181.5231389 150.6637347  84.4457853 185.4191389
 150.8077347  83.6267853 186.3171389 151.6437347  85.3157853 185.1211389
 151.5737347  86.0277853 184.3941389 152.9287347  85.3057853 185.8431389
 153.0787347  84.2797853 186.1791389 154.0967347  85.6347853 184.9021389
 155.0167347  85.2827853 185.3691389 153.9647347  85.0597853 183.9851389
 154.2907347  87.1077853 184.5171389 153.3337347  87.5517853 184.2411389
 154.6687347  87.6707853 185.3701389 155.2747347  87.2057853 183.3441389
 156.2167347  86.7357853 183.6271389 154.8797347  86.6437853 182.4971389
 155.5437347  88.6507853 182.9081389 154.6257347  89.0897853 182.5161389
 155.8357347  89.2437853 183.7741389 156.6037347  88.7227853 181.8801389
 156.7587347  89.7147853 181.6101389 157.4857347  88.3267853 182.2631389
 156.3137347  88.1767853 181.0431389 152.9377347  86.0687853 187.1711389
 153.9497347  86.0697853 187.8691389 151.8117347  86.6897853 187.5461389
 151.0047347  86.7677853 186.9271389 151.5857347  87.3277853 188.8611389
 152.5407347  87.2927853 189.3841389 151.1437347  88.7837853 188.6801389
 150.3537347  88.8397853 187.9321389 150.7267347  89.1627853 189.6131389
 152.3267347  89.6497853 188.2511389 153.0737347  89.6577853 189.0441389
 152.7977347  89.2067853 187.3741389 151.9127347  91.0857853 187.9321389
 151.3007347  91.0927853 187.0301389 151.2927347  91.4707853 188.7411389
 153.1187347  92.0097853 187.7341389 152.7677347  93.0307853 187.5841389
 153.7237347  92.0097853 188.6411389 153.9627347  91.6117853 186.5861389
 154.7537347  92.2797853 186.4881389 154.3367347  90.6547853 186.7451389
 153.3927347  91.6207853 185.7161389 150.5827347  86.5807853 189.7351389
 150.7607347  86.5137853 190.9411389 149.5377347  86.0217853 189.1431389
 149.3947347  86.0827853 188.1351389 148.4687347  85.2597853 189.8201389
 148.4807347  85.4677853 190.8901389 147.1087347  85.7367853 189.2601389
 147.2777347  85.8007853 188.1851389 145.9157347  84.8117853 189.4171389
 145.0337347  85.2777853 188.9781389 146.1177347  83.8677853 188.9101389
 145.7377347  84.6237853 190.4761389 146.7467347  87.0577853 189.9401389
 145.7887347  87.4127853 189.5591389 146.6747347  86.9047853 191.0171389
 147.5177347  87.7987853 189.7301389 148.6937347  83.7377853 189.7791389
 148.0627347  83.0027853 190.5361389 149.6227347  83.2547853 188.9621389
 150.2607347  83.8667853 188.4531389 149.8637347  81.8387853 188.6781389
 150.9247347  81.6867853 188.4801389 149.6157347  81.2467853 189.5591389
 149.0467347  81.3337853 187.4821389 147.9107347  81.7577853 187.2661389
 149.6077347  80.4187853 186.6991389 150.5367347  80.0247853 186.8501389
 148.9027347  79.8947853 185.5231389 148.7237347  80.7537853 184.8761389
 149.7687347  78.8577853 184.8021389 150.1467347  78.1437853 185.5341389
 149.1437347  78.2997853 184.1051389 150.9447347  79.4527853 184.0421389
 150.5967347  79.8667853 183.0951389 151.3697347  80.2777853 184.6131389
 152.0177347  78.4077853 183.7791389 152.2007347  77.8387853 184.6901389
 151.6607347  77.7027853 183.0291389 153.2667347  79.0097853 183.3241389
 153.3557347  80.0247853 183.3791389 154.2967347  78.3207853 182.8421389
 154.2277347  76.9997853 182.7501389 153.3837347  76.5107853 183.0491389
 155.0187347  76.4727853 182.3801389 155.3957347  78.9527853 182.4511389
 155.4517347  79.9687853 182.5201389 156.1847347  78.4227853 182.0821389
 147.5237347  79.2967853 185.8361389 146.5957347  79.3857853 185.0321389
 147.4117347  78.6887853 187.0111389 148.1847347  78.6317853 187.6741389
 146.1867347  78.0337853 187.4971389 145.6277347  77.6947853 186.6251389
 146.5877347  76.8447853 188.3871389 147.1197347  77.2297853 189.2571389
 145.6787347  76.3677853 188.7551389 147.4627347  75.7717853 187.7181389
 148.2797347  76.2627853 187.1891389 147.9127347  75.1507853 188.4931389
 146.7107347  74.8707853 186.7381389 145.9287347  74.3247853 187.2661389
 146.2177347  75.4817853 185.9821389 147.6627347  73.8827853 186.0621389
 148.3927347  74.4357853 185.4711389 148.2177347  73.3397853 186.8271389
 146.9687347  72.9207853 185.1951389 147.6637347  72.2777853 184.7641389
 146.2907347  72.3707853 185.7601389 146.4597347  73.4327853 184.4461389
 145.2287347  78.9807853 188.2481389 144.1877347  78.5287853 188.7161389
 145.5647347  80.2607853 188.4231389 146.3667347  80.6937853 187.9651389
 144.8187347  81.1757853 189.2881389 144.5417347  80.6457853 190.1991389
 145.4777347  81.9927853 189.5821389 143.5547347  81.7677853 188.6631389
 143.3157347  81.6427853 187.4591389 142.7327347  82.4057853 189.5001389
 142.9247347  82.4867853 190.4991389 141.4767347  83.0577853 189.1021389
 140.9247347  82.3557853 188.4771389 140.5777347  83.3797853 190.3081389
 141.1847347  84.0257853 190.9431389 139.2907347  84.1097853 189.9061389
 138.6937347  84.3117853 190.7961389 139.5437347  85.0507853 189.4171389
 138.7177347  83.4867853 189.2191389 140.1657347  82.1177853 191.0711389
 139.5317347  82.3927853 191.9141389 139.6157347  81.4537853 190.4051389
 141.0567347  81.6077853 191.4381389 141.7757347  84.3187853 188.2971389
 142.3927347  85.2647853 188.7811389 141.3177347  84.3227853 187.0481389
 140.8637347  83.5047853 186.6421389 141.3877347  85.4427853 186.1071389
 141.7167347  86.3487853 186.6161389 142.4327347  85.1947853 184.9911389
 142.1077347  84.3227853 184.4241389 142.5007347  86.4237853 184.0781389
 143.2357347  86.2527853 183.2911389 141.5227347  86.5987853 183.6291389
 142.7927347  87.2957853 184.6631389 143.8337347  84.8577853 185.5451389
 144.1937347  85.7097853 186.1221389 143.7417347  84.0207853 186.2371389
 144.8837347  84.5047853 184.4901389 145.8317347  84.2847853 184.9801389
 144.5547347  83.6317853 183.9271389 145.0137347  85.3467853 183.8101389
 139.9817347  85.6247853 185.5341389 139.3887347  84.6537853 185.0651389
 139.4397347  86.8387853 185.5411389 139.9427347  87.6677853 185.8571389
 138.0647347  87.1207853 185.0981389 137.7297347  86.2817853 184.4881389
 137.1137347  87.2097853 186.2991389 137.3057347  86.3067853 186.8791389
 137.3477347  88.4067853 187.2131389 136.6287347  88.3847853 188.0321389
 138.3597347  88.3637853 187.6171389 137.2227347  89.3287853 186.6451389
 135.7897347  87.3057853 185.8381389 135.1797347  87.3607853 186.6031389
 137.9887347  88.3367853 184.1801389 138.8367347  89.2197853 184.2351389
 137.0017347  88.3767853 183.2861389 136.2457347  87.6927853 183.2831389
 136.8667347  89.3757853 182.2161389 137.7027347  90.0727853 182.2771389
 136.9177347  88.6997853 180.8301389 136.0317347  88.0657853 180.7931389
 136.8877347  89.7237853 179.6961389 136.9257347  89.2067853 178.7371389
 135.9697347  90.3077853 179.7571389 137.7467347  90.3887853 179.7831389
 138.1747347  87.8407853 180.6401389 138.1597347  87.3887853 179.6481389
 139.0617347  88.4667853 180.7401389 138.1967347  87.0557853 181.3961389
 135.5687347  90.1567853 182.3951389 134.5167347  89.5537853 182.6051389
 135.6017347  91.4867853 182.2681389 136.4707347  92.0107853 182.1701389
 134.3987347  92.3407853 182.2551389 133.5927347  91.7827853 181.7781389
 133.9467347  92.6567853 183.6881389 132.9737347  93.1457853 183.6441389
 133.8067347  91.7167853 184.2221389 134.9017347  93.5427853 184.5021389
 135.9247347  93.1857853 184.3811389 134.8727347  94.5617853 184.1171389
 134.5277347  93.5437853 185.9951389 134.6607347  92.5387853 186.3971389
 135.2147347  94.1957853 186.5341389 133.0857347  94.0037853 186.2591389
 132.9717347  95.0397853 185.9381389 132.3997347  93.4067853 185.6591389
 132.7167347  93.8877853 187.6901389 131.7367347  94.2087853 187.8231389
 132.7997347  92.8957853 187.9911389 133.3547347  94.4777853 188.2621389
 134.5837347  93.5877853 181.3981389 135.7057347  93.9457853 181.0641389
 133.5037347  94.2517853 180.9961389 132.5457347  93.9317853 181.1401389
 133.6227347  95.5317853 180.2961389 134.3957347  95.3907853 179.5401389
 132.3397347  95.9237853 179.5511389 132.4167347  96.9747853 179.2711389
 132.2947347  95.3497853 178.6251389 131.0247347  95.7247853 180.2981389
 130.6017347  94.5547853 180.4361389 130.3707347  96.7297853 180.6531389
 134.0817347  96.6547853 181.2351389 133.5057347  96.8657853 182.3001389
 135.1047347  97.3967853 180.8161389 135.6467347  97.1587853 179.9851389
 135.5747347  98.6157853 181.4721389 135.4587347  98.5097853 182.5511389
 136.6397347  98.7397853 181.2771389 134.8287347  99.8707853 181.0071389
 134.0607347  99.8437853 180.0421389 135.0637347 100.9957853 181.6901389
 135.7067347 101.0407853 182.4811389 134.4237347 102.2897853 181.3791389
 133.4127347 102.0607853 181.0431389 134.3977347 103.1697853 182.6451389
 135.4187347 103.4727853 182.8761389 133.8377347 104.0777853 182.4231389
 133.7887347 102.5147853 183.8961389 134.3717347 101.6297853 184.1511389
 133.8747347 103.2057853 184.7351389 132.3147347 102.1107853 183.7321389
 131.7097347 103.0057853 183.5881389 132.2057347 101.5037853 182.8331389
 131.7817347 101.3277853 184.9411389 130.7607347 101.0077853 184.7361389
 132.3787347 100.4247853 185.0721389 131.8007347 102.1097853 186.2021389
 131.4297347 101.5257853 186.9781389 132.7767347 102.3947853 186.4191389
 131.2087347 102.9577853 186.0931389 135.0937347 103.0557853 180.2301389
 134.4617347 103.9207853 179.6241389 136.3667347 102.7767853 179.9541389
 136.8327347 101.9407853 180.3081389 137.2477347 103.6197853 179.1211389
 136.6857347 104.5057853 178.8261389 138.4577347 104.0787853 179.9581389
 138.0397347 104.3987853 180.9121389 139.4787347 102.9797853 180.2361389
 140.2977347 103.3857853 180.8301389 138.9997347 102.1687853 180.7851389
 139.8687347 102.5987853 179.2921389 139.1347347 105.1197853 179.2941389
 139.9017347 105.4077853 179.8331389 137.6187347 102.9967853 177.7661389
 137.1447347 101.9257853 177.3901389 138.4327347 103.7137853 176.9921389
 138.9137347 104.5377853 177.3521389 138.7587347 103.4627853 175.5841389
 137.8517347 103.1037853 175.0981389 139.2577347 104.7877853 174.9771389
 140.1267347 105.1267853 175.5421389 139.5937347 104.6007853 173.9571389
 138.2107347 105.9187853 174.9541389 137.7657347 105.9937853 175.9461389
 138.8897347 107.2377853 174.5871389 138.1487347 108.0367853 174.5711389
 139.6567347 107.4697853 175.3251389 139.3487347 107.1487853 173.6021389
 137.0977347 105.6187853 173.9481389 136.3737347 106.4337853 173.9531389
 137.5257347 105.5197853 172.9501389 136.5997347 104.6887853 174.2231389
 139.7937347 102.3457853 175.3501389 139.9017347 101.8377853 174.2341389
 140.5447347 101.9487853 176.3791389 140.4257347 102.3297853 177.3181389
 141.6107347 100.9427853 176.3051389 141.4487347 100.3187853 175.4261389
 142.9797347 101.6327853 176.1131389 143.7637347 100.8777853 176.1671389
 143.0187347 102.0617853 175.1121389 143.2837347 102.7257853 177.1261389
 143.2607347 102.5177853 178.3291389 143.5947347 103.9227853 176.6811389
 143.8147347 104.6707853 177.3391389 143.6157347 104.1037853 175.6771389
 141.5627347  99.9607853 177.4921389 140.8947347 100.2147853 178.4951389
 142.2167347  98.8047853 177.3421389 142.8247347  98.6127853 176.5461389
 142.1367347  97.6917853 178.2951389 141.0977347  97.6677853 178.6231389
 142.4967347  96.3507853 177.6361389 143.5427347  96.3867853 177.3311389
 142.4097347  95.5647853 178.3861389 141.6527347  95.9547853 176.4211389
 140.6317347  96.6027853 176.0931389 142.0347347  94.9827853 175.7371389
 143.0237347  97.8967853 179.5281389 144.1037347  98.4777853 179.4361389
 142.5957347  97.3777853 180.6741389 141.7297347  96.8427853 180.7391389
 143.2877347  97.4997853 181.9611389 144.3107347  97.8147853 181.7541389
 142.6077347  98.5587853 182.8471389 141.5677347  98.2737853 183.0051389
 143.0887347  98.5637853 183.8251389 142.6537347  99.9797853 182.2591389
 143.6897347 100.3177853 182.2281389 142.2977347  99.9497853 181.2291389
 141.8177347 100.9977853 183.0491389 140.7707347 100.6327853 183.6241389
 142.1917347 102.1937853 183.0761389 143.3387347  96.1577853 182.6971389
 142.3547347  95.4187853 182.7361389 144.4747347  95.8607853 183.3221389
 145.3277347  96.4007853 183.1811389 144.6547347  94.7597853 184.2641389
 143.8087347  94.0727853 184.2461389 145.9177347  93.9767853 183.8581389
 145.7327347  93.4977853 182.8971389 146.7307347  94.6867853 183.7091389
 146.3857347  92.9037853 184.8541389 146.5407347  93.4027853 185.8111389
 145.3547347  91.7987853 185.0341389 145.7297347  91.0637853 185.7461389
 144.4247347  92.2267853 185.4091389 145.1707347  91.3137853 184.0761389
 147.6677347  92.2597853 184.3451389 147.9987347  91.4987853 185.0521389
 147.4827347  91.7977853 183.3751389 148.4417347  93.0207853 184.2431389
 144.7547347  95.3317853 185.6811389 145.5877347  96.2007853 185.9401389
 143.9647347  94.8157853 186.6141389 143.1497347  94.2377853 186.4071389
 144.1957347  95.0327853 188.0411389 145.1837347  95.4777853 188.1581389
 143.2167347  96.0537853 188.6381389 143.5297347  96.2847853 189.6561389
 143.2837347  96.9797853 188.0661389 141.7577347  95.5977853 188.6641389
 141.3307347  95.6867853 187.6651389 141.7107347  94.5437853 188.9381389
 140.9257347  96.4197853 189.6501389 141.0747347  96.2237853 190.8771389
 140.1187347  97.2667853 189.2041389 144.2167347  93.7077853 188.7961389
 143.5027347  92.7627853 188.4571389 145.0587347  93.6347853 189.8231389
 145.6877347  94.3957853 190.0801389 145.1757347  92.4657853 190.6901389
 144.5727347  91.6387853 190.3161389 146.6187347  91.9207853 190.6991389
 147.3117347  92.7117853 190.9861389 146.7627347  90.7897853 191.7341389
 147.7867347  90.4177853 191.7261389 146.5227347  91.1717853 192.7261389
 146.0797347  89.9777853 191.4831389 146.9717347  91.4277853 189.2761389
 146.2867347  90.6257853 189.0011389 146.8077347  92.2427853 188.5701389
 148.4037347  90.9257853 189.1251389 148.5687347  90.5987853 188.0981389
 149.0987347  91.7307853 189.3661389 148.5687347  90.0887853 189.8031389
 144.6497347  92.8477853 192.0651389 145.1857347  93.7367853 192.7281389
 143.5887347  92.1677853 192.4881389 143.1527347  91.4327853 191.9311389
 142.9277347  92.3787853 193.7701389 142.9397347  93.4267853 194.0691389
 141.4387347  92.0037853 193.6721389 141.3717347  90.9677853 193.3401389
 140.7537347  92.1087853 195.0441389 139.7017347  91.8387853 194.9471389
 141.2397347  91.4307853 195.7461389 140.8327347  93.1317853 195.4131389
 140.7217347  92.8957853 192.6351389 140.6817347  93.9167853 193.0131389
 141.3107347  92.9177853 191.7181389 139.3027347  92.4317853 192.3031389
 138.8617347  93.1057853 191.5691389 139.3367347  91.4217853 191.8941389
 138.6967347  92.4367853 193.2091389 143.6967347  91.5657853 194.8081389
 143.6567347  90.3357853 194.8161389 144.4647347  92.2617853 195.6381389
 144.4487347  93.2807853 195.6891389 145.4077347  91.6467853 196.5611389
 145.7937347  90.7337853 196.1071389 146.5317347  92.6587853 196.8111389
 146.8667347  93.0447853 195.8481389 146.1187347  93.5007853 197.3661389
 147.7447347  92.1347853 197.5671389 148.5087347  92.9107853 197.6121389
 147.4617347  91.9057853 198.5951389 148.3247347  90.8867853 196.9091389
 149.3147347  91.0057853 196.1621389 147.7867347  89.7827853 197.1341389
 144.7707347  91.1797853 197.8801389 143.8117347  91.7747853 198.3721389
 145.3567347  90.1437853 198.4791389 146.0817347  89.5907853 198.0221389
 145.0507347  89.6727853 199.8291389 145.7127347  88.8417853 200.0721389
 145.2677347  90.4707853 200.5391389 143.6087347  89.2257853 200.0151389
 142.9567347  88.8197853 199.0521389 143.0907347  89.3107853 201.2371389
 143.6357347  89.5367853 202.0691389 141.6687347  89.0827853 201.4951389
 141.3007347  88.3537853 200.7741389 141.4467347  88.4867853 202.8891389
 141.8997347  89.1327853 203.6411389 140.3797347  88.4447853 203.1051389
 142.0487347  87.0817853 202.9841389 141.9207347  86.5887853 202.0201389
 143.1217347  87.1797853 203.1521389 141.3727347  86.0097853 204.2611389
 139.7967347  85.5677853 203.5321389 139.2577347  84.9037853 204.2071389
 139.2077347  86.4697853 203.3631389 139.9647347  85.0607853 202.5821389
 140.8807347  90.3727853 201.3021389 141.1367347  91.3727853 201.9681389
 139.8927347  90.3397853 200.4161389 139.6997347  89.5107853 199.8541389
 138.9727347  91.4397853 200.1251389 138.9097347  92.1527853 200.9471389
 139.5047347  92.2067853 198.9021389 140.4627347  92.6517853 199.1701389
 139.6987347  91.4867853 198.1071389 138.6037347  93.3157853 198.3351389
 138.0777347  93.7997853 199.1581389 139.2297347  94.0747853 197.8671389
 137.5797347  92.8217853 197.3161389 138.0587347  92.1407853 196.6121389
 136.7967347  92.2577853 197.8231389 136.9677347  93.9877853 196.5661389
 136.4687347  94.6497853 197.2741389 137.7597347  94.5667853 196.0911389
 136.0057347  93.5537853 195.5461389 135.6147347  94.3867853 195.0611389
 136.4857347  92.9427853 194.8541389 135.2347347  93.0237853 195.9991389
 137.5797347  90.8727853 199.9321389 137.4587347  89.7857853 199.3811389
 136.5547347  91.6037853 200.3621389 136.6707347  92.4997853 200.8361389
 135.1567347  91.2037853 200.2031389 135.0377347  90.6197853 199.2901389
 134.7597347  90.2997853 201.3831389 133.7037347  90.0527853 201.2771389
 135.3167347  89.3667853 201.2941389 134.9757347  90.8437853 202.7901389
 136.2227347  90.7347853 203.4331389 137.0597347  90.3007853 202.9061389
 136.3897347  91.1857853 204.7541389 137.3547347  91.1117853 205.2331389
 135.3027347  91.7317853 205.4491389 135.4287347  92.0827853 206.4631389
 134.0537347  91.8207853 204.8261389 133.2087347  92.2247853 205.3641389
 133.8987347  91.3847853 203.5021389 132.9337347  91.4677853 203.0241389
 134.2317347  92.4147853 199.9931389 134.4927347  93.5077853 200.4931389
 133.1587347  92.2417853 199.2201389 132.8977347  91.3257853 198.8541389
 132.2367347  93.3007853 198.8011389 132.7767347  94.2477853 198.8251389
 131.7817347  93.0787853 197.3511389 131.0947347  93.8807853 197.0821389
 132.6517347  93.1727853 196.7011389 131.0997347  91.7407853 197.0501389
 131.1667347  90.7987853 197.8721389 130.5547347  91.6147853 195.9311389
 131.0687347  93.4827853 199.7831389 129.8897347  93.3537853 199.4461389
 131.4527347  94.0097853 200.9481389 132.4337347  94.1977853 201.1571389
 130.5647347  94.3797853 202.0511389 129.5677347  94.6097853 201.6751389
 130.4167347  93.2247853 203.0401389 131.3957347  92.7767853 203.2081389
 130.0787347  93.6217853 203.9971389 129.4507347  92.1407853 202.5881389
 129.8387347  91.6547853 201.6931389 129.3737347  91.3747853 203.3591389
 128.0727347  92.7147853 202.3001389 127.9127347  93.5997853 202.9151389
 128.0237347  93.0367853 201.2601389 127.0117347  91.7447853 202.5591389
 126.3577347  91.9437853 203.3161389 126.8437347  90.6197853 201.8711389
 127.6687347  90.3177853 200.8781389 128.4337347  90.9487853 200.6411389
 127.5377347  89.4537853 200.3511389 125.8497347  89.7957853 202.1761389
 125.2127347  90.0247853 202.9391389 125.7217347  88.9327853 201.6471389
 131.1827347  95.6117853 202.7441389 132.2547347  95.5077853 203.3411389
 130.5207347  96.7667853 202.6901389 129.6107347  96.8587853 202.2391389
 131.0137347  98.0247853 203.2631389 132.0867347  98.0907853 203.0861389
 130.5507347  98.8557853 202.7301389 130.7537347  98.1987853 204.7601389
 130.2507347  97.2897853 205.4211389 131.0517347  99.3887853 205.2811389
 131.4907347 100.1367853 204.7441389 130.7817347  99.7497853 206.6751389
 131.2487347  98.9847853 207.2951389 131.4257347 101.1017853 207.0231389
 131.0307347 101.4247853 207.9861389 132.4957347 100.9407853 207.1551389
 131.2407347 102.2397853 206.0341389 129.9647347 102.7757853 205.7931389
 129.1097347 102.3867853 206.3251389 129.7947347 103.8157853 204.8631389
 128.8077347 104.2077853 204.6651389 130.9117347 104.3467853 204.1901389
 130.7577347 105.3697853 203.3161389 129.9957347 105.9217853 203.5891389
 132.1937347 103.8337853 204.4561389 133.0547347 104.2507853 203.9541389
 132.3597347 102.7807853 205.3731389 133.3457347 102.3867853 205.5701389
 129.2827347  99.7027853 207.0401389 128.4117347  99.9897853 206.2191389
 128.9797347  99.3717853 208.2951389 129.6857347  99.0987853 208.9781389
 127.6117347  99.3607853 208.8381389 126.9457347  98.8697853 208.1291389
 127.5827347  98.5377853 210.1501389 128.3907347  98.9607853 210.7481389
 126.2827347  98.6887853 210.9411389 126.3357347  98.0837853 211.8461389
 126.1407347  99.7347853 211.2111389 125.4437347  98.3547853 210.3301389
 127.8587347  97.0357853 209.9131389 128.7667347  96.9487853 209.3171389
 128.0657347  96.5737853 210.8781389 126.7687347  96.2297853 209.2301389
 127.0927347  95.1937853 209.1271389 125.8587347  96.2677853 209.8291389
 126.5707347  96.6487853 208.2431389 127.0447347 100.7877853 208.9931389
 125.8417347 100.9777853 208.8231389 127.8757347 101.8117853 209.2421389
 128.8657347 101.6897853 209.4561389 127.4387347 103.2187853 209.2311389
 126.6737347 103.2777853 208.4571389 126.8287347 103.6207853 210.5861389
 126.0577347 104.3737853 210.4251389 126.3397347 102.7547853 211.0331389
 127.7957347 104.1257853 211.4821389 128.4157347 103.4097853 211.7311389
 128.5427347 104.2157853 208.8241389 129.7267347 103.9617853 209.0601389
 128.1747347 105.3907853 208.2781389 126.8237347 105.7957853 207.9191389
 126.1487347 105.6997853 208.7691389 126.4257347 105.1657853 207.1231389
 126.9277347 107.2447853 207.4671389 126.7667347 107.9387853 208.2921389
 126.1907347 107.4837853 206.7001389 128.3457347 107.3257853 206.9311389
 128.7237347 108.3477853 206.9441389 128.4077347 106.9767853 205.9001389
 129.1287347 106.4217853 207.8811389 130.0037347 105.9747853 207.4101389
 129.7357347 107.2027853 209.0561389 130.6177347 108.0317853 208.8541389
 129.3217347 106.9447853 210.2971389 128.5437347 106.3217853 210.5151389
 129.9587347 107.5427853 211.4771389 130.1267347 108.6017853 211.2801389
 129.0167347 107.3867853 212.6701389 128.8247347 106.3267853 212.8341389
 129.5117347 107.7637853 213.5651389 127.6907347 108.1077853 212.4981389
 127.6547347 109.5127853 212.4621389 128.5657347 110.0767853 212.6011389
 126.4427347 110.1877853 212.2471389 126.4197347 111.2677853 212.2261389
 125.2577347 109.4527853 212.0591389 124.0837347 110.0937853 211.8531389
 123.3667347 109.4347853 211.7411389 125.2907347 108.0477853 212.0961389
 124.3807347 107.4827853 211.9541389 126.5047347 107.3777853 212.3171389
 126.5267347 106.2987853 212.3481389 131.3647347 106.9737853 211.7651389
 132.1637347 107.6107853 212.4471389 131.7047347 105.8007853 211.2191389
 131.0437347 105.2307853 210.6911389 133.0427347 105.1967853 211.3081389
 133.4137347 105.4207853 212.3081389 132.9267347 103.6777853 211.0911389
 132.6347347 103.5007853 210.0561389 133.9147347 103.2367853 211.2231389
 131.9507347 102.9427853 211.9951389 132.0297347 103.0907853 213.3891389
 132.7887347 103.7267853 213.8191389 131.1287347 102.4177853 214.2251389
 131.1927347 102.5417853 215.2961389 130.1467347 101.5857853 213.6771389
 129.4457347 101.0767853 214.3221389 130.0757347 101.4147853 212.2891389
 129.3267347 100.7637853 211.8631389 130.9767347 102.0887853 211.4511389
 130.9217347 101.9507853 210.3811389 134.0957347 105.8047853 210.3521389
 135.2737347 105.4957853 210.4821389 133.6977347 106.6387853 209.3861389
 132.7217347 106.9167853 209.2821389 134.5747347 107.2567853 208.3681389
 135.0617347 106.4607853 207.8061389 133.7307347 108.0927853 207.3791389
 133.0837347 108.7327853 207.9791389 134.5577347 109.0437853 206.5001389
 133.8927347 109.5937853 205.8341389 135.0997347 109.7457853 207.1341389
 135.2677347 108.4667853 205.9081389 132.8987347 107.1407853 206.4951389
 133.5687347 106.6237853 205.8091389 132.4437347 106.3807853 207.1301389
 131.8037347 107.8257853 205.6881389 131.2697347 107.0827853 205.0961389
 131.1067347 108.3197853 206.3661389 132.2497347 108.5657853 205.0241389
 135.7077347 108.0757853 209.0051389 135.5217347 108.7017853 210.0451389
 136.8867347 108.0587853 208.3881389 136.9997347 107.7107853 207.4361389
 138.1417347 108.5237853 208.9781389 137.9787347 109.3377853 209.6841389
 138.7447347 107.3037853 209.7111389 137.9337347 106.7297853 210.1591389
 139.2237347 106.6567853 208.9761389 139.7547347 107.6417853 210.7921389
 140.0097347 108.7897853 211.1101389 140.3917347 106.6707853 211.3621389
 141.0987347 106.8707853 212.0691389 140.1867347 105.7057853 211.1041389
 139.0847347 109.1407853 207.9181389 138.6977347 109.3727853 206.7731389
 140.3397347 109.4077853 208.2931389 140.6167347 109.3687853 209.2741389
 141.4727347 109.7817853 207.4161389 142.2647347 110.1357853 208.0761389
 142.0407347 108.5457853 206.6841389 142.0177347 107.7717853 207.4511389
 141.2217347 108.0357853 205.5041389 141.7147347 107.1667853 205.0671389
 140.2257347 107.7537853 205.8471389 141.1377347 108.8207853 204.7531389
 143.3417347 108.7967853 206.2091389 143.3397347 109.6117853 205.6651389
 141.2577347 111.0377853 206.5421389 141.8727347 111.2177853 205.4901389
 140.4067347 111.9567853 207.0001389 139.8707347 111.8187853 207.8571389
 140.1297347 113.2517853 206.3601389 139.2517347 113.6877853 206.8371389
 141.3027347 114.2077853 206.6021389 141.6597347 114.0957853 207.6261389
 142.1307347 113.9427853 205.9451389 140.9317347 115.5427853 206.3771389
 140.5167347 115.6227853 205.4931389 139.6817347 113.1387853 204.8861389
 140.0227347 113.9567853 204.0301389 138.9177347 112.0897853 204.5601389
 138.7107347 111.3367853 205.2161389 138.2967347 111.8957853 203.2471389
 138.0957347 112.8617853 202.7841389 139.2687347 111.1237853 202.3411389
 140.2727347 111.5337853 202.4541389 139.3117347 110.0827853 202.6601389
 138.8577347 111.1877853 200.8731389 137.9017347 110.6787853 200.7521389
 138.7007347 112.2307853 200.5961389 139.8687347 110.5707853 199.9151389
 139.9047347 109.4967853 200.0991389 139.5037347 110.7077853 198.8971389
 141.2927347 111.1187853 199.9921389 141.7287347 110.8457853 200.9531389
 141.8997347 110.6447853 199.2201389 141.3597347 112.5737853 199.8301389
 142.3507347 112.8847853 199.8921389 140.9707347 112.8377853 198.9021389
 140.8057347 113.0327853 200.5811389 136.9467347 111.1927853 203.3871389
 136.8247347 110.2497853 204.1631389 135.9527347 111.6177853 202.6101389
 136.0357347 112.4177853 201.9821389 134.6417347 110.9787853 202.5801389
 134.1767347 111.0677853 203.5621389 134.0007347 111.5077853 201.8751389
 134.7107347 109.4987853 202.1871389 135.5337347 109.0967853 201.3711389
 133.8197347 108.6967853 202.7631389 133.2577347 109.0107853 203.5551389
 133.5097347 107.3097853 202.3841389 132.8597347 106.9427853 203.1781389
 132.7167347 107.2767853 201.0601389 133.3547347 107.6307853 200.2501389
 132.4487347 106.2457853 200.8271389 131.4447347 108.1297853 201.1101389
 130.9607347 107.9737853 202.0741389 131.7297347 109.1807853 201.0631389
 130.4337347 107.8537853 200.0111389 130.7517347 107.4417853 198.9091389
 129.1687347 108.0897853 200.2561389 128.8827347 108.4347853 201.1721389
 128.4697347 107.9287853 199.5311389 134.6357347 106.2487853 202.5151389
 134.6177347 105.2457853 201.7971389 135.5727347 106.3817853 203.4691389
 135.7447347 107.2587853 203.9611389 136.4557347 105.2717853 203.9081389
 135.8247347 104.3857853 203.8431389 137.6677347 105.1277853 202.9681389
 138.2617347 104.2667853 203.2771389 137.3157347 104.9257853 201.9561389
 138.5577347 106.3757853 202.9531389 137.9907347 107.2167853 202.5541389
 138.8327347 106.6337853 203.9761389 139.8297347 106.1857853 202.1221389
 139.5637347 105.7997853 201.1381389 140.3077347 107.1527853 201.9661389
 140.8207347 105.2327853 202.7901389 140.9677347 105.5367853 203.8261389
 140.3957347 104.2297853 202.8101389 142.1307347 105.1927853 202.1041389
 142.8447347 104.7887853 202.7431389 142.0577347 104.6037853 201.2501389
 142.4117347 106.1577853 201.8361389 136.9077347 105.3147853 205.3791389
 136.9477347 106.3717853 205.9951389 137.3087347 104.1737853 205.9181389
 137.1357347 103.2757853 205.4651389 138.0257347 104.0307853 207.1831389
 138.3517347 104.9907853 207.5831389 137.0667347 103.4037853 208.2031389
 136.1197347 103.9427853 208.1931389 136.8507347 102.3747853 207.9171389
 137.7637347 103.4357853 209.8681389 137.0387347 104.2027853 210.6271389
 139.2947347 103.1967853 206.9451389 139.2897347 102.3127853 206.0881389
 140.3867347 103.4577853 207.6661389 140.4857347 104.2747853 208.2681389
 141.5587347 102.5747853 207.6531389 141.1627347 101.5637853 207.5551389
 142.4637347 102.8747853 206.4471389 143.1687347 102.0517853 206.3351389
 141.8457347 102.8887853 205.5501389 143.2537347 104.1787853 206.5061389
 142.5647347 105.0217853 206.5521389 143.8497347 104.2037853 207.4181389
 144.1687347 104.3317853 205.2931389 143.7317347 104.1017853 204.1471389
 145.3347347 104.7117853 205.4821389 142.3617347 102.5727853 208.9651389
 142.4107347 103.5747853 209.6781389 143.0327347 101.4567853 209.2451389
 143.0667347 100.6727853 208.5941389 143.7897347 101.1957853 210.4741389
 143.9807347 102.1707853 210.9231389 142.9837347 100.2867853 211.4211389
 142.8277347  99.3337853 210.9151389 143.6027347 100.0857853 212.2951389
 141.6387347 100.7737853 211.9111389 141.4447347 102.1107853 212.3001389
 142.2557347 102.8187853 212.2141389 140.2027347 102.5307853 212.7991389
 140.0487347 103.5657853 213.0661389 139.1617347 101.6037853 212.9501389
 138.1987347 101.9267853 213.3161389 139.3737347 100.2577853 212.6251389
 138.5867347  99.5347853 212.7841389 140.6027347  99.8467853 212.0951389
 140.7537347  98.8117853 211.8271389 145.1177347 100.4857853 210.1981389
 145.2707347  99.8107853 209.1851389 146.0287347 100.5637853 211.1671389
 145.9397347 101.2337853 211.9311389 147.2377347  99.7457853 211.2861389
 147.3067347  99.1007853 210.4101389 148.5007347 100.6297853 211.3461389
 148.3087347 101.4607853 212.0251389 149.3117347 100.0447853 211.7801389
 148.9777347 101.2007853 210.0011389 149.9627347 101.6457853 210.1451389
 149.0997347 100.3757853 209.3001389 148.0637347 102.2457853 209.3641389
 147.3537347 102.9927853 210.0231389 148.0667347 102.3757853 208.0561389
 148.6497347 101.7647853 207.4841389 147.4857347 103.0877853 207.6131389
 147.1527347  98.9037853 212.5671389 146.7177347  99.4087853 213.6031389
 147.5987347  97.6487853 212.5151389 147.9117347  97.2197853 211.6441389
 147.6987347  96.7397853 213.6651389 147.8337347  95.7267853 213.2871389
 148.9427347  97.0897853 214.4951389 149.8117347  97.1277853 213.8381389
 148.8207347  98.0867853 214.9191389 149.2097347  96.0927853 215.6241389
 148.8647347  94.8967853 215.4911389 149.7997347  96.5067853 216.6461389
 146.3927347  96.6207853 214.4841389 146.3567347  96.8317853 215.6971389
 145.2927347  96.3197853 213.8001389 145.2877347  96.1937853 212.7881389
 143.9807347  96.1367853 214.4141389 143.8997347  96.8187853 215.2611389
 142.9107347  96.4457853 213.3661389 141.9217347  96.3147853 213.8061389
 143.0227347  97.4747853 213.0251389 143.0237347  95.7687853 212.5201389
 143.7827347  94.7207853 214.9831389 144.3327347  93.7407853 214.4761389
 142.8917347  94.6097853 215.9671389 142.6387347  95.3877853 216.5761389
 142.1837347  93.3707853 216.2801389 142.9117347  92.5627853 216.2091389
 141.5947347  93.4327853 217.6901389 141.0517347  94.3727853 217.7911389
 140.8647347  92.6297853 217.7901389 142.5727347  93.3267853 218.8361389
 143.3877347  92.1857853 218.9591389 143.3447347  91.4117853 218.2081389
 144.2567347  92.0487853 220.0531389 144.8817347  91.1727853 220.1431389
 144.3097347  93.0597853 221.0321389 145.1657347  92.9547853 222.0761389
 145.6777347  93.7857853 222.1641389 143.4797347  94.1927853 220.9231389
 143.5107347  94.9597853 221.6831389 142.6107347  94.3247853 219.8241389
 141.9737347  95.1927853 219.7401389 141.0407347  93.1087853 215.2921389
 140.4397347  94.0427853 214.7611389 140.6657347  91.8397853 215.1331389
 141.2177347  91.0597853 215.4901389 139.4437347  91.4057853 214.4431389
 138.9057347  92.2987853 214.1251389 139.7627347  90.5777853 213.1801389
 140.1927347  89.6507853 213.5581389 138.5027347  90.2997853 212.3581389
 138.7647347  89.7147853 211.4761389 137.7887347  89.7427853 212.9641389
 138.0557347  91.2437853 212.0471389 140.7707347  91.2557853 212.2531389
 140.9507347  90.6217853 211.3851389 140.3737347  92.2167853 211.9241389
 141.7077347  91.4137853 212.7871389 138.5687347  90.5927853 215.3961389
 139.0647347  89.6867853 216.0641389 137.2627347  90.8627853 215.4321389
 136.8677347  91.6937853 214.9911389 136.2477347  90.0327853 216.0871389
 136.7047347  89.1947853 216.6131389 135.5007347  90.8977853 217.1201389
 136.2137347  91.2477853 217.8661389 135.1047347  91.7807853 216.6181389
 134.3477347  90.1767853 217.8371389 133.7387347  89.6887853 217.0761389
 134.8797347  89.1317853 218.8101389 134.0437347  88.6357853 219.3041389
 135.4687347  88.3937853 218.2651389 135.5077347  89.6167853 219.5581389
 133.5147347  91.1767853 218.6221389 132.7007347  90.6557853 219.1261389
 134.1427347  91.6717853 219.3631389 133.1027347  91.9207853 217.9411389
 135.3067347  89.4417853 215.0271389 134.6927347  90.1917853 214.2811389
 135.1797347  88.1187853 214.9821389 135.6807347  87.4967853 215.6171389
 134.3237347  87.4047853 214.0351389 133.9227347  88.1317853 213.3291389
 135.1347347  86.3677853 213.2551389 135.4697347  85.5957853 213.9471389
 134.4787347  85.8847853 212.5311389 136.3597347  86.9267853 212.5111389
 136.2017347  88.0017853 212.4271389 137.6627347  86.6577853 213.2631389
 138.4997347  87.0707853 212.7001389 137.6197347  87.1277853 214.2451389
 137.7997347  85.5827853 213.3811389 136.4897347  86.2787853 211.1421389
 137.3607347  86.6847853 210.6281389 136.6067347  85.2017853 211.2591389
 135.5947347  86.4847853 210.5561389 133.1447347  86.7477853 214.7441389
 133.3497347  86.0057853 215.7051389 131.9257347  86.9707853 214.2631389
 131.7367347  87.6067853 213.4881389 130.7247347  86.3187853 214.8041389
 131.0557347  85.4847853 215.4231389 129.9407347  87.2947853 215.6751389
 130.5897347  87.6957853 216.4531389 129.6077347  88.1387853 215.0721389
 128.8257347  86.6627853 216.2651389 128.0067347  87.1317853 216.0011389
 129.8457347  85.7187853 213.7141389 129.3607347  86.4227853 212.8361389
 129.5737347  84.4207853 213.8171389 130.0017347  83.8307853 214.5301389
 128.6507347  83.6837853 212.9481389 128.9027347  83.9077853 211.9111389
 128.8137347  82.1817853 213.2221389 129.8587347  81.9107853 213.0741389
 128.5807347  81.9897853 214.2691389 127.9427347  81.2727853 212.3511389
 126.8967347  81.4227853 212.6181389 128.0517347  81.5717853 211.3081389
 128.2807347  79.7837853 212.4801389 129.4497347  79.3957853 212.2821389
 127.3707347  78.9917853 212.8071389 127.1877347  84.1197853 213.1311389
 126.3507347  83.8667853 212.2651389 126.8787347  84.7777853 214.2551389
 127.5937347  85.0477853 214.9301389 125.5337347  85.1937853 214.6731389
 124.8307347  84.9257853 213.8841389 125.1227347  84.4537853 215.9571389
 125.7007347  84.8617853 216.7861389 124.0747347  84.6757853 216.1591389
 125.2997347  82.9287853 215.9511389 126.3567347  82.7017853 215.8111389
 125.0167347  82.5417853 216.9301389 124.4947347  82.1867853 214.8811389
 123.4297347  82.2747853 215.0951389 124.6637347  82.6477853 213.9081389
 124.8897347  80.7097853 214.8281389 125.9667347  80.6347853 214.6801389
 124.6667347  80.2477853 215.7901389 124.2107347  79.9637853 213.7721389
 124.5227347  78.9717853 213.7921389 123.1827347  80.0057853 213.9231389
 124.4417347  80.3817853 212.8481389 125.4517347  86.7157853 214.8531389
 126.4247347  87.3497853 215.2691389 124.2847347  87.2907853 214.5691389
 123.4977347  86.7467853 214.2141389 123.9507347  88.7137853 214.7081389
 124.6137347  89.2987853 214.0711389 122.4977347  88.9287853 214.2471389
 122.4327347  88.7407853 213.1751389 121.8557347  88.1977853 214.7391389
 121.9707347  90.3357853 214.5411389 121.8107347  90.4377853 215.6141389
 122.7307347  91.0657853 214.2611389 120.6627347  90.6677853 213.8061389
 120.7957347  90.5477853 212.7311389 119.8767347  89.9767853 214.1091389
 120.2517347  92.1087853 214.1291389 119.6977347  92.1227853 215.0671389
 121.1467347  92.7137853 214.2781389 119.4277347  92.7127853 213.0681389
 119.0507347  93.6237853 213.3981389 120.0107347  92.8657853 212.2201389
 118.6397347  92.0757853 212.8361389 124.1997347  89.2357853 216.1251389
 123.9197347  88.5547853 217.1101389 124.7027347  90.4607853 216.2121389
 124.8877347  91.0257853 215.3831389 125.0517347  91.1537853 217.4461389
 124.9797347  90.4857853 218.3041389 126.5157347  91.6397853 217.3721389
 126.5847347  92.4187853 216.6131389 126.9097347  92.2037853 218.7251389
 127.9417347  92.5507853 218.6881389 126.2547347  93.0377853 218.9761389
 126.8157347  91.4277853 219.4841389 127.4887347  90.5307853 216.9161389
 127.3267347  89.6537853 217.5421389 127.2307347  90.2457853 215.8961389
 128.9727347  90.8797853 216.9551389 129.5567347  90.0247853 216.6131389
 129.1627347  91.7327853 216.3041389 129.2607347  91.1307853 217.9761389
 124.0607347  92.3097853 217.6531389 123.9837347  93.2057853 216.8141389
 123.3397347  92.3207853 218.7811389 123.4747347  91.6497853 219.5381389
 122.2757347  93.3057853 219.0431389 122.4707347  94.1237853 218.3491389
 120.9057347  92.6697853 218.8061389 120.6827347  91.9927853 219.6311389
 120.1457347  93.4507853 218.8211389 120.8077347  91.9657853 217.6021389
 119.9087347  91.5857853 217.5181389 122.2897347  93.9107853 220.4591389
 121.6407347  94.9237853 220.6851389 123.0067347  93.3267853 221.4241389
 123.7037347  92.6077853 221.2291389 122.8857347  93.6377853 222.8571389
 122.1357347  94.4267853 222.9111389 122.4337347  92.4037853 223.6351389
 122.0367347  92.7167853 224.6011389 121.6187347  91.9207853 223.0961389
 123.4727347  91.4647853 223.8431389 123.1257347  90.6987853 224.3461389
 124.1467347  94.2087853 223.4991389 125.2647347  93.8277853 223.1471389
 123.9827347  95.0757853 224.5011389 123.0657347  95.3807853 224.8271389
 125.1057347  95.6837853 225.2421389 125.6317347  96.3277853 224.5371389
 124.6137347  96.5487853 226.4201389 124.0767347  95.8617853 227.0741389
 125.7827347  97.1687853 227.1951389 125.3957347  97.7707853 228.0171389
 126.4167347  96.3767853 227.5931389 126.3677347  97.8007853 226.5271389
 123.6207347  97.6427853 226.0041389 122.7817347  97.1747853 225.4891389
 123.2217347  98.1117853 226.9031389 124.1957347  98.7147853 225.1151389
 123.4207347  99.4417853 224.8741389 125.0147347  99.2147853 225.6311389
 124.5687347  98.2637853 224.1951389 126.0727347  94.6177853 225.7591389
 127.2777347  94.7037853 225.5411389 125.5217347  93.5567853 226.3381389
 124.5107347  93.4397853 226.4041389 126.2537347  92.4517853 226.9381389
 126.9697347  92.8757853 227.6421389 125.2627347  91.5337853 227.6651389
 124.5307347  91.1697853 226.9441389 125.8027347  90.6637853 228.0391389
 124.5147347  92.1907853 228.8381389 124.1387347  91.4037853 229.4921389
 125.2287347  92.7737853 229.4201389 123.3467347  93.0997853 228.4511389
 122.8127347  93.0607853 227.3561389 122.9197347  93.9797853 229.3141389
 123.3467347  94.0367853 230.2391389 122.1587347  94.6107853 229.0641389
 127.0857347  91.6497853 225.9231389 128.1077347  91.0847853 226.3021389
 126.6907347  91.6037853 224.6461389 125.8097347  92.0017853 224.3191389
 127.4827347  90.9767853 223.5851389 127.6917347  89.9687853 223.9441389
 126.7187347  90.9397853 222.2591389 126.5527347  91.9617853 221.9191389
 127.3387347  90.4507853 221.5081389 125.4797347  90.2757853 222.3291389
 124.8637347  90.7917853 222.8891389 128.7897347  91.7217853 223.3171389
 129.8367347  91.0967853 223.1781389 128.7397347  93.0507853 223.1981389
 127.9247347  93.6077853 223.4541389 129.8627347  93.8407853 222.6841389
 130.4207347  93.1197853 222.0871389 129.3917347  95.0087853 221.8061389
 130.2587347  95.6487853 221.6431389 128.8807347  94.4767853 220.4761389
 128.5477347  95.3087853 219.8551389 129.6817347  93.9417853 219.9661389
 128.0457347  93.7977853 220.6521389 128.3367347  95.9057853 222.4781389
 127.3427347  95.5077853 222.2731389 128.4747347  95.8757853 223.5591389
 128.4087347  97.3477853 222.0021389 127.6427347  97.9367853 222.5071389
 129.3917347  97.7577853 222.2311389 128.2427347  97.3837853 220.9251389
 130.8257347  94.3687853 223.7381389 132.0257347  94.3877853 223.4781389
 130.3687347  94.8107853 224.9131389 129.4197347  94.6777853 225.2611389
 131.2717347  95.5507853 225.8041389 131.7187347  96.3047853 225.1561389
 130.5487347  96.3437853 226.9111389 131.3557347  96.8377853 227.4521389
 129.5827347  97.3507853 226.3101389 129.0837347  97.8987853 227.1101389
 130.1317347  98.0497853 225.6791389 128.8387347  96.8277853 225.7101389
 129.7997347  95.5047853 227.9291389 129.3277347  96.1587853 228.6621389
 129.0347347  94.9157853 227.4231389 130.4977347  94.8367853 228.4341389
 132.4557347  94.7267853 226.3271389 133.5367347  95.3007853 226.3931389
 132.3647347  93.3977853 226.5721389 131.1817347  92.5447853 226.5681389
 130.9247347  92.2377853 225.5541389 130.3177347  93.0737853 226.9691389
 131.5317347  91.3427853 227.4281389 130.9517347  90.4627853 227.1511389
 131.3417347  91.5307853 228.4851389 133.0107347  91.1577853 227.1431389
 133.1717347  90.5357853 226.2631389 133.5187347  90.6697853 227.9751389
 133.5337347  92.5817853 226.9251389 133.9977347  93.0107853 227.8131389
 134.6527347  92.5737853 225.8711389 135.8167347  92.4057853 226.2281389
 134.3277347  92.7387853 224.5821389 133.3647347  92.7917853 224.2511389
 135.3237347  92.8597853 223.5181389 136.1847347  92.2387853 223.7661389
 134.7197347  92.3577853 222.2061389 135.4577347  92.4457853 221.4091389
 134.4267347  91.3137853 222.3161389 133.8437347  92.9557853 221.9571389
 135.8687347  94.2907853 223.3991389 137.0697347  94.4627853 223.1981389
 135.0277347  95.3137853 223.5971389 134.0197347  95.2087853 223.7161389
 135.5047347  96.6977853 223.6591389 136.0927347  96.8597853 222.7561389
 134.3317347  97.6927853 223.6651389 133.7487347  97.5297853 224.5711389
 134.7387347  98.7017853 223.7251389 133.3817347  97.6267853 222.4621389
 132.9227347  96.6387853 222.4841389 132.3377347  98.7227853 222.5631389
 131.6677347  98.6677853 221.7051389 131.7627347  98.5947853 223.4801389
 132.8307347  99.6947853 222.5771389 134.1057347  97.8017853 221.1451389
 133.3887347  97.7467853 220.3261389 134.6017347  98.7717853 221.1291389
 134.8487347  97.0127853 221.0301389 136.4357347  96.9517853 224.8521389
 137.4307347  97.6367853 224.6731389 136.1807347  96.3747853 226.0311389
 135.3567347  95.7947853 226.1891389 137.0347347  96.4987853 227.2241389
 136.9737347  97.5397853 227.5401389 136.5377347  95.5607853 228.3391389
 136.3117347  94.5897853 227.8981389 137.3507347  95.4067853 229.0481389
 135.3017347  96.0427853 229.1131389 135.5947347  96.8457853 229.7891389
 134.5827347  96.4647853 228.4101389 134.6167347  94.9237853 229.9251389
 135.1957347  93.8427853 230.1371389 133.4857347  95.1287853 230.3861389
 138.5057347  96.1597853 226.9301389 139.4027347  96.9187853 227.2881389
 138.7527347  95.0317853 226.2491389 138.0147347  94.4287853 225.8851389
 140.1077347  94.5457853 225.9561389 140.7067347  94.8197853 226.8241389
 140.1757347  93.0087853 225.8321389 141.2147347  92.7577853 225.6181389
 139.7407347  92.3697853 227.1571389 139.7887347  91.2837853 227.0701389
 140.4057347  92.6997853 227.9561389 138.7187347  92.6707853 227.3881389
 139.3827347  92.4307853 224.6451389 138.3197347  92.6127853 224.8061389
 139.6637347  92.9647853 223.7371389 139.6027347  90.9397853 224.4301389
 139.0127347  90.6037853 223.5771389 140.6587347  90.7517853 224.2361389
 139.2947347  90.3937853 225.3221389 140.7467347  95.2407853 224.7531389
 141.9487347  95.4857853 224.7751389 139.9717347  95.6267853 223.7371389
 138.9847347  95.3857853 223.6511389 140.4907347  96.4447853 222.6421389
 141.3727347  95.9667853 222.2161389 139.4297347  96.5557853 221.5471389
 139.8137347  97.1647853 220.7291389 139.1857347  95.5607853 221.1751389
 138.5327347  97.0207853 221.9561389 140.9407347  97.8237853 223.1541389
 142.0527347  98.2677853 222.8681389 140.1097347  98.4517853 223.9941389
 139.1817347  98.0857853 224.2071389 140.3937347  99.6967853 224.6991389
 140.6147347 100.4877853 223.9821389 139.1447347 100.0757853 225.5141389
 138.2997347 100.1897853 224.8351389 138.9007347  99.2567853 226.1911389
 139.3047347 101.3477853 226.3191389 139.6127347 102.3957853 225.7881389
 139.1017347 101.3077853 227.6101389 139.2017347 102.1557853 228.1691389
 138.8427347 100.4287853 228.0591389 141.6457347  99.5777853 225.5821389
 142.5617347 100.3797853 225.4471389 141.7337347  98.5607853 226.4381389
 141.0167347  97.8397853 226.5161389 142.8567347  98.3637853 227.3541389
 142.9667347  99.2827853 227.9301389 142.5417347  97.1837853 228.2611389
 143.3707347  97.0237853 228.9511389 141.6337347  97.3917853 228.8271389
 142.3947347  96.2887853 227.6561389 144.2177347  98.1667853 226.6571389
 145.2257347  98.7097853 227.1091389 144.2757347  97.4327853 225.5441389
 143.4757347  96.9427853 225.1441389 145.5257347  97.2677853 224.7891389
 146.3437347  97.2847853 225.5091389 145.5317347  95.9107853 224.0861389
 144.6067347  95.7917853 223.5211389 146.3507347  95.8797853 223.3671389
 145.6747347  94.7667853 225.0571389 146.8127347  94.5057853 225.8251389
 146.5427347  93.3997853 226.5271389 147.2207347  92.9277853 227.2231389
 145.3087347  92.9627853 226.2411389 144.8627347  92.1377853 226.6411389
 144.7437347  93.8117853 225.3181389 143.7567347  93.7347853 224.8871389
 145.8547347  98.4417853 223.8481389 146.9127347  98.4377853 223.2231389
 144.9497347  99.4137853 223.7351389 144.0587347  99.4157853 224.2311389
 145.1587347 100.5867853 222.8731389 144.2817347 101.2247853 222.9831389
 146.4147347 101.3437853 223.3111389 147.2937347 100.7767853 223.0051389
 146.4527347 102.2987853 222.7861389 146.4897347 101.6007853 224.8071389
 146.7437347 100.6757853 225.3241389 147.2887347 102.3117853 225.0161389
 145.1747347 102.1407853 225.3451389 144.3637347 101.4717853 225.0571389
 145.2067347 102.1527853 226.4341389 144.8917347 103.4857853 224.8531389
 145.6837347 104.0827853 224.6131389 143.6687347 103.9837853 224.6971389
 142.6087347 103.2447853 224.9941389 142.7317347 102.2937853 225.3421389
 141.6707347 103.6267853 224.8741389 143.5057347 105.2187853 224.2431389
 144.3197347 105.7887853 224.0131389 142.5667347 105.5987853 224.1241389
 145.2707347 100.2127853 221.3921389 146.1637347 100.6797853 220.6841389
 144.3517347  99.3677853 220.9421389 143.5967347  98.9967853 221.5191389
 144.3377347  98.8797853 219.5451389 145.1547347  99.3827853 219.0281389
 144.5477347  97.3547853 219.4911389 143.7017347  96.8787853 219.9871389
 144.5187347  97.0467853 218.4461389 145.8377347  96.8027853 220.1151389
 145.8387347  97.0307853 221.1811389 145.8377347  95.7167853 220.0211389
 147.1227347  97.3527853 219.4901389 147.0847347  97.2467853 218.4061389
 147.2147347  98.4177853 219.7031389 148.3377347  96.5997853 220.0481389
 148.4007347  96.7607853 221.1241389 148.2027347  95.5297853 219.8931389
 149.6017347  97.0337853 219.4111389 150.4077347  96.6157853 219.9181389
 149.6167347  96.7207853 218.4191389 149.6707347  98.0707853 219.4471389
 143.0107347  99.2167853 218.8441389 141.9637347  99.1297853 219.4891389
 143.0137347  99.5317853 217.5391389 144.1537347  99.9397853 216.7461389
 144.7547347  99.0787853 216.4521389 144.8057347 100.6057853 217.3111389
 143.5777347 100.6437853 215.5291389 144.2247347 100.5337853 214.6591389
 143.4577347 101.7127853 215.7041389 142.2407347  99.9597853 215.3191389
 142.3337347  99.0997853 214.6561389 141.5157347 100.6347853 214.8651389
 141.8077347  99.5377853 216.7201389 141.0807347 100.2267853 217.1501389
 141.0977347  98.1807853 216.6801389 141.7367347  97.1397853 216.8211389
 139.7867347  98.1567853 216.4471389 139.2327347  98.9997853 216.2931389
 139.0027347  96.9197853 216.3871389 139.6727347  96.0727853 216.2441389
 138.2587347  96.7367853 217.7241389 138.9977347  96.6707853 218.5231389
 137.6647347  97.6307853 217.9121389 137.3327347  95.5087853 217.8161389
 136.7197347  95.5257853 216.9151389 138.1067347  94.1997853 217.8721389
 137.4077347  93.3657853 217.9361389 138.7127347  94.0967853 216.9721389
 138.7547347  94.1977853 218.7481389 136.4737347  95.5817853 219.0721389
 135.8257347  94.7067853 219.1211389 137.1167347  95.6067853 219.9521389
 135.8627347  96.4837853 219.0431389 138.0617347  96.8977853 215.1791389
 137.3387347  97.8607853 214.9331389 138.0247347  95.7697853 214.4731389
 138.6577347  94.9907853 214.6541389 137.0927347  95.5067853 213.3711389
 136.5727347  96.4307853 213.1201389 137.8427347  95.0277853 212.1151389
 138.2357347  94.0447853 212.3771389 136.9177347  94.9127853 210.8961389
 137.4917347  94.5717853 210.0351389 136.1227347  94.1977853 211.1091389
 136.4807347  95.8867853 210.6781389 138.9897347  95.9627853 211.7371389
 139.4887347  95.5837853 210.8451389 138.5957347  96.9587853 211.5371389
 139.7037347  96.0137853 212.5591389 136.0907347  94.4457853 213.8131389
 136.5047347  93.3667853 214.2311389 134.7897347  94.7177853 213.7271389
 134.4227347  95.6327853 213.4641389 133.7547347  93.7187853 214.0051389
 134.1847347  92.8857853 214.5621389 132.6367347  94.2887853 214.9121389
 132.2397347  95.1627853 214.3951389 131.5297347  93.2487853 215.1251389
 130.7537347  93.6687853 215.7651389 131.0977347  92.9747853 214.1631389
 131.9497347  92.3617853 215.5991389 133.1637347  94.7387853 216.2861389
 132.4257347  94.4857853 217.0471389 134.0677347  94.1757853 216.5191389
 133.4677347  96.1977853 216.3751389 133.8337347  96.4327853 217.3741389
 134.2297347  96.4557853 215.6401389 132.5617347  96.7707853 216.1761389
 133.2157347  93.2067853 212.6711389 132.5737347  93.9577853 211.9431389
 133.4437347  91.9307853 212.3691389 134.0477347  91.3307853 212.9311389
 132.8637347  91.2477853 211.2121389 132.4277347  91.9807853 210.5331389
 133.9237347  90.4927853 210.3731389 134.2817347  89.6577853 210.9751389
 133.2807347  89.9597853 209.0841389 134.0297347  89.4287853 208.4961389
 132.4687347  89.2787853 209.3371389 132.8867347  90.7927853 208.5021389
 135.1597347  91.3527853 210.0551389 134.8537347  92.1877853 209.4251389
 135.5407347  91.7767853 210.9841389 136.2877347  90.6007853 209.3591389
 137.1177347  91.2817853 209.1731389 136.6257347  89.7817853 209.9941389
 135.9277347  90.1997853 208.4121389 131.8027347  90.2917853 211.7481389
 132.0997347  89.3917853 212.5291389 130.5497347  90.4707853 211.3611389
 130.2617347  91.1527853 210.6601389 129.4567347  89.6837853 211.9241389
 129.8277347  88.6847853 212.1541389 128.9727347  90.3637853 213.1961389
 128.1557347  89.7867853 213.6291389 129.7927347  90.4237853 213.9111389
 128.6227347  91.3687853 212.9611389 128.3127347  89.4927853 210.9351389
 128.1167347  90.3187853 210.0481389 127.5137347  88.4437853 211.1231389
 127.7057347  87.7217853 211.8171389 126.2777347  88.2057853 210.3621389
 126.5397347  87.9347853 209.3391389 125.5137347  87.0587853 211.0401389
 126.1647347  86.1847853 211.0831389 125.2977347  87.3457853 212.0691389
 124.2007347  86.6577853 210.3581389 123.6397347  87.5597853 210.1131389
 124.4287347  86.1587853 209.4161389 123.3157347  85.7347853 211.2091389
 123.1187347  85.9867853 212.4181389 122.7417347  84.7737853 210.6551389
 125.3997347  89.4687853 210.2431389 124.8627347  89.7537853 209.1781389
 125.3017347  90.2507853 211.3241389 125.5587347  89.9137853 212.2521389
 124.8337347  91.6447853 211.3491389 125.3037347  92.1857853 210.5271389
 123.3077347  91.6737853 211.1861389 123.0337347  91.0367853 210.3451389
 122.8527347  91.2387853 212.0761389 122.7147347  93.0637853 210.9621389
 123.4187347  93.9587853 210.4451389 121.5107347  93.2377853 211.2491389
 125.2287347  92.3317853 212.6731389 125.5117347  91.6467853 213.6611389
 125.1847347  93.6687853 212.7251389 125.0467347  94.2427853 211.8931389
 125.3257347  94.4667853 213.9581389 125.1737347  93.7927853 214.8011389
 126.7377347  95.0567853 214.1171389 126.8317347  95.8007853 213.3261389
 126.9097347  95.6927853 215.4991389 127.9157347  96.1027853 215.5881389
 126.1797347  96.4917853 215.6251389 126.7567347  94.9367853 216.2691389
 127.8437347  94.0127853 213.9511389 128.8157347  94.4897853 214.0741389
 127.7237347  93.2337853 214.7031389 127.7797347  93.5697853 212.9571389
 124.2587347  95.5657853 214.0061389 124.0527347  96.2657853 213.0201389
 123.5617347  95.7237853 215.1401389 123.8577347  95.3287853 216.0321389
 122.2987347  96.4807853 215.2231389 122.4027347  97.3877853 214.6271389
 121.1817347  95.5517853 214.7001389 121.5657347  95.0027853 213.8401389
 120.9567347  94.8167853 215.4731389 119.8777347  96.2357853 214.2911389
 119.8167347  97.4807853 214.2251389 118.8997347  95.4997853 214.0271389
 121.9497347  96.9617853 216.6521389 122.5417347  96.5127853 217.6341389
 120.9687347  97.8597853 216.7801389 120.6567347  98.4397853 216.0011389
 120.2347347  98.1227853 218.0111389 119.4107347  98.8007853 217.7881389
 119.7937347  97.1897853 218.3611389 121.0657347  98.7197853 219.1351389
 121.6407347  99.7947853 219.0001389 121.1127347  98.0367853 220.2711389
 120.6487347  97.1367853 220.3931389 121.8257347  98.4867853 221.4671389
 121.5007347  99.5047853 221.6801389 121.4967347  97.5857853 222.6681389
 122.1647347  96.7247853 222.6441389 121.7197347  98.1367853 223.5821389
 120.0537347  97.0737853 222.7531389 119.3787347  97.9257853 222.8341389
 119.8057347  96.5567853 221.8261389 119.8047347  96.1237853 223.9381389
 120.7597347  95.6537853 224.5961389 118.6207347  95.8417853 224.2181389
 123.3407347  98.4797853 221.2341389 124.0397347  99.4377853 221.5681389
 123.8357347  97.4047853 220.6151389 123.2567347  96.6117853 220.3391389
 125.2347347  97.2407853 220.2671389 125.8527347  97.3387853 221.1601389
 125.4427347  95.8437853 219.6951389 126.4917347  95.7117853 219.4301389
 125.1597347  95.0997853 220.4401389 124.8257347  95.7197853 218.8051389
 125.6947347  98.3407853 219.3121389 126.6157347  99.0867853 219.6311389
 124.9917347  98.5097853 218.1921389 124.1827347  97.9417853 217.9411389
 125.3247347  99.5367853 217.2141389 126.3707347  99.4137853 216.9341389
 124.4507347  99.3557853 215.9711389 124.5567347  98.3317853 215.6131389
 123.4067347  99.4877853 216.2531389 124.7787347 100.3177853 214.8241389
 124.6247347 101.3327853 215.1901389 126.2277347 100.2267853 214.3591389
 126.3937347 100.9327853 213.5461389 126.8917347 100.4667853 215.1891389
 126.4347347  99.2157853 214.0091389 123.8687347  99.9847853 213.6541389
 124.0837347 100.6567853 212.8231389 124.0407347  98.9547853 213.3411389
 122.8287347 100.1027853 213.9571389 125.2217347 100.9557853 217.7861389
 126.1257347 101.7497853 217.5551389 124.1837347 101.2657853 218.5701389
 123.4177347 100.6237853 218.7731389 124.0527347 102.5817853 219.2201389
 124.0227347 103.3097853 218.4091389 122.7697347 102.6867853 220.0471389
 122.7887347 101.9477853 220.8481389 122.7177347 103.6677853 220.5191389
 121.6287347 102.4857853 219.2461389 121.5137347 101.5277853 219.0751389
 125.2357347 102.8827853 220.1351389 125.7217347 104.0097853 220.1831389
 125.7437347 101.8607853 220.8231389 125.3817347 100.9087853 220.7651389
 126.8757347 102.0087853 221.7311389 126.6937347 102.8887853 222.3481389
 126.9937347 100.7817853 222.6241389 127.2107347  99.9497853 221.9541389
 128.1137347 100.8497853 223.6441389 128.1227347  99.9347853 224.2361389
 129.0687347 100.9587853 223.1291389 127.9557347 101.7047853 224.3011389
 125.8047347 100.6267853 223.3331389 125.1317347 100.2077853 222.7561389
 128.1727347 102.2337853 220.9781389 128.9837347 103.0567853 221.3981389
 128.3657347 101.5567853 219.8441389 127.7237347 100.8437853 219.4981389
 129.5277347 101.7767853 218.9841389 130.4307347 101.6267853 219.5761389
 129.5287347 100.7637853 217.8271389 128.5697347 100.8207853 217.3131389
 130.2937347 101.0567853 217.1081389 129.7767347  99.3107853 218.2421389
 129.1717347  99.1407853 219.1331389 129.3837347  98.3597853 217.1271389
 129.5677347  97.3327853 217.4431389 128.3257347  98.4847853 216.8981389
 129.9747347  98.5777853 216.2381389 131.2347347  99.0537853 218.5551389
 131.3667347  98.0117853 218.8451389 131.8387347  99.2637853 217.6721389
 131.5507347  99.7007853 219.3731389 129.5547347 103.2127853 218.4561389
 130.5517347 103.9017853 218.6601389 128.4647347 103.6937853 217.8421389
 127.6017347 103.1667853 217.7131389 128.4357347 105.0597853 217.2941389
 129.3077347 105.1217853 216.6431389 127.2217347 105.3417853 216.3941389
 127.3627347 106.3727853 216.0711389 127.1817347 104.3957853 215.2031389
 126.3107347 104.6227853 214.5871389 128.0877347 104.5187853 214.6101389
 127.1177347 103.3667853 215.5571389 125.8847347 105.2517853 217.1041389
 125.0827347 105.4647853 216.3971389 125.7547347 104.2487853 217.5091389
 125.8547347 105.9777853 217.9161389 128.5967347 106.1247853 218.3771389
 129.3147347 107.0907853 218.1451389 128.0467347 105.9207853 219.5821389
 127.3877347 105.1657853 219.7711389 128.3317347 106.7567853 220.7531389
 127.9927347 107.7667853 220.5221389 127.5707347 106.2397853 221.9851389
 127.5457347 105.1507853 221.9541389 128.1197347 106.5207853 222.8841389
 126.1377347 106.7667853 222.0941389 125.7037347 106.7357853 221.0951389
 125.3297347 105.9107853 223.0541389 124.3137347 106.2987853 223.1201389
 125.3027347 104.8837853 222.6911389 125.7927347 105.9347853 224.0411389
 126.1257347 108.1907853 222.6281389 125.0967347 108.5447853 222.6971389
 126.5837347 108.2127853 223.6171389 126.6877347 108.8367853 221.9531389
 129.8277347 106.8167853 221.0521389 130.3997347 107.8917853 221.0081389
 130.4757347 105.6907853 221.3351389 130.0277347 104.7757853 221.2951389
 131.8877347 105.6237853 221.7321389 132.0107347 106.2527853 222.6131389
 132.2807347 104.1847853 222.1011389 131.8457347 103.4997853 221.3731389
 133.3637347 104.0827853 222.0281389 131.8387347 103.7747853 223.4891389
 132.5797347 103.8377853 224.4551389 130.6217347 103.3417853 223.6501389
 130.2987347 103.0607853 224.5761389 129.9907347 103.2837853 222.8501389
 132.8127347 106.1777853 220.6401389 133.8157347 106.8107853 220.9561389
 132.4477347 106.0207853 219.3591389 131.6427347 105.4527853 219.0951389
 133.1227347 106.6167853 218.1931389 134.1967347 106.4597853 218.2931389
 132.6047347 105.9047853 216.9281389 132.9767347 104.8797853 216.9381389
 131.5177347 105.8497853 216.9901389 132.9757347 106.5347853 215.5781389
 132.6007347 105.8927853 214.7811389 132.4577347 107.4897853 215.4881389
 134.4707347 106.7687853 215.3501389 134.5967347 107.5567853 214.6071389
 134.9177347 107.1297853 216.2761389 135.1977347 105.5707853 214.9041389
 134.7347347 104.6677853 215.0041389 136.4057347 105.5887853 214.3851389
 137.1537347 106.6427853 214.4331389 136.8107347 107.4917853 214.8831389
 138.0867347 106.6247853 214.0211389 136.8837347 104.5467853 213.7911389
 136.3227347 103.6977853 213.7211389 137.8217347 104.5727853 213.3921389
 132.9937347 108.1487853 218.1121389 133.9847347 108.8217853 217.8351389
 131.8077347 108.7197853 218.3261389 130.9627347 108.1857853 218.5281389
 131.5877347 110.1777853 218.2941389 132.2577347 110.5817853 217.5351389
 130.1177347 110.4587853 217.9361389 129.5057347 109.6467853 218.3281389
 129.8057347 111.3687853 218.4481389 129.8157347 110.6157853 216.4381389
 130.2567347 111.5727853 216.1581389 130.4487347 109.5717853 215.5431389
 130.1767347 109.7687853 214.5061389 131.5327347 109.6117853 215.6481389
 130.0927347 108.5827853 215.8301389 128.3107347 110.5847853 216.2161389
 128.0977347 110.6957853 215.1531389 127.9107347 109.6347853 216.5691389
 127.8447347 111.4017853 216.7671389 131.9557347 110.8917853 219.6071389
 132.2697347 112.0817853 219.5931389 131.8877347 110.1967853 220.7471389
 131.6587347 109.2027853 220.7541389 132.1197347 110.7227853 222.1011389
 131.8047347 111.7657853 222.1291389 131.2997347 109.8727853 223.0911389
 130.2637347 109.8567853 222.7541389 131.6647347 108.8467853 223.0481389
 131.3257347 110.3357853 224.5551389 132.3237347 110.6897853 224.8121389
 130.6457347 111.1767853 224.6881389 130.9227347 109.1887853 225.4951389
 129.8657347 108.9597853 225.3591389 131.4797347 108.2897853 225.2331389
 131.1847347 109.5457853 226.9541389 132.1627347 110.0197853 227.0421389
 130.4457347 110.2747853 227.2881389 131.1337347 108.3617853 227.8251389
 131.8087347 108.4777853 228.6081389 130.1727347 108.2537853 228.2091389
 131.3997347 107.5437853 227.2971389 133.5987347 110.7077853 222.4881389
 134.0897347 111.6597853 223.0881389 134.2887347 109.6227853 222.1491389
 133.8977347 108.9137853 221.5281389 135.6457347 109.2867853 222.5861389
 136.1337347 110.1527853 223.0341389 135.6117347 108.2067853 223.7001389
 135.0807347 107.3897853 223.2121389 136.9657347 107.7017853 224.1751389
 136.8217347 106.9517853 224.9531389 137.5027347 107.2577853 223.3371389
 137.5437347 108.5337853 224.5761389 134.9177347 108.7157853 224.9501389
 134.9127347 107.9327853 225.7081389 135.4497347 109.5877853 225.3321389
 133.8917347 108.9937853 224.7091389 136.4617347 108.8697853 221.3571389
 135.9497347 108.5837853 220.2791389 137.7897347 108.9047853 221.4601389
 138.2637347 109.2517853 222.2941389 138.7207347 108.4607853 220.4151389
 138.4297347 108.9247853 219.4731389 139.7167347 108.8317853 220.6581389
 138.8047347 106.9417853 220.2051389 139.8937347 106.4357853 219.9351389
 137.7097347 106.1867853 220.3731389 136.7927347 106.5697853 220.6011389
 137.7287347 104.7287853 220.2441389 138.6407347 104.3347853 220.6921389
 136.5567347 104.1067853 221.0241389 136.3807347 104.6817853 221.9331389
 135.6487347 104.1707853 220.4251389 136.8227347 102.6387853 221.3921389
 137.2157347 102.1807853 220.4841389 137.8427347 102.4817853 222.5071389
 137.9877347 101.4227853 222.7211389 138.7907347 102.9217853 222.1981389
 137.4827347 102.9877853 223.4031389 135.5457347 101.9507853 221.8431389
 135.7617347 100.9127853 222.0971389 135.1457347 102.4637853 222.7181389
 134.8117347 101.9817853 221.0381389 137.7647347 104.3177853 218.7621389
 136.8047347 104.5137853 218.0171389 138.8957347 103.7647853 218.3281389
 139.6827347 103.5557853 218.9431389 139.1337347 103.3987853 216.9331389
 138.7277347 104.1737853 216.2831389 140.6417347 103.3047853 216.6721389
 141.0877347 102.6267853 217.4001389 140.8067347 102.8677853 215.6871389
 141.3527347 104.6527853 216.7451389 140.9657347 105.3057853 215.9631389
 141.1247347 105.1277853 217.6991389 142.8557347 104.5297853 216.5951389
 143.5237347 103.8777853 217.3791389 143.4547347 105.1437853 215.6041389
 142.9087347 105.6927853 214.9401389 144.4667347 105.0727853 215.4971389
 138.4047347 102.0967853 216.5781389 138.9387347 101.0077853 216.7641389
 137.1667347 102.1867853 216.0841389 136.7177347 103.0787853 215.8771389
 136.3157347 101.0207853 215.7841389 136.9817347 100.1627853 215.6881389
 135.3317347 100.7247853 216.9371389 134.6067347 101.5367853 216.8801389
 134.6567347  99.3767853 216.7831389 133.9747347  99.2137853 217.6171389
 134.0977347  99.3547853 215.8481389 135.4117347  98.5907853 216.7731389
 135.9987347 100.7107853 218.2981389 135.2547347 100.4977853 219.0661389
 136.7707347  99.9417853 218.3171389 136.4507347 101.6837853 218.4921389
 135.5807347 101.1677853 214.4471389 135.1957347 102.2717853 214.0701389
 135.3727347 100.0567853 213.7401389 135.8277347  99.1737853 213.9741389
 134.4917347  99.9457853 212.5661389 133.7387347 100.7337853 212.6031389
 135.2737347 100.1667853 211.2471389 135.8047347 101.0997853 211.4381389
 136.2707347  99.0457853 210.9231389 136.7797347  99.2707853 209.9861389
 137.0047347  98.9687853 211.7251389 135.7367347  98.1007853 210.8281389
 134.3657347 100.3007853 210.0181389 134.9777347 100.4537853 209.1291389
 133.7757347  99.3917853 209.9011389 133.6977347 101.1527853 210.1501389
 133.7757347  98.5907853 212.6011389 134.3387347  97.6077853 213.0781389
 132.5607347  98.5207853 212.0711389 132.0517347  99.3427853 211.7461389
 131.8197347  97.2737853 211.8931389 132.4667347  96.4297853 212.1341389
 130.6387347  97.2417853 212.8551389 130.0857347  96.3117853 212.7221389
 131.0027347  97.3037853 213.8801389 129.9807347  98.0867853 212.6521389
 131.4037347  97.0757853 210.4291389 131.0797347  98.0417853 209.7371389
 131.4027347  95.8267853 209.9631389 131.6257347  95.0327853 210.5641389
 131.0967347  95.4107853 208.5801389 130.5337347  96.2267853 208.1271389
 132.3767347  95.1907853 207.7411389 131.9977347  94.8797853 206.7671389
 133.2107347  96.4517853 207.5921389 134.0957347  96.2337853 206.9941389
 132.6197347  97.2227853 207.0981389 133.5167347  96.8037853 208.5771389
 133.2827347  94.1087853 208.3041389 134.1627347  94.0037853 207.6691389
 133.5937347  94.3827853 209.3121389 132.7427347  93.1617853 208.3351389
 130.2367347  94.1377853 208.5621389 130.3257347  93.3157853 209.4741389
 129.4217347  93.9407853 207.5181389 129.2597347  94.6397853 206.7931389
 128.6727347  92.6817853 207.3151389 128.1117347  92.4957853 208.2311389
 127.7087347  92.7947853 206.1241389 128.3007347  92.9577853 205.2241389
 127.2047347  91.8357853 206.0041389 126.6397347  93.8887853 206.1951389
 127.0877347  94.7957853 206.6021389 126.3057347  94.1237853 205.1841389
 125.4277347  93.5117853 207.0421389 125.0237347  92.5547853 206.7111389
 125.7237347  93.3897853 208.0841389 124.3597347  94.5997853 206.9251389
 124.7677347  95.5437853 207.2861389 124.1067347  94.7427853 205.8751389
 123.1317347  94.2777853 207.6831389 122.4487347  95.0557853 207.5831389
 122.7147347  93.4007853 207.3121389 123.3677347  94.1507853 208.6881389
 129.6317347  91.5197853 207.0291389 130.6167347  91.7007853 206.3161389
 129.3097347  90.3167853 207.4871389 128.5997347  90.1567853 208.2021389
 129.9527347  89.0957853 207.0011389 131.0357347  89.2087853 207.0541389
 129.5407347  87.9227853 207.8871389 130.0177347  87.0107853 207.5281389
 129.8517347  88.1157853 208.9141389 128.4577347  87.8037853 207.8531389
 129.5917347  88.8407853 205.5131389 128.4267347  89.0207853 205.1441389
 130.5427347  88.4477853 204.6481389 131.9547347  88.2817853 204.9451389
 132.1007347  87.5427853 205.7331389 132.3877347  89.2167853 205.3001389
 132.6237347  87.8317853 203.6511389 132.7287347  86.7477853 203.6081389
 133.6237347  88.2537853 203.5461389 131.6787347  88.3487853 202.5751389
 131.7437347  87.7517853 201.6651389 131.9107347  89.3777853 202.2991389
 130.3027347  88.2387853 203.2201389 129.5907347  88.9747853 202.8471389
 129.6497347  86.8927853 202.8881389 129.8027347  85.9147853 203.6131389
 128.9657347  86.8307853 201.7421389 128.8817347  87.6237853 201.1061389
 128.2667347  85.6367853 201.2711389 128.0897347  85.7357853 200.2001389
 128.9177347  84.7737853 201.4081389 126.9347347  85.3597853 201.9641389
 126.3357347  86.2357853 202.5731389 126.4697347  84.1197853 201.8741389
 126.9697347  83.4107853 201.3391389 125.2497347  83.5787853 202.4771389
 125.1017347  84.0047853 203.4691389 124.0367347  83.9637853 201.6231389
 123.1327347  83.6087853 202.1171389 123.9697347  85.0507853 201.5781389
 124.0667347  83.4207853 200.2171389 123.6297347  82.1137853 199.9661389
 123.2287347  81.5157853 200.7711389 123.7107347  81.5797853 198.6741389
 123.3877347  80.5657853 198.4901389 124.2077347  82.3547853 197.6221389
 124.2627347  81.9437853 196.6251389 124.6337347  83.6637853 197.8651389
 125.0177347  84.2647853 197.0541389 124.5627347  84.1967853 199.1581389
 124.8907347  85.2087853 199.3411389 125.3837347  82.0547853 202.6431389
 126.3617347  81.4677853 202.1821389 124.4367347  81.4117853 203.3251389
 123.6537347  81.8917853 203.7701389 124.4097347  79.9627853 203.5131389
 123.5277347  79.7017853 204.0971389 124.2997347  79.4857853 202.5391389
 125.6457347  79.3867853 204.2061389 126.2847347  80.0337853 205.0331389
 126.0227347  78.1647853 203.8391389 125.4817347  77.5857853 203.1971389
 127.2527347  77.5187853 204.3161389 127.2787347  77.6717853 205.3951389
 127.2257347  76.0067853 204.0291389 128.1757347  75.5797853 204.3511389
 126.4477347  75.5547853 204.6441389 126.9837347  75.5987853 202.5681389
 126.7947347  76.4677853 201.6971389 126.9637347  74.3857853 202.2841389
 128.5347347  78.1637853 203.7631389 129.5917347  78.0427853 204.3751389
 128.4727347  78.8907853 202.6461389 127.6327347  78.9747853 202.0741389
 129.6137347  79.6377853 202.1391389 130.4627347  78.9667853 202.0111389
 129.3157347  80.2107853 200.7491389 129.0187347  79.4017853 200.0821389
 128.4707347  80.8957853 200.8151389 130.5097347  80.9407853 200.1541389
 131.6417347  80.4857853 200.2181389 130.3177347  82.0907853 199.5691389
 131.1077347  82.5987853 199.1721389 129.3777347  82.4817853 199.5091389
 130.0387347  80.6987853 203.1551389 131.1917347  80.6947853 203.5621389
 129.1167347  81.5307853 203.6761389 128.1387347  81.5137853 203.3871389
 129.3977347  82.5587853 204.7161389 130.0547347  83.3087853 204.2751389
 128.0777347  83.2117853 205.1611389 127.6247347  83.7037853 204.3001389
 127.3907347  82.4277853 205.4781389 128.2117347  84.2357853 206.2981389
 128.7237347  83.7757853 207.1431389 128.8307347  85.0687853 205.9661389
 126.8457347  84.7637853 206.7531389 126.2227347  83.9257853 207.0651389
 126.9807347  85.4027853 207.6261389 126.1467347  85.5227853 205.6991389
 126.7237347  85.9067853 204.9511389 124.8497347  85.7547853 205.6271389
 124.0157347  85.3547853 206.5301389 124.3527347  84.8357853 207.3411389
 123.0207347  85.5577853 206.4311389 124.3627347  86.3797853 204.6121389
 124.9797347  86.6957853 203.8641389 123.3597347  86.5587853 204.5561389
 130.1317347  81.9747853 205.9261389 131.0447347  82.5847853 206.4781389
 129.7457347  80.7677853 206.3341389 129.0117347  80.2337853 205.8681389
 130.3267347  80.0747853 207.4891389 130.3717347  80.7727853 208.3251389
 129.4327347  78.8927853 207.9041389 129.5707347  78.0687853 207.2041389
 129.7397347  78.5317853 208.8861389 127.9587347  79.2857853 207.9441389
 127.8487347  80.1587853 208.5871389 127.6517347  79.5877853 206.9431389
 127.0087347  78.1937853 208.4371389 127.4097347  77.2197853 208.1581389
 126.9677347  78.2217853 209.5261389 125.5747347  78.3327853 207.8721389
 125.5837347  78.0477853 206.8201389 124.9257347  77.6257853 208.3881389
 124.9917347  79.6867853 207.9921389 123.9627347  79.6117853 208.1201389
 125.4077347  80.1727853 208.8121389 125.1947347  80.2297853 207.1281389
 131.7577347  79.6337853 207.2091389 132.5907347  79.6397853 208.1141389
 132.0777347  79.3327853 205.9521389 131.3817347  79.2317853 205.2131389
 133.4457347  79.1147853 205.4921389 133.9747347  78.5887853 206.2871389
 133.4217347  78.2597853 204.2251389 132.6627347  78.6387853 203.5411389
 134.3807347  78.3367853 203.7121389 133.1347347  76.8157853 204.5531389
 134.0187347  76.0727853 204.9521389 131.9077347  76.3777853 204.4311389
 131.6847347  75.4117853 204.6701389 131.1737347  77.0027853 204.0971389
 134.2357347  80.4097853 205.2721389 135.4067347  80.4387853 205.6351389
 133.6277347  81.4757853 204.7431389 132.6637347  81.4577853 204.4101389
 134.2807347  82.7857853 204.5851389 135.0787347  82.6437853 203.8571389
 133.2837347  83.8467853 204.0891389 132.4657347  83.9067853 204.8071389
 133.7857347  84.8137853 204.0951389 132.6837347  83.6307853 202.7021389
 132.0907347  82.7167853 202.7101389 132.0017347  84.4507853 202.4791389
 133.7157347  83.5367853 201.6051389 134.6577347  84.3077853 201.5161389
 133.5807347  82.5957853 200.7121389 132.7987347  81.9437853 200.7731389
 134.2567347  82.5117853 199.9531389 134.8607347  83.2867853 205.9111389
 136.0497347  83.5797853 206.0151389 134.0307347  83.2677853 206.9701389
 133.0507347  82.9977853 206.8861389 134.4057347  83.6207853 208.3441389
 134.8497347  84.6157853 208.3151389 133.1527347  83.6307853 209.2391389
 132.6207347  82.6897853 209.0971389 133.4737347  83.6607853 210.2801389
 132.1667347  84.7847853 209.0031389 131.9817347  84.8287853 207.9301389
 130.8897347  84.5257853 209.7941389 130.1877347  85.3427853 209.6291389
 130.4407347  83.5887853 209.4641389 131.1267347  84.4597853 210.8561389
 132.7217347  86.1297853 209.4631389 131.9857347  86.9107853 209.2741389
 132.9397347  86.0877853 210.5301389 133.6367347  86.3527853 208.9141389
 135.4607347  82.6767853 208.9261389 136.3757347  83.1277853 209.6051389
 135.3777347  81.3707853 208.6471389 134.6267347  80.9647853 208.0891389
 136.3637347  80.3867853 209.1181389 136.5347347  80.5397853 210.1841389
 135.8017347  78.9697853 208.9101389 134.8307347  78.9047853 209.4011389
 135.6307347  78.8157853 207.8441389 136.6937347  77.8317853 209.4341389
 136.1497347  76.8937853 209.3251389 137.5747347  77.7657853 208.7951389
 137.1647347  77.9497853 210.8971389 137.6387347  77.0097853 211.1811389
 137.9317347  78.7217853 210.9481389 136.0777347  78.2777853 211.9411389
 136.5587347  78.5567853 212.8791389 135.5107347  79.1447853 211.6031389
 135.1397347  77.1547853 212.1941389 134.5347347  77.3847853 213.0081389
 134.5467347  77.0017853 211.3541389 135.6807347  76.2897853 212.3981389
 137.7317347  80.5777853 208.4601389 138.7437347  80.5007853 209.1411389
 137.7837347  80.9077853 207.1761389 136.9597347  80.9587853 206.5761389
 139.0347347  81.2317853 206.4921389 139.7437347  80.4407853 206.7351389
 138.8067347  81.2817853 204.9841389 137.9767347  81.9557853 204.7721389
 139.6897347  81.7037853 204.5051389 138.5097347  79.9167853 204.3661389
 138.7927347  78.8677853 204.9811389 138.0467347  79.8847853 203.2161389
 139.6517347  82.5427853 206.9721389 140.8447347  82.5667853 207.2491389
 138.8537347  83.6037853 207.1521389 137.8667347  83.6207853 206.8951389
 139.3417347  84.8487853 207.7431389 140.1697347  85.1927853 207.1231389
 138.2477347  85.9127853 207.7511389 137.3247347  85.4867853 208.1451389
 138.5327347  86.7267853 208.4171389 138.0027347  86.4577853 206.3521389
 138.9617347  86.7297853 205.9121389 137.5837347  85.6617853 205.7371389
 136.9077347  87.8837853 206.2701389 135.3267347  87.0877853 206.6041389
 134.5327347  87.8347853 206.5901389 135.1297347  86.3347853 205.8411389
 135.3587347  86.6107853 207.5841389 139.8657347  84.6357853 209.1611389
 140.9207347  85.1557853 209.5121389 139.1867347  83.8317853 209.9821389
 138.2947347  83.4047853 209.7331389 139.6507347  83.4807853 211.3221389
 139.7977347  84.4017853 211.8861389 138.5917347  82.6367853 212.0291389
 138.9407347  82.3767853 213.0281389 137.6647347  83.2047853 212.1051389
 138.4127347  81.7257853 211.4591389 141.0097347  82.7747853 211.2931389
 141.9287347  83.2027853 211.9861389 141.1797347  81.7417853 210.4541389
 140.4257347  81.3717853 209.8751389 142.4627347  81.0277853 210.2721389
 142.7897347  80.6937853 211.2571389 142.2667347  79.7927853 209.3541389
 141.7237347  80.1657853 208.4861389 143.5997347  79.1967853 208.8511389
 143.3957347  78.3357853 208.2141389 144.1427347  79.9497853 208.2801389
 144.2027347  78.8827853 209.7031389 141.4177347  78.6937853 210.0281389
 140.4997347  79.1487853 210.4011389 141.1277347  77.9677853 209.2681389
 142.0877347  77.9437853 211.1811389 141.3997347  77.1967853 211.5781389
 142.9897347  77.4507853 210.8191389 142.3517347  78.6487853 211.9691389
 143.5667347  81.9427853 209.7181389 144.7137347  81.8317853 210.1411389
 143.2547347  82.8417853 208.7861389 142.3067347  82.9897853 208.4411389
 144.2497347  83.7027853 208.1701389 145.1677347  83.1317853 208.0331389
 143.7087347  84.1557853 206.8291389 144.4367347  84.8047853 206.3431389
 143.5217347  83.2857853 206.1991389 142.7777347  84.7027853 206.9781389
 144.6737347  84.8867853 209.0541389 145.7777347  85.3877853 208.9001389
 143.8077347  85.3557853 209.9561389 142.8677347  84.9707853 210.0531389
 144.0717347  86.4537853 210.9051389 144.9087347  86.9977853 210.4671389
 142.8567347  87.3807853 211.0521389 143.1827347  88.1617853 211.7381389
 142.4287347  88.0357853 209.7471389 141.5657347  88.6757853 209.9271389
 143.2497347  88.6357853 209.3551389 142.1637347  87.2657853 209.0231389
 141.7507347  86.6887853 211.5681389 141.2857347  86.2257853 210.8401389
 144.4987347  85.9807853 212.2981389 144.9497347  86.7927853 213.1001389
 144.3627347  84.6937853 212.6221389 144.0257347  83.9947853 211.9601389
 144.6737347  84.1327853 213.9401389 144.9877347  83.0967853 213.8111389
 145.5237347  84.6747853 214.3551389 143.5257347  84.1707853 214.9581389
 143.7397347  83.9067853 216.1401389 142.3147347  84.5267853 214.5381389
 142.1177347  84.7247853 213.5571389 141.1367347  84.6797853 215.3911389
 141.4537347  85.0727853 216.3571389 140.4767347  85.4237853 214.9451389
 140.3417347  83.3927853 215.6211389 140.7467347  82.2987853 215.2321389
 139.1767347  83.5267853 216.2391389 138.8877347  84.4087853 216.6621389
 138.1787347  82.4767853 216.3981389 138.3787347  81.6587853 215.7061389
 138.2607347  81.9297853 217.8101389 137.5177347  81.1427853 217.9391389
 139.2557347  81.5207853 217.9851389 138.0677347  82.7317853 218.5231389
 136.7797347  83.0057853 216.0501389 136.4827347  84.1757853 216.2841389
 135.9097347  82.1487853 215.5021389 136.1417347  81.1867853 215.2531389
 134.5237347  82.5297853 215.2081389 134.5077347  83.5947853 214.9771389
 133.9797347  81.8097853 213.9631389 133.9817347  80.7427853 214.1841389
 132.5637347  82.2687853 213.6421389 132.2027347  81.7437853 212.7571389
 131.9097347  82.0487853 214.4861389 132.5637347  83.3417853 213.4531389
 134.8597347  82.0967853 212.7421389 134.4567347  81.5777853 211.8731389
 134.8757347  83.1697853 212.5491389 135.8747347  81.7477853 212.9351389
 133.6417347  82.2887853 216.4321389 133.4297347  81.1567853 216.8641389
 133.0997347  83.3697853 216.9851389 133.3527347  84.3187853 216.7081389
 132.0917347  83.3237853 218.0391389 132.3667347  82.5477853 218.7531389
 132.0547347  84.6727853 218.7531389 132.0057347  85.4737853 218.0151389
 131.1497347  84.7397853 219.3571389 133.2647347  84.8727853 219.6341389
 133.2387347  84.4067853 220.9541389 132.3607347  83.9017853 221.3281389
 134.3437347  84.5917853 221.7921389 134.3107347  84.2477853 222.8151389
 135.4927347  85.2247853 221.3011389 136.3397347  85.3857853 221.9511389
 135.5437347  85.6497853 219.9661389 136.4397347  86.1127853 219.5791389
 134.4287347  85.4727853 219.1331389 134.4667347  85.7987853 218.1041389
 130.7157347  82.9327853 217.5011389 130.3687347  83.2377853 216.3631389
 129.9217347  82.2507853 218.3251389 130.2157347  81.9457853 219.2531389
 128.5517347  81.8667853 217.9941389 128.0227347  81.6427853 218.9201389
 128.0527347  82.7237853 217.5421389 128.4067347  80.6697853 217.0521389
 127.2827347  80.2697853 216.7711389 129.5047347  80.0777853 216.5731389
 130.4467347  80.4257853 216.7501389 129.4707347  78.8677853 215.7441389
 128.8207347  79.0527853 214.8891389 130.8667347  78.5497853 215.1831389
 130.7647347  77.7897853 214.4081389 131.2597347  79.4447853 214.7021389
 131.8907347  78.0597853 216.2181389 131.9517347  78.7847853 217.0301389
 131.5387347  77.1237853 216.6521389 133.2957347  77.8437853 215.6301389
 134.2767347  77.8047853 216.4031389 133.4407347  77.6887853 214.3981389
 128.8557347  77.6867853 216.5091389 129.0817347  77.5507853 217.7091389
 128.0477347  76.8447853 215.8691389 127.9097347  76.8457853 214.8581389
 127.2727347  75.8227853 216.5881389 126.9067347  76.3207853 217.4861389
 126.0877347  75.3367853 215.7381389 126.4647347  75.0007853 214.7721389
 125.6407347  74.4697853 216.2251389 124.9947347  76.3837853 215.5011389
 125.4617347  77.3047853 215.1531389 124.3427347  76.0347853 214.7001389
 124.1347347  76.7007853 216.7341389 124.6617347  77.0507853 217.8091389
 122.8957347  76.6227853 216.6271389 128.1007347  74.6247853 217.0771389
 127.8687347  74.1387853 218.1771389 129.0737347  74.1507853 216.3131389
 129.2597347  74.5027853 215.3741389 129.9837347  73.0797853 216.7221389
 129.4097347  72.2797853 217.1891389 130.4607347  72.6567853 215.8381389
 131.0617347  73.5607853 217.6951389 131.8747347  74.4077853 217.3361389
 131.0827347  73.0207853 218.9191389 130.4337347  72.2857853 219.1981389
 132.0137347  73.3987853 219.9981389 131.6517347  72.9967853 220.9441389
 133.3927347  72.7507853 219.7771389 133.2487347  71.7077853 219.4961389
 133.8807347  73.2437853 218.9361389 134.3307347  72.8097853 220.9981389
 134.3287347  73.8407853 221.3511389 133.8527347  71.8957853 222.1021389
 134.5357347  71.9597853 222.9491389 132.8537347  72.1977853 222.4171389
 133.8227347  70.8687853 221.7371389 135.7337347  72.3917853 220.6151389
 136.3797347  72.4407853 221.4911389 135.7177347  71.3717853 220.2321389
 136.1157347  73.0617853 219.8451389 132.0407347  74.9207853 220.2121389
 133.0317347  75.6107853 219.9711389 130.8827347  75.4597853 220.5821389
 130.1167347  74.9127853 220.9741389 130.5807347  76.8877853 220.4691389
 130.8377347  77.1837853 219.4521389 129.0817347  77.1187853 220.7061389
 128.5707347  76.3087853 220.1851389 128.6427347  77.0387853 222.1511389
 127.5687347  77.2157853 222.2151389 128.8717347  76.0497853 222.5471389
 129.1707347  77.7937853 222.7341389 128.7397347  78.3837853 220.2151389
 128.7367347  78.3647853 219.2351389 131.4507347  77.7937853 221.3531389
 131.7597347  77.4607853 222.4951389 131.7917347  78.9807853 220.8531389
 131.6217347  79.2227853 219.8771389 132.4327347  80.0657853 221.5961389
 132.8347347  79.6797853 222.5321389 133.5967347  80.6417853 220.7651389
 133.2987347  80.6357853 219.7171389 133.7327347  81.6847853 221.0521389
 134.9567347  79.9357853 220.8771389 135.5747347  80.4237853 220.1231389
 135.5807347  80.1097853 222.2551389 136.5407347  79.5937853 222.2881389
 135.7317347  81.1707853 222.4551389 134.9167347  79.6897853 223.0111389
 134.9037347  78.4497853 220.5581389 135.9007347  78.0207853 220.6581389
 134.2237347  77.9527853 221.2501389 134.5497347  78.3087853 219.5371389
 131.4027347  81.1527853 221.9411389 130.7467347  81.6987853 221.0561389
 131.2647347  81.4847853 223.2251389 131.8637347  81.1107853 223.9611389
 130.2437347  82.4187853 223.7201389 129.3287347  82.2927853 223.1421389
 129.9417347  82.1077853 225.1951389 130.7807347  82.4447853 225.8041389
 129.0707347  82.6847853 225.5051389 129.6857347  80.6437853 225.4831389
 128.9757347  79.9587853 224.7711389 130.2777347  80.1137853 226.5241389
 130.1437347  79.1257853 226.7391389 130.8727347  80.6887853 227.1201389
 130.7017347  83.8757853 223.5361389 131.7727347  84.2477853 224.0101389
 129.9147347  84.6957853 222.8391389 128.9547347  84.4537853 222.5931389
 130.3157347  86.0207853 222.3461389 131.2327347  85.9127853 221.7671389
 129.1687347  86.5467853 221.4651389 129.0077347  85.8367853 220.6531389
 128.2567347  86.5607853 222.0621389 129.3657347  87.9437853 220.8531389
 129.5037347  88.6287853 221.6901389 130.5867347  88.0287853 219.9451389
 130.6717347  89.0387853 219.5441389 131.4827347  87.7887853 220.5171389
 130.4797347  87.3197853 219.1241389 128.1477347  88.3057853 220.0061389
 128.2877347  89.2957853 219.5721389 128.0287347  87.5737853 219.2081389
 127.2557347  88.3067853 220.6331389 130.7187347  87.0197853 223.4451389
 131.5137347  87.9107853 223.1931389 130.2637347  86.7867853 224.6761389
 129.6617347  85.9997853 224.9181389 130.5977347  87.6607853 225.8091389
 131.0607347  88.5457853 225.3731389 129.3287347  88.0447853 226.5761389
 129.5697347  88.8407853 227.2801389 128.6007347  88.4507853 225.8731389
 128.6897347  86.8937853 227.3351389 129.4717347  86.2647853 227.7601389
 128.1107347  87.2897853 228.1691389 127.7877347  86.0467853 226.4581389
 128.3167347  85.2747853 225.6301389 126.5517347  86.1507853 226.5971389
 131.6377347  87.0667853 226.7801389 131.9247347  87.6477853 227.8271389
 132.1927347  85.9127853 226.4211389 131.9507347  85.4337853 225.5531389
 133.2077347  85.1937853 227.2161389 133.2127347  85.5727853 228.2381389
 132.8197347  83.7067853 227.2191389 131.7407347  83.6307853 227.3561389
 133.0467347  83.2877853 226.2391389 133.5057347  82.8507853 228.2831389
 134.0027347  83.3887853 229.2891389 133.4997347  81.6147853 228.1331389
 134.6547347  85.4507853 226.7341389 135.5427347  84.6097853 226.8561389
 134.8827347  86.5947853 226.0901389 134.2307347  87.3777853 226.1401389
 136.0557347  86.8937853 225.2461389 136.1587347  86.0407853 224.5761389
 135.8377347  88.1857853 224.4411389 135.8757347  88.9787853 225.1881389
 136.9077347  88.4267853 223.3781389 136.6917347  89.3547853 222.8481389
 137.8847347  88.4997853 223.8551389 136.9107347  87.5977853 222.6701389
 134.5057347  88.1647853 223.7061389 134.3837347  89.0927853 223.1471389
 134.4837347  87.3207853 223.0171389 133.6937347  88.0657853 224.4271389
 137.3507347  87.0257853 226.0391389 137.3647347  87.6177853 227.1191389
 138.4507347  86.5487853 225.4591389 138.4027347  85.9577853 224.6291389
 139.8277347  86.7817853 225.8931389 139.8517347  87.5507853 226.6661389
 140.4057347  85.4907853 226.4951389 140.3167347  84.6847853 225.7661389
 141.4697347  85.6307853 226.6871389 139.7087347  85.0717853 227.7981389
 139.8447347  85.8557853 228.5431389 138.6367347  84.9867853 227.6171389
 140.2247347  83.7557853 228.3611389 140.4607347  82.7877853 227.6571389
 140.3947347  83.6417853 229.6551389 140.2047347  84.4357853 230.2661389
 140.7167347  82.7587853 230.0511389 140.6677347  87.2817853 224.7011389
 140.3287347  86.9627853 223.5591389 141.7587347  88.0427853 224.9151389
 142.2137347  88.5327853 226.2071389 142.6287347  87.7217853 226.8061389
 141.3857347  88.9567853 226.7751389 143.2727347  89.5917853 225.9171389
 144.0437347  89.6117853 226.6881389 142.8407347  90.5917853 225.8721389
 143.8347347  89.1617853 224.5721389 144.6277347  88.4217853 224.6861389
 144.2607347  90.0037853 224.0271389 142.6177347  88.5777853 223.8471389
 142.0557347  89.3127853 223.2721389 143.0507347  87.5617853 222.7771389
 143.1217347  87.8887853 221.5981389 143.2717347  86.3057853 223.1701389
 143.1807347  86.0137853 224.1431389 143.6647347  85.2067853 222.2761389
 144.4957347  85.5787853 221.6761389 144.0807347  83.9977853 223.1251389
 143.1967347  83.5857853 223.6121389 144.4737347  83.2217853 222.4681389
 145.1097347  84.3197853 224.1721389 146.3137347  84.9797853 223.9351389
 146.9407347  85.0377853 225.1191389 147.9037347  85.4977853 225.2861389
 146.1997347  84.4427853 226.0651389 146.4557347  84.3447853 227.0471389
 145.0387347  83.9877853 225.4901389 144.2307347  83.4697853 225.9851389
 142.5847347  84.7877853 221.2701389 142.8967347  84.1437853 220.2761389
 141.3167347  85.1287853 221.5001389 141.0207347  85.6117853 222.3481389
 140.2127347  84.8527853 220.5731389 140.4097347  83.8667853 220.1511389
 138.8797347  84.8797853 221.3311389 138.6877347  85.9017853 221.6581389
 138.0817347  84.6107853 220.6391389 138.7997347  83.9577853 222.5471389
 139.2577347  82.8027853 222.4741389 138.1967347  84.3587853 223.5561389
 140.1307347  85.8467853 219.4021389 139.4077347  85.6137853 218.4341389
 140.8437347  86.9737853 219.4791389 141.4847347  87.1697853 220.2481389
 140.7907347  88.0457853 218.4831389 139.8727347  87.9737853 217.9001389
 140.7787347  89.4107853 219.1951389 141.4017347  89.3477853 220.0871389
 141.2337347  90.1537853 218.5401389 139.3747347  89.8987853 219.6011389
 138.8527347  90.0727853 218.6601389 138.5687347  88.8897853 220.4081389
 137.5947347  89.3137853 220.6521389 138.4327347  87.9807853 219.8221389
 139.1017347  88.6517853 221.3291389 139.4897347  91.1597853 220.4511389
 138.4937347  91.4997853 220.7351389 140.0677347  90.9417853 221.3491389
 139.9897347  91.9407853 219.8781389 141.9607347  87.9047853 217.5031389
 143.1057347  87.6987853 217.9091389 141.6617347  87.9977853 216.2071389
 140.7077347  88.0927853 215.8591389 142.6737347  87.9727853 215.1521389
 143.3197347  87.1047853 215.2861389 142.1877347  87.8617853 214.1831389
 143.5217347  89.2487853 215.1571389 143.1177347  90.2427853 215.7611389
 144.6607347  89.2437853 214.4631389 145.0217347  88.4027853 214.0131389
 145.5227347  90.4187853 214.2611389 144.9897347  91.2907853 214.6411389
 146.8327347  90.2857853 215.0491389 147.3497347  89.3777853 214.7391389
 147.4867347  91.1237853 214.8061389 146.6027347  90.2457853 216.5611389
 146.0007347  91.1057853 216.8521389 146.0267347  89.3547853 216.8101389
 147.8957347  90.2457853 217.3701389 147.6707347  89.9917853 218.4061389
 148.5577347  89.4687853 216.9881389 148.6167347  91.5837853 217.3281389
 148.7707347  91.8747853 216.2891389 147.9837347  92.3457853 217.7821389
 149.9057347  91.5577853 218.0161389 150.3507347  92.4957853 217.9551389
 149.7607347  91.3077853 219.0151389 150.5237347  90.8517853 217.5681389
 145.8007347  90.6467853 212.7781389 146.0777347  89.7087853 212.0331389
 145.7157347  91.8977853 212.3411389 145.5197347  92.6837853 212.9601389
 145.8897347  92.2967853 210.9371389 146.3807347  91.4857853 210.4001389
 144.5207347  92.5437853 210.2791389 144.0347347  93.2987853 210.8971389
 144.6547347  93.0317853 208.8471389 143.6637347  93.1927853 208.4231389
 145.2117347  93.9687853 208.8321389 145.1847347  92.2847853 208.2561389
 143.6977347  91.2607853 210.2151389 142.7367347  91.4677853 209.7451389
 144.2337347  90.5137853 209.6301389 143.5337347  90.8827853 211.2241389
 146.7847347  93.5267853 210.8351389 146.5567347  94.5077853 211.5371389
 147.7707347  93.4927853 209.9381389 147.9157347  92.7037853 209.3081389
 148.7467347  94.5647853 209.7531389 149.2557347  94.7467853 210.7001389
 149.5047347  94.2337853 209.0431389 148.1407347  95.8767853 209.2561389
 148.4547347  96.9227853 209.8151389 147.2327347  95.8347853 208.2791389
 147.0157347  94.9757853 207.7731389 146.4477347  96.9857853 207.8151389
 146.3847347  97.6657853 208.6641389 147.1387347  97.7037853 206.6411389
 147.6137347  96.9657853 205.9941389 146.3897347  98.2187853 206.0401389
 148.1807347  98.7047853 207.1161389 147.7047347  99.3957853 207.8121389
 148.9477347  98.1677853 207.6741389 148.8577347  99.5127853 206.0191389
 148.8017347  99.1247853 204.8381389 149.4697347 100.5527853 206.3481389
 145.0217347  96.5977853 207.4071389 144.7777347  95.5377853 206.8461389
 144.0687347  97.4967853 207.6401389 144.2647347  98.3957853 208.0801389
 142.6457347  97.3227853 207.3051389 142.5387347  96.4327853 206.6851389
 141.8017347  97.1147853 208.5761389 141.9817347  97.9897853 209.2011389
 140.3107347  97.0257853 208.2761389 139.7607347  96.8787853 209.2061389
 139.9797347  97.9487853 207.8001389 140.1237347  96.1857853 207.6071389
 142.2207347  95.8527853 209.3121389 141.6077347  95.7317853 210.2051389
 142.0867347  94.9897853 208.6601389 143.2697347  95.9307853 209.6001389
 142.1517347  98.5347853 206.5311389 142.4687347  99.6597853 206.9061389
 141.3567347  98.3247853 205.4821389 141.1547347  97.3907853 205.1251389
 140.6847347  99.3887853 204.7231389 140.7407347 100.3267853 205.2761389
 141.3907347  99.6447853 203.3651389 141.4137347  98.6807853 202.8561389
 140.6107347 100.6777853 202.5351389 141.1217347 100.8437853 201.5871389
 139.6037347 100.3057853 202.3441389 140.5527347 101.6167853 203.0851389
 142.8507347 100.1367853 203.5201389 143.0587347 100.8767853 202.7471389
 142.9537347 100.6417853 204.4811389 143.8947347  99.0177853 203.4311389
 144.8927347  99.4407853 203.5491389 143.7147347  98.2887853 204.2211389
 143.8207347  98.5277853 202.4601389 139.2167347  99.0057853 204.5411389
 138.9387347  97.8677853 204.1801389 138.2897347  99.9407853 204.7541389
 138.5327347 100.8827853 205.0611389 136.8387347  99.7577853 204.5841389
 136.6727347  98.8607853 203.9871389 136.1337347  99.5267853 205.9411389
 136.3107347 100.4527853 206.4881389 134.6337347  99.2597853 205.7801389
 134.1847347  99.1037853 206.7611389 134.1617347 100.1147853 205.2961389
 134.4857347  98.3697853 205.1681389 136.7007347  98.3327853 206.7201389
 136.1637347  98.2247853 207.6621389 136.5837347  97.4237853 206.1291389
 137.7587347  98.4997853 206.9231389 136.2427347 100.9507853 203.8341389
 136.5977347 102.0897853 204.1091389 135.3137347 100.7037853 202.9151389
 135.0037347  99.7507853 202.7231389 134.6137347 101.6867853 202.0691389
 134.8427347 102.6727853 202.4731389 135.1127347 101.6397853 200.6071389
 134.7927347 102.6047853 200.2151389 136.6197347 101.5587853 200.4271389
 136.8577347 101.5307853 199.3641389 137.0877347 102.4317853 200.8811389
 136.9957347 100.6547853 200.9071389 134.5347347 100.5777853 199.8871389
 135.2337347  99.9447853 199.6211389 133.0897347 101.4827853 202.1181389
 132.5837347 100.6147853 202.8331389 132.3367347 102.2587853 201.3321389
 132.7067347 103.0607853 200.8221389 130.8997347 102.0387853 201.1201389
 130.4137347 102.0337853 202.0961389 130.3267347 103.1837853 200.2611389
 131.0087347 104.0317853 200.3211389 130.3137347 102.8587853 199.2211389
 128.9197347 103.6687853 200.6321389 128.9677347 104.1207853 201.6231389
 128.6397347 104.4587853 199.9351389 127.8027347 102.6237853 200.6401389
 127.8047347 102.0757853 199.6981389 127.9847347 101.8967853 201.4311389
 126.4407347 103.2857853 200.8501389 126.4547347 103.8457853 201.7851389
 126.2647347 104.0047853 200.0501389 125.3347347 102.3177853 200.8821389
 124.4367347 102.8217853 201.0271389 125.2997347 101.7997853 199.9811389
 125.4837347 101.6457853 201.6611389 130.6017347 100.6707853 200.4791389
 129.5657347 100.0797853 200.7631389 131.4987347 100.1397853 199.6401389
 132.4137347 100.5577853 199.4721389 131.2707347  98.9097853 198.8741389
 130.2037347  98.7017853 198.9531389 131.7107347  99.1267853 197.4211389
 132.7567347  99.4347853 197.4161389 131.6567347  98.1737853 196.8941389
 130.8937347 100.1587853 196.6481389 129.7337347 100.4407853 197.0151389
 131.4207347 100.6727853 195.6381389 132.0087347  97.6847853 199.4211389
 131.5117347  96.5697853 199.2941389 133.1977347  97.8707853 199.9871389
 133.5427347  98.7867853 200.2731389 134.1307347  96.7827853 200.2571389
 133.5187347  95.9357853 200.5671389 134.9067347  96.3987853 198.9801389
 135.3687347  95.4257853 199.1481389 134.1847347  96.2737853 198.1731389
 135.9957347  97.3597853 198.4931389 136.0787347  98.5267853 198.9161389
 136.7997347  96.9317853 197.6401389 135.0747347  97.0367853 201.4381389
 135.2837347  98.1627853 201.8961389 135.6227347  95.9187853 201.9131389
 135.3917347  95.0107853 201.5091389 136.5717347  95.7907853 203.0021389
 136.9747347  96.7717853 203.2541389 135.8497347  95.2207853 204.2161389
 136.5527347  95.1197853 205.0431389 135.0417347  95.8917853 204.5071389
 135.4377347  94.2427853 203.9681389 137.7627347  94.9117853 202.5931389
 137.6247347  93.9547853 201.8281389 138.9397347  95.2307853 203.1201389
 139.0517347  96.0257853 203.7491389 140.1977347  94.5167853 202.8851389
 139.9157347  93.5657853 202.4331389 141.1237347  95.2837853 201.9311389
 141.4547347  96.2007853 202.4181389 142.0137347  94.6837853 201.7411389
 140.4707347  95.6367853 200.6011389 139.7507347  94.8577853 200.3501389
 139.9087347  96.5627853 200.7251389 141.6107347  95.8357853 199.2151389
 142.6097347  97.2257853 199.7861389 143.3607347  97.4667853 199.0341389
 141.9687347  98.0917853 199.9491389 143.1037347  96.9587853 200.7201389
 140.9557347  94.2607853 204.1801389 141.0597347  95.1527853 205.0181389
 141.5447347  93.0727853 204.3121389 141.3977347  92.3127853 203.6481389
 142.4557347  92.7147853 205.4001389 142.5577347  93.5427853 206.1021389
 141.8837347  91.5207853 206.1881389 141.9167347  90.6417853 205.5441389
 142.5447347  91.3227853 207.0321389 140.4527347  91.6677853 206.7251389
 139.8247347  91.8897853 205.8621389 140.0097347  90.3887853 207.4071389
 138.9937347  90.5097853 207.7821389 140.0377347  89.5667853 206.6921389
 140.6797347  90.1687853 208.2381389 140.3257347  92.7967853 207.7341389
 139.2947347  92.8587853 208.0831389 140.9847347  92.6037853 208.5811389
 140.6067347  93.7387853 207.2631389 143.8417347  92.4207853 204.8171389
 143.9747347  91.5167853 203.9951389 144.8697347  93.1577853 205.2301389
 144.7877347  93.8417853 205.9821389 146.2207347  93.0807853 204.6681389
 146.2767347  92.2867853 203.9241389 146.5567347  94.3957853 203.9401389
 146.6817347  95.1787853 204.6881389 147.5187347  94.2747853 203.4411389
 145.5277347  94.8817853 202.8971389 144.5847347  94.9607853 203.4371389
 145.9697347  96.2107853 202.3131389 145.2377347  96.5467853 201.5781389
 146.0487347  96.9497853 203.1101389 146.9397347  96.0917853 201.8311389
 145.3317347  93.9287853 201.7411389 144.5947347  94.3397853 201.0511389
 146.2787347  93.7897853 201.2191389 144.9807347  92.9677853 202.1171389
 147.2307347  92.7147853 205.7681389 147.1577347  93.2337853 206.8801389
 148.1467347  91.7837853 205.4761389 148.3127347  91.4637853 204.5221389
 149.0157347  91.1127853 206.4671389 149.4337347  90.2367853 205.9711389
 150.1997347  92.0137853 206.8751389 149.8347347  93.0237853 207.0611389
 150.6217347  91.6497853 207.8121389 151.2997347  92.0627853 205.8131389
 151.5157347  91.0537853 205.4631389 150.9507347  92.6317853 204.9511389
 152.5777347  92.6997853 206.3671389 152.3917347  93.7457853 206.6101389
 152.8637347  92.2037853 207.2941389 153.7217347  92.5997853 205.3531389
 153.7507347  91.5927853 204.9371389 153.5327347  93.2817853 204.5241389
 155.0327347  92.9177853 205.9631389 155.7787347  92.8377853 205.2431389
 155.0147347  93.8877853 206.3381389 155.2267347  92.2507853 206.7371389
 148.2477347  90.5417853 207.6751389 148.5067347  90.8937853 208.8231389
 147.2717347  89.6637853 207.4461389 146.8757347  89.4877853 206.5231389
 146.6727347  88.8617853 208.5171389 146.2547347  89.5187853 209.2801389
 145.8477347  88.2717853 208.1181389 147.7137347  87.9357853 209.1471389
 148.4417347  87.2557853 208.4221389 147.8197347  87.9187853 210.4781389
 147.1567347  88.3937853 211.0911389 148.8957347  87.2197853 211.2101389
 149.6837347  86.9977853 210.4901389 149.5267347  88.1397853 212.2621389
 148.7797347  88.4107853 213.0081389 150.3207347  87.6077853 212.7851389
 150.0957347  89.4107853 211.6161389 150.5217347  89.1587853 210.6451389
 149.2837347  90.1147853 211.4351389 151.1657347  90.0867853 212.4751389
 150.7177347  90.4817853 213.3871389 151.9167347  89.3567853 212.7791389
 151.8257347  91.2197853 211.6821389 152.0367347  90.8757853 210.6691389
 151.1287347  92.0537853 211.5971389 153.0737347  91.6897853 212.3071389
 153.4817347  92.4557853 211.7341389 152.8707347  92.0437853 213.2641389
 153.7507347  90.9027853 212.3651389 148.5237347  85.8167853 211.7011389
 148.8297347  85.4267853 212.8261389 147.8617347  85.0407853 210.8511389
 147.5277347  85.3787853 209.9481389 147.5337347  83.6377853 211.0921389
 147.0417347  83.5557853 212.0611389 146.8137347  83.3127853 210.3401389
 148.7327347  82.6847853 211.0681389 149.8197347  83.0067853 210.5901389
 148.5287347  81.4757853 211.5821389 147.6527347  81.2147853 212.0341389
 149.5097347  80.3877853 211.5671389 150.4867347  80.7807853 211.8491389
 149.0687347  79.3237853 212.5801389 148.9827347  79.7937853 213.5591389
 148.0727347  78.9757853 212.3041389 149.9907347  78.1057853 212.7061389
 151.0637347  78.0557853 212.0651389 149.6057347  77.1847853 213.4611389
 149.6817347  79.7887853 210.1601389 148.7737347  79.1677853 209.6031389
 150.8867347  79.9087853 209.6061389 151.6647347  80.3407853 210.1041389
 151.2667347  79.4617853 208.2611389 150.6457347  79.9827853 207.5321389
 152.7467347  79.8177853 208.0111389 153.3757347  79.2477853 208.6951389
 153.0237347  79.5187853 207.0001389 153.0257347  81.3177853 208.1931389
 152.3527347  81.8857853 207.5511389 152.7987347  81.5997853 209.2211389
 154.4697347  81.7087853 207.8741389 155.1607347  81.0587853 208.4111389
 154.6667347  81.5747853 206.8101389 154.7057347  83.1707853 208.2731389
 153.9727347  83.8047853 207.7741389 154.5467347  83.2827853 209.3451389
 156.0657347  83.6307853 207.9291389 156.1797347  84.6237853 208.2171389
 156.7667347  83.0437853 208.4251389 156.2107347  83.5497853 206.9021389
 150.9937347  77.9677853 208.0441389 150.5307347  77.5787853 206.9701389
 151.1237347  77.1337853 209.0801389 151.4737347  77.4317853 209.9911389
 150.7807347  75.7107853 209.0241389 151.1807347  75.3047853 208.0951389
 151.4047347  75.0177853 210.2321389 151.1607347  73.9557853 210.2091389
 152.4877347  75.1417853 210.2041389 151.0127347  75.4597853 211.1481389
 149.2617347  75.4487853 208.9701389 148.8257347  74.4887853 208.3381389
 148.4447347  76.3047853 209.5881389 148.7767347  77.1037853 210.1281389
 146.9867347  76.1807853 209.5521389 146.7507347  75.1177853 209.6001389
 146.3577347  76.8857853 210.7541389 146.7457347  77.9017853 210.8291389
 145.2797347  76.9657853 210.6111389 146.6517347  76.1247853 212.0451389
 146.2547347  75.1117853 211.9711389 147.7297347  76.0357853 212.1801389
 146.0437347  76.8237853 213.2491389 144.8407347  76.9257853 213.3961389
 146.8397347  77.2957853 214.1751389 147.8507347  77.2177853 214.0661389
 146.4487347  77.7417853 215.0051389 146.3987347  76.7247853 208.2511389
 145.4507347  76.1477853 207.7231389 146.9887347  77.7877853 207.7061389
 147.7277347  78.3087853 208.1781389 146.6557347  78.3277853 206.3881389
 145.5917347  78.5547853 206.3171389 147.3947347  79.6667853 206.1681389
 148.4547347  79.4657853 206.3221389 147.1807347  80.1967853 204.7451389
 147.7137347  81.1397853 204.6241389 147.5597347  79.4707853 204.0261389
 146.1167347  80.3567853 204.5731389 146.9267347  80.7407853 207.1751389
 145.9687347  81.1417853 206.8431389 146.7557347  80.2667853 208.1421389
 147.9077347  81.8967853 207.3591389 147.5037347  82.6057853 208.0821389
 148.8597347  81.5117853 207.7231389 148.0607347  82.3997853 206.4041389
 146.9517347  77.2697853 205.3151389 146.0897347  76.9597853 204.4971389
 148.1047347  76.5997853 205.3821389 148.8587347  76.8527853 206.0211389
 148.4097347  75.4317853 204.5461389 148.2947347  75.7257853 203.5031389
 149.8567347  74.9957853 204.8111389 150.5197347  75.8367853 204.6071389
 149.9627347  74.7557853 205.8691389 150.3217347  73.7867853 203.9811389
 151.3467347  73.5417853 204.2591389 149.7067347  72.9247853 204.2401389
 150.2587347  74.0027853 202.4601389 150.4527347  75.1437853 201.9991389
 150.0567347  73.0267853 201.7061389 147.4227347  74.2617853 204.7521389
 146.9797347  73.6637853 203.7731389 147.0107347  73.9497853 205.9871389
 147.3817347  74.3807853 206.8331389 145.9697347  72.9407853 206.2321389
 146.2887347  72.0317853 205.7221389 145.8507347  72.6107853 207.7311389
 145.8717347  73.5357853 208.3071389 144.8867347  72.1397853 207.9211389
 146.9737347  71.6837853 208.2181389 146.8797347  70.7137853 207.7291389
 147.9377347  72.0977853 207.9221389 146.9487347  71.4907853 209.7411389
 147.0877347  72.4507853 210.2391389 145.9757347  71.1087853 210.0511389
 148.0417347  70.5247853 210.1651389 147.8647347  69.5577853 209.6931389
 149.0007347  70.8887853 209.7971389 148.1257347  70.3387853 211.6311389
 148.8897347  69.6687853 211.8531389 148.3237347  71.2527853 212.0861389
 147.2227347  69.9637853 211.9861389 144.6147347  73.3127853 205.6061389
 144.0027347  72.4437853 204.9921389 144.1477347  74.5687853 205.6731389
 144.5987347  75.3087853 206.2101389 142.9207347  75.0007853 204.9661389
 142.1527347  74.2767853 205.2381389 142.4507347  76.3927853 205.4221389
 143.3117347  77.0597853 205.4701389 141.7717347  76.8007853 204.6731389
 141.7477347  76.3867853 206.7831389 142.4277347  75.9637853 207.5221389
 141.5577347  77.4187853 207.0791389 140.4237347  75.6117853 206.8391389
 140.5607347  74.6367853 206.3721389 140.1587347  75.4317853 207.8811389
 139.3147347  76.3137853 206.1741389 139.5527347  77.1267853 205.6061389
 138.0437347  75.9857853 206.2471389 137.6387347  74.8597853 206.7491389
 138.3177347  74.1877853 207.1071389 136.6417347  74.6467853 206.7851389
 137.1497347  76.8147853 205.8141389 137.4337347  77.7117853 205.4211389
 136.1607347  76.5707853 205.8661389 143.0737347  74.9627853 203.4501389
 142.1357347  74.5817853 202.7581389 144.2427347  75.3117853 202.9231389
 145.0157347  75.6777853 203.4801389 144.5497347  75.2107853 201.4921389
 143.8317347  75.7887853 200.9111389 145.9457347  75.8187853 201.2211389
 146.6037347  75.4817853 202.0221389 146.5697347  75.3357853 199.9071389
 147.5477347  75.7997853 199.7771389 146.6827347  74.2517853 199.9351389
 145.9237347  75.6117853 199.0741389 145.8397347  77.3577853 201.2131389
 145.3687347  77.6747853 200.2821389 145.1837347  77.6707853 202.0251389
 147.1867347  78.0747853 201.3581389 147.0287347  79.1527853 201.3431389
 147.6517347  77.7887853 202.3021389 147.8397347  77.7927853 200.5321389
 144.4047347  73.7597853 201.0071389 143.6407347  73.5067853 200.0751389
 145.0647347  72.7927853 201.6571389 145.6827347  72.9617853 202.4511389
 144.9507347  71.3827853 201.2721389 145.1927347  71.3437853 200.2101389
 145.9457347  70.5137853 202.0491389 145.7737347  70.6457853 203.1171389
 145.7537347  69.4647853 201.8221389 147.4147347  70.8317853 201.7371389
 147.6377347  71.8417853 202.0811389 148.0507347  70.1537853 202.3061389
 147.7747347  70.7227853 200.2551389 147.2627347  69.9017853 199.5151389
 148.6727347  71.5397853 199.7661389 149.1127347  72.2337853 200.3701389
 148.9327347  71.4817853 198.7811389 143.5317347  70.8267853 201.4311389
 143.0817347  70.0757853 200.5741389 142.7927347  71.2237853 202.4681389
 143.1517347  71.8127853 203.2191389 141.3857347  70.8497853 202.6301389
 141.3227347  69.7627853 202.5871389 140.8727347  71.3347853 203.9961389
 141.2167347  72.3537853 204.1751389 139.7827347  71.3627853 203.9891389
 141.3577347  70.4187853 205.1331389 140.8927347  69.4397853 205.0181389
 142.4337347  70.2747853 205.0341389 141.0557347  70.9487853 206.5461389
 140.4707347  72.0377853 206.7201389 141.3787347  70.2277853 207.5151389
 140.5037347  71.3827853 201.4901389 139.5897347  70.6867853 201.0571389
 140.7617347  72.5807853 200.9651389 141.4877347  73.2027853 201.3201389
 140.0217347  73.1267853 199.8171389 138.9597347  72.9357853 199.9701389
 140.1977347  74.6557853 199.7341389 141.2677347  74.8607853 199.7531389
 139.5907347  75.2067853 198.4351389 139.7277347  76.2877853 198.3991389
 140.0877347  74.7497853 197.5791389 138.5267347  74.9747853 198.4041389
 139.5137347  75.3517853 200.9301389 138.4367347  75.3717853 200.7661389
 139.6877347  74.7667853 201.8331389 140.0157347  76.7757853 201.1481389
 139.5007347  77.2167853 202.0011389 141.0887347  76.7577853 201.3411389
 139.8177347  77.3717853 200.2571389 140.3977347  72.4127853 198.5121389
 139.5267347  72.1537853 197.6871389 141.6707347  72.0587853 198.3171389
 142.4187347  72.3067853 198.9651389 142.1377347  71.2797853 197.1591389
 141.8337347  71.7817853 196.2411389 143.6847347  71.2117853 197.1491389
 144.0107347  70.8897853 198.1381389 144.2077347  70.1877853 196.1331389
 145.2977347  70.1727853 196.1591389 143.8247347  69.1987853 196.3841389
 143.8727347  70.4637853 195.1331389 144.2617347  72.6067853 196.8291389
 144.0987347  72.8167853 195.7721389 143.7017347  73.3527853 197.3921389
 145.7497347  72.7767853 197.1381389 146.0617347  73.7887853 196.8801389
 145.9227347  72.6037853 198.2001389 146.3267347  72.0587853 196.5551389
 141.4777347  69.8907853 197.1331389 140.9387347  69.4797853 196.1081389
 141.4387347  69.1897853 198.2671389 141.8677347  69.5117853 199.1351389
 140.7767347  67.8847853 198.3871389 141.1197347  67.2747853 197.5511389
 141.1767347  67.2357853 199.7211389 140.9457347  67.9277853 200.5311389
 140.5647347  66.3467853 199.8761389 142.6617347  66.8387853 199.8161389
 143.2687347  67.7087853 199.5651389 142.8847347  66.5827853 200.8521389
 143.0947347  65.6687853 198.9211389 142.2787347  65.1457853 198.1361389
 144.2677347  65.2367853 199.0161389 139.2397347  67.9417853 198.2381389
 138.6497347  67.0117853 197.6971389 138.5717347  69.0367853 198.6261389
 138.9887347  69.7787853 199.1881389 137.1577347  69.2747853 198.2751389
 136.6207347  68.3657853 198.5451389 136.6067347  70.4797853 199.0501389
 137.2957347  71.3187853 198.9481389 135.6597347  70.7897853 198.6081389
 136.3957347  70.1777853 200.5331389 135.5427347  69.5107853 200.6541389
 137.2667347  69.6557853 200.9291389 136.1617347  71.4567853 201.3241389
 135.0447347  71.8877853 201.5371389 137.1957347  72.1107853 201.7801389
 138.1377347  71.7597853 201.6081389 137.0617347  72.9727853 202.3081389
 136.9537347  69.5287853 196.7711389 136.0247347  68.9917853 196.1611389
 137.8157347  70.3487853 196.1621389 138.6237347  70.7437853 196.6431389
 137.7187347  70.7767853 194.7671389 136.7107347  71.1297853 194.5471389
 138.7037347  71.9407853 194.5641389 138.4677347  72.7157853 195.2931389
 139.7067347  71.5807853 194.7941389 138.7357347  72.5867853 193.1731389
 139.0897347  71.8297853 192.4741389 137.3647347  73.0467853 192.6831389
 137.4627347  73.4937853 191.6941389 136.6917347  72.1907853 192.6301389
 136.9597347  73.7847853 193.3761389 139.6537347  73.8027853 193.2341389
 139.6917347  74.2787853 192.2541389 139.2697347  74.5117853 193.9681389
 140.6557347  73.4877853 193.5241389 137.9237347  69.6127853 193.7871389
 137.2997347  69.5747853 192.7311389 138.7377347  68.6277853 194.1601389
 139.2997347  68.6647853 195.0111389 138.9167347  67.3877853 193.3951389
 139.0657347  67.6677853 192.3521389 140.1467347  66.6367853 193.9321389
 140.0267347  66.4987853 195.0061389 140.1697347  65.6437853 193.4831389
 141.4987347  67.3187853 193.6761389 141.5717347  68.2737853 192.8801389
 142.5187347  66.8357853 194.2151389 137.6717347  66.4687853 193.4161389
 137.4277347  65.7307853 192.4651389 136.8747347  66.5157853 194.4811389
 137.0277347  67.1827853 195.2381389 135.7017347  65.6517853 194.7211389
 135.8707347  64.6997853 194.2181389 135.5557347  65.4247853 196.2431389
 135.6537347  66.4187853 196.6791389 134.2047347  64.8587853 196.6801389
 134.1957347  64.7337853 197.7631389 133.4107347  65.5457853 196.3881389
 134.0427347  63.8927853 196.2021389 136.6367347  64.4587853 196.7401389
 136.5237347  64.3067853 197.8131389 136.5347347  63.5027853 196.2261389
 137.6217347  64.8777853 196.5351389 134.4087347  66.2097853 194.1091389
 133.6127347  65.4497853 193.5631389 134.1787347  67.5227853 194.1901389
 134.8667347  68.1857853 194.5481389 132.9137347  68.1547853 193.7741389
 132.1237347  67.5987853 194.2781389 132.8587347  69.6187853 194.2331389
 133.0387347  69.5897853 195.3081389 133.9027347  70.5017853 193.5801389
 133.8027347  71.5207853 193.9531389 134.8977347  70.1247853 193.8171389
 133.7607347  70.4957853 192.4991389 131.6187347  70.1737853 193.9021389
 131.0157347  70.1087853 194.6721389 132.5967347  68.0147853 192.2721389
 133.4817347  67.8257853 191.4361389 131.3107347  68.1107853 191.9201389
 130.5717347  68.2827853 192.6021389 130.7997347  67.9847853 190.5431389
 131.6887347  67.8557853 189.9261389 129.8687347  66.7737853 190.4081389
 129.6517347  66.6907853 189.3431389 130.5027347  65.4737853 190.8761389
 129.7907347  64.6567853 190.7541389 131.3947347  65.2697853 190.2831389
 130.7777347  65.5607853 191.9271389 128.6957347  66.9677853 191.1571389
 128.1117347  66.1867853 191.0591389 130.0647347  69.2257853 190.0351389
 130.0597347  69.4677853 188.8281389 129.4507347  70.0287853 190.9081389
 129.4107347  69.8437853 191.9101389 128.7687347  71.2657853 190.5021389
 128.1417347  71.0177853 189.6451389 127.8757347  71.7987853 191.6271389
 127.0867347  71.0777853 191.8431389 128.4617347  71.9127853 192.5391389
 127.2997347  73.0447853 191.2711389 126.7327347  73.3647853 192.0041389
 129.7667347  72.3447853 190.0691389 130.7227347  72.6527853 190.7831389
 129.5207347  72.9697853 188.9171389 128.7417347  72.7297853 188.3041389
 130.3537347  74.0717853 188.4171389 131.3787347  73.7087853 188.3411389
 129.8657347  74.5117853 187.0261389 128.8507347  74.8977853 187.1191389
 130.4897347  75.3367853 186.6831389 129.8767347  73.4057853 185.9531389
 129.3197347  72.5497853 186.3331389 129.3427347  73.7697853 185.0751389
 131.2707347  72.9247853 185.5121389 131.3397347  72.0597853 184.6111389
 132.3127347  73.3867853 186.0281389 130.3537347  75.2657853 189.3841389
 131.3627347  75.9587853 189.5151389 129.2517347  75.4707853 190.1121389
 128.4307347  74.8677853 190.0711389 129.1207347  76.5917853 191.0451389
 129.5917347  77.4697853 190.6031389 127.6327347  76.8977853 191.2691389
 127.1717347  76.0437853 191.7661389 127.5487347  77.7457853 191.9491389
 126.8457347  77.2087853 190.0011389 127.1497347  78.3667853 189.2591389
 127.9097347  79.0467853 189.6141389 126.4697347  78.6447853 188.0581389
 126.7117347  79.5337853 187.4951389 125.4737347  77.7657853 187.5891389
 124.8317347  77.9927853 186.4141389 124.1787347  77.2797853 186.2551389
 125.1497347  76.6237853 188.3471389 124.3757347  75.9537853 188.0031389
 125.8267347  76.3487853 189.5501389 125.5637347  75.4757853 190.1291389
 129.8767347  76.3437853 192.3681389 130.4767347  77.2677853 192.9131389
 129.9427347  75.0897853 192.8261389 129.3827347  74.3227853 192.4521389
 130.8377347  74.6977853 193.9221389 130.6007347  75.3697853 194.7461389
 130.6257347  73.2357853 194.3121389 130.5967347  72.6327853 193.4041389
 131.4867347  72.8997853 194.8901389 129.3577347  72.9647853 195.1211389
 129.3267347  73.6167853 195.9941389 128.4777347  73.1937853 194.5201389
 129.3207347  71.4927853 195.5651389 130.3477347  70.9677853 196.0541389
 128.2807347  70.8297853 195.4021389 132.3117347  74.8207853 193.5301389
 133.1097347  75.3237853 194.3191389 132.6787347  74.3807853 192.3191389
 132.0367347  73.9207853 191.6731389 134.0477347  74.5167853 191.7971389
 134.6997347  73.9497853 192.4621389 134.1697347  73.9447853 190.3811389
 133.3517347  74.3347853 189.7751389 135.0967347  74.3077853 189.9371389
 134.1527347  72.4127853 190.3011389 135.0747347  72.0157853 190.7261389
 133.3317347  72.0257853 190.9041389 134.0017347  71.9187853 188.8511389
 134.0067347  70.8287853 188.8461389 133.0307347  72.2347853 188.4691389
 135.0967347  72.4247853 187.9061389 135.2347347  73.4957853 188.0541389
 136.0417347  71.9437853 188.1581389 134.7767347  72.1627853 186.4811389
 135.4547347  72.6667853 185.8751389 134.8377347  71.1417853 186.2941389
 133.8137347  72.4957853 186.2751389 134.4807347  75.9767853 191.7841389
 135.5657347  76.2917853 192.2531389 133.6427347  76.8747853 191.2851389
 132.7537347  76.6277853 190.8501389 133.9067347  78.3167853 191.3071389
 134.8477347  78.4847853 190.7841389 132.7797347  79.0517853 190.5881389
 131.8177347  78.6607853 190.9181389 132.8017347  80.1087853 190.8541389
 132.9047347  78.9007853 189.0781389 133.6777347  79.5817853 188.7221389
 133.2447347  77.8887853 188.8561389 131.6167347  79.1687853 188.2941389
 130.6937347  79.8227853 188.8231389 131.5327347  78.7597853 187.1131389
 134.1107347  78.8707853 192.7221389 135.0907347  79.5727853 192.9721389
 133.2417347  78.5027853 193.6671389 132.4617347  77.8707853 193.4871389
 133.3117347  78.9627853 195.0561389 133.4117347  80.0477853 195.0421389
 132.0197347  78.5897853 195.7901389 131.8177347  77.5277853 195.6461389
 132.1557347  78.7467853 196.8601389 130.8077347  79.4067853 195.3071389
 130.7867347  79.4097853 194.2171389 129.8907347  78.9227853 195.6421389
 130.8327347  80.8447853 195.8141389 130.5467347  80.8667853 196.8661389
 131.8477347  81.2377853 195.7511389 129.8877347  81.7327853 195.0071389
 129.9497347  81.4737853 193.9501389 128.8587347  81.5557853 195.3191389
 130.2277347  83.1557853 195.1931389 129.6917347  83.7327853 194.5131389
 129.9847347  83.4467853 196.1611389 131.2467347  83.2927853 195.0361389
 134.5397347  78.4457853 195.7861389 135.2137347  79.2257853 196.4471389
 134.8897347  77.1727853 195.6391389 134.3267347  76.4837853 195.1401389
 136.1367347  76.6447853 196.1921389 136.1667347  76.9067853 197.2501389
 136.1697347  75.1207853 196.0381389 136.0277347  74.8767853 194.9851389
 137.1617347  74.7667853 196.3171389 135.1247347  74.3477853 196.8641389
 134.1637347  74.8317853 196.6861389 135.1297347  72.8877853 196.4261389
 134.3927347  72.3317853 197.0051389 134.8807347  72.8247853 195.3671389
 136.1187347  72.4617853 196.5921389 135.4007347  74.3807853 198.3661389
 134.6287347  73.8177853 198.8901389 136.3747347  73.9337853 198.5671389
 135.3967347  75.4137853 198.7141389 137.3747347  77.2737853 195.5311389
 138.4007347  77.4127853 196.1911389 137.3047347  77.6957853 194.2671389
 136.4827347  77.5667853 193.6771389 138.4077347  78.3887853 193.6031389
 139.3217347  77.8437853 193.8381389 138.2147347  78.3677853 192.0811389
 137.1517347  78.4377853 191.8511389 138.6937347  79.2437853 191.6441389
 138.7837347  77.1167853 191.4471389 139.9737347  76.8817853 191.4431389
 137.9807347  76.2807853 190.8741389 138.3517347  75.4407853 190.4291389
 136.9767347  76.4607853 190.8671389 138.6317347  79.8087853 194.1391389
 139.7607347  80.1317853 194.4981389 137.6087347  80.6587853 194.2621389
 136.6467347  80.4527853 193.9921389 137.8247347  81.9987853 194.8191389
 138.6787347  82.4297853 194.2961389 136.6447347  82.9317853 194.5411389
 136.9197347  83.9337853 194.8691389 136.4957347  82.9787853 193.4621389
 135.3097347  82.5677853 195.1911389 134.9807347  81.5967853 194.8201389
 135.4477347  82.4677853 196.2681389 134.2197347  83.6157853 194.9121389
 134.5177347  84.8287853 194.9401389 133.0467347  83.2447853 194.6971389
 138.2227347  81.9537853 196.3021389 139.0477347  82.7417853 196.7541389
 137.6977347  80.9677853 197.0391389 136.9807347  80.3397853 196.6771389
 138.0717347  80.6687853 198.4201389 138.0007347  81.5537853 199.0531389
 137.0777347  79.6127853 198.9401389 136.0757347  79.8637853 198.5901389
 137.3317347  78.6427853 198.5121389 137.0607347  79.4977853 200.4591389
 138.0797347  79.3397853 200.8141389 136.7187347  80.4427853 200.8821389
 136.1687347  78.3637853 200.9841389 136.5187347  77.4177853 200.5721389
 136.2767347  78.2997853 202.0671389 134.7477347  78.5307853 200.6551389
 134.4527347  79.4537853 200.3371389 133.8177347  77.6007853 200.7321389
 134.0627347  76.4067853 201.1621389 135.0057347  76.1547853 201.4581389
 133.3127347  75.7167853 201.2051389 132.6047347  77.8557853 200.3711389
 132.3607347  78.7827853 200.0231389 131.8907347  77.1297853 200.4341389
 139.5467347  80.2607853 198.5321389 140.2627347  80.7527853 199.3981389
 140.0387347  79.4267853 197.6131389 139.4547347  78.9957853 196.8961389
 141.4467347  79.0317853 197.5171389 141.7797347  78.7207853 198.5071389
 141.5567347  77.8727853 196.5151389 140.8987347  77.0677853 196.8421389
 141.1867347  78.2137853 195.5481389 142.9677347  77.3017853 196.3231389
 143.6147347  78.1287853 196.0321389 143.5107347  76.6837853 197.6011389
 144.5117347  76.2917853 197.4191389 143.5547347  77.4427853 198.3821389
 142.8557347  75.8727853 197.9201389 142.9377347  76.2247853 195.2551389
 143.9407347  75.8197853 195.1191389 142.2617347  75.4267853 195.5621389
 142.5887347  76.6537853 194.3151389 142.3717347  80.1887853 197.1091389
 143.4707347  80.3127853 197.6341389 141.9257347  81.0367853 196.1831389
 141.0117347  80.9287853 195.7431389 142.6557347  82.1957853 195.6881389
 143.6637347  81.8807853 195.4171389 141.9297347  82.7387853 194.4741389
 142.4627347  83.6077853 194.0901389 141.8857347  81.9697853 193.7031389
 140.9177347  83.0297853 194.7551389 142.8237347  83.2797853 196.7511389
 143.9047347  83.8477853 196.8831389 141.7827347  83.5467853 197.5421389
 140.8807347  83.0847853 197.4291389 141.7957347  84.5107853 198.6461389
 142.1747347  85.4607853 198.2701389 140.3557347  84.7217853 199.1541389
 139.8707347  83.7547853 199.2871389 140.3807347  85.2027853 200.1321389
 139.5317347  85.5797853 198.1811389 139.8727347  86.6127853 198.2541389
 139.7377347  85.2467853 197.1641389 138.0207347  85.5477853 198.4081389
 137.5247347  85.9737853 197.5361389 137.6977347  84.5097853 198.4831389
 137.5597347  86.2967853 199.6511389 138.0857347  85.9077853 200.5231389
 137.8297347  87.3487853 199.5591389 136.1087347  86.1827853 199.8661389
 135.7497347  87.0647853 200.2841389 135.6357347  86.0127853 198.9561389
 135.9147347  85.3897853 200.5111389 142.7647347  84.1217853 199.7641389
 143.3557347  85.0107853 200.3731389 142.9907347  82.8287853 200.0171389
 142.4477347  82.0767853 199.5931389 144.0407347  82.3527853 200.9291389
 144.0487347  83.0537853 201.7631389 143.7137347  80.9277853 201.4191389
 143.4847347  80.3107853 200.5501389 144.6087347  80.5097853 201.8791389
 142.5557347  80.8047853 202.4171389 141.6717347  81.2317853 201.9431389
 142.3767347  79.3387853 202.7641389 141.5567347  79.2307853 203.4741389
 142.1497347  78.7757853 201.8591389 143.2947347  78.9557853 203.2091389
 142.8037347  81.5647853 203.7121389 141.9487347  81.4387853 204.3771389
 143.6997347  81.1767853 204.1961389 142.9397347  82.6237853 203.4921389
 145.4567347  82.3767853 200.3241389 146.4227347  82.2687853 201.0681389
 145.6117347  82.4767853 199.0041389 144.8847347  82.8307853 198.3821389
 146.8487347  82.0867853 198.3051389 147.5607347  81.8137853 199.0841389
 146.5517347  80.8957853 197.3951389 145.9997347  80.1387853 197.9531389
 145.9117347  81.2157853 196.5731389 147.7367347  80.3317853 196.8791389
 148.0577347  80.8747853 196.1291389 147.5737347  83.2077853 197.5471389
 148.7527347  83.4347853 197.8071389 146.9137347  83.9027853 196.6111389
 145.8997347  83.8627853 196.5061389 147.5667347  84.7957853 195.6351389
 148.4297347  85.1927853 196.1701389 147.9647347  84.0087853 194.3921389
 147.0837347  83.5077853 193.9911389 148.3117347  84.7037853 193.6271389
 149.0387347  82.9837853 194.6471389 150.2247347  83.3477853 194.6251389
 148.7027347  81.8147853 194.8941389 146.7457347  86.0047853 195.1891389
 147.2837347  86.8967853 194.5421389 145.4617347  86.0657853 195.5131389
 145.0217347  85.4277853 196.1761389 144.5497347  87.0517853 194.9531389
 143.6657347  87.1257853 195.5861389 145.0287347  88.0307853 194.9591389
 144.1257347  86.7087853 193.5351389 144.4157347  85.6357853 193.0231389
 143.3897347  87.6217853 192.9051389 143.2377347  88.5577853 193.2801389
 142.7177347  87.4007853 191.6161389 143.1127347  86.4777853 191.1921389
 141.1967347  87.1897853 191.7871389 140.8857347  86.8477853 190.8001389
 140.8657347  86.1527853 192.8671389 139.7837347  86.0427853 192.9471389
 141.3097347  85.1937853 192.5991389 141.2677347  86.4837853 193.8241389
 140.4237347  88.4567853 192.1531389 139.3647347  88.2207853 192.2541389
 140.7987347  88.8517853 193.0971389 140.5557347  89.2027853 191.3691389
 143.0307347  88.5287853 190.6361389 143.2287347  89.6697853 191.0471389
 143.0487347  88.2337853 189.3391389 142.9887347  87.2787853 188.9861389
 143.1557347  89.2367853 188.2851389 143.5207347  90.1717853 188.7101389
 144.1407347  88.7447853 187.2271389 144.2267347  89.4887853 186.4351389
 145.1177347  88.5877853 187.6841389 143.7827347  87.8057853 186.8051389
 141.7847347  89.5147853 187.6631389 141.0597347  88.5837853 187.3211389
 141.4367347  90.7837853 187.4661389 141.9247347  91.5707853 187.8941389
 140.3127347  91.1787853 186.6101389 139.8717347  90.2807853 186.1791389
 139.1467347  91.7927853 187.4031389 138.8347347  90.9827853 188.0621389
 139.5337347  92.9927853 188.2561389 138.6537347  93.3647853 188.7811389
 140.2907347  92.6947853 188.9811389 139.9337347  93.7797853 187.6171389
 137.9957347  92.2307853 186.4941389 137.1967347  92.6577853 187.0991389
 138.3547347  92.9787853 185.7871389 137.6157347  91.3677853 185.9471389
 140.8037347  92.0047853 185.4251389 141.5577347  92.9627853 185.5781389
 140.3957347  91.5917853 184.2271389 139.8007347  90.7707853 184.1141389
 140.7227347  92.2217853 182.9561389 141.5937347  92.8677853 183.0711389
 141.0567347  91.1497853 181.9001389 140.3447347  90.3317853 182.0061389
 140.9007347  91.5817853 180.9121389 142.4777347  90.5637853 181.9521389
 143.1627347  91.4067853 181.8581389 142.8017347  89.8457853 183.2561389
 143.8207347  89.4607853 183.2161389 142.7097347  90.5437853 184.0881389
 142.1067347  89.0187853 183.3981389 142.6227347  89.5427853 180.8251389
 143.6257347  89.1167853 180.8471389 141.8877347  88.7487853 180.9571389
 142.4577347  90.0337853 179.8661389 139.5157347  93.0367853 182.5091389
 138.4437347  92.4897853 182.2481389 139.7077347  94.3427853 182.3631389
 140.6077347  94.7887853 182.5411389 138.6747347  95.2837853 181.9381389
 137.6767347  94.8627853 182.0621389 138.7597347  96.5397853 182.8141389
 139.7997347  96.8547853 182.9041389 138.2197347  97.3567853 182.3361389
 138.1767347  96.2817853 184.2091389 137.0927347  96.1927853 184.1391389
 138.5507347  95.3307853 184.5891389 138.5347347  97.4007853 185.1921389
 139.5997347  97.3677853 185.4231389 138.3367347  98.3727853 184.7391389
 137.7137347  97.2447853 186.4781389 136.6557347  97.3727853 186.2491389
 137.8367347  96.2327853 186.8641389 138.1107347  98.2197853 187.5221389
 137.3017347  98.4057853 188.1491389 138.8987347  97.8307853 188.0791389
 138.4107347  99.1077853 187.0721389 138.8637347  95.5867853 180.4601389
 139.9167347  96.0617853 180.0501389 137.8447347  95.3187853 179.6511389
 136.9457347  94.9867853 180.0001389 137.8717347  95.4597853 178.1851389
 138.9007347  95.3727853 177.8371389 137.0387347  94.3377853 177.5301389
 136.0177347  94.4977853 177.8761389 137.0827347  94.3977853 175.9991389
 136.4817347  93.5877853 175.5861389 136.6847347  95.3547853 175.6611389
 138.1137347  94.2937853 175.6601389 137.5357347  92.9497853 177.9461389
 136.9247347  92.1857853 177.4651389 138.5747347  92.8287853 177.6411389
 137.4607347  92.8457853 179.0281389 137.3397347  96.8367853 177.7801389
 136.2287347  97.1877853 178.1681389 138.1017347  97.6197853 177.0141389
 139.0017347  97.3147853 176.6441389 137.7507347  98.9917853 176.6131389
 136.9727347  99.3577853 177.2831389 138.6237347  99.6277853 176.7611389
 137.2647347  99.1627853 175.1651389 137.4467347  98.2887853 174.3171389
 136.6337347 100.3017853 174.8731389 136.4647347 101.0247853 175.5731389
 136.1117347 100.6607853 173.5461389 136.9467347 100.8537853 172.8721389
 135.5607347  99.8147853 173.1361389 135.1977347 101.8887853 173.5801389
 134.9057347 102.3977853 174.6591389 134.7297347 102.3887853 172.4311389
 134.9587347 102.0047853 171.5141389 133.8247347 103.5607853 172.3871389
 134.1667347 104.1967853 173.2031389 133.9337347 104.3857853 171.0801389
 133.6397347 105.3877853 171.3911389 135.3397347 104.4467853 170.4871389
 135.3247347 105.0437853 169.5751389 136.0187347 104.9027853 171.2071389
 135.6807347 103.4377853 170.2551389 133.0847347 103.8937853 170.0711389
 133.4557347 103.0627853 169.7071389 132.3617347 103.1777853 172.6341389
 131.6097347 103.9407853 173.2321389 131.9557347 101.9867853 172.1891389
 132.6157347 101.2857853 171.8511389 130.5667347 101.5257853 172.1211389
 129.9727347 102.2117853 172.7251389 130.1287347 101.5047853 170.6561389
 130.7287347 100.7837853 170.1011389 129.0907347 101.1787853 170.5851389
 130.2677347 102.7817853 170.0841389 131.2167347 103.0247853 170.0531389
 130.3797347 100.1147853 172.6771389 131.2837347  99.2887853 172.6021389
 129.1677347  99.7847853 173.1231389 128.3977347 100.4507853 173.1941389
 128.8157347  98.4237853 173.5601389 129.5097347  98.1827853 174.3651389
 127.3707347  98.3747853 174.0771389 126.7067347  98.7467853 173.2961389
 127.0987347  97.3347853 174.2581389 127.1207347  99.1777853 175.3581389
 128.0687347  99.4267853 176.1341389 125.9557347  99.5727853 175.5891389
 129.0047347  97.3617853 172.4681389 129.4717347  96.2667853 172.7721389
 128.7297347  97.6807853 171.1981389 128.3497347  98.5857853 170.9211389
 128.9467347  96.7587853 170.0671389 128.4327347  95.8417853 170.3551389
 128.3147347  97.2617853 168.7501389 128.5337347  96.4717853 168.0311389
 126.8137347  97.4717853 168.9131389 126.3917347  97.8257853 167.9731389
 126.3427347  96.5287853 169.1901389 126.6327347  98.2107853 169.6931389
 128.9177347  98.5567853 168.1971389 128.4087347  98.8287853 167.2721389
 128.7947347  99.3567853 168.9281389 129.9787347  98.4077853 167.9971389
 130.4217347  96.4187853 169.8491389 130.7387347  95.2927853 169.4971389
 131.3407347  97.3517853 170.1031389 131.1067347  98.3047853 170.3801389
 132.7807347  97.1027853 170.0101389 132.9207347  96.5307853 169.0931389
 133.5557347  98.4117853 169.9871389 133.3187347  98.9677853 170.8941389
 134.6207347  98.1817853 170.0241389 133.3007347  99.3157853 168.7891389
 133.6067347  98.8297853 167.8621389 132.2397347  99.5457853 168.6931389
 134.1147347 100.5867853 169.0341389 133.6377347 101.4437853 169.8131389
 135.2667347 100.6777853 168.5551389 133.3087347  96.3267853 171.2091389
 134.1497347  95.4467853 171.0601389 132.8347347  96.6567853 172.4071389
 132.1367347  97.3857853 172.5551389 133.2747347  95.9997853 173.6341389
 134.3647347  95.9787853 173.6591389 132.8207347  96.7987853 174.8611389
 131.7447347  96.9377853 174.7581389 133.1197347  96.0717853 176.1651389
 132.7797347  96.6767853 177.0051389 132.6007347  95.1137853 176.1751389
 134.1937347  95.9037853 176.2501389 133.5657347  98.1327853 174.9191389
 133.2377347  98.6947853 175.7931389 134.6377347  97.9477853 174.9871389
 133.3537347  98.7077853 174.0181389 132.8207347  94.5457853 173.6641389
 133.6097347  93.6887853 174.0371389 131.6157347  94.2277853 173.1981389
 130.9367347  94.9187853 172.8801389 131.1467347  92.8467853 173.0961389
 131.2987347  92.3757853 174.0671389 129.6537347  92.8407853 172.7421389
 129.4937347  93.4707853 171.8671389 129.3597347  91.8287853 172.4641389
 128.7607347  93.3217853 173.8651389 129.1347347  93.3767853 175.0241389
 127.5337347  93.6657853 173.5661389 126.8977347  93.9767853 174.3001389
 127.2137347  93.6227853 172.5991389 131.9527347  92.0087853 172.0941389
 132.3227347  90.8787853 172.4071389 132.2747347  92.5577853 170.9171389
 131.9697347  93.4887853 170.6321389 133.1007347  91.8737853 169.9171389
 132.6427347  90.9187853 169.6591389 133.1677347  92.7217853 168.6311389
 132.1517347  92.9167853 168.2871389 133.6137347  93.6867853 168.8711389
 133.9657347  92.0807853 167.4781389 133.7747347  91.0077853 167.4751389
 133.5917347  92.4737853 166.5331389 135.4937347  92.3117853 167.5411389
 135.9457347  93.4687853 167.6861389 136.2727347  91.3387853 167.4311389
 134.4867347  91.5447853 170.4821389 134.9517347  90.4157853 170.3591389
 135.1137347  92.4947853 171.1831389 134.7227347  93.4247853 171.3311389
 136.4207347  92.3047853 171.8111389 137.0787347  91.7977853 171.1061389
 136.9877347  93.6817853 172.1511389 136.7787347  94.3757853 171.3371389
 136.4917347  94.0737853 173.0391389 138.4957347  93.6117853 172.3931389
 138.7087347  92.9517853 173.2341389 138.9947347  93.1877853 171.5211389
 139.0367347  95.0097853 172.6761389 138.7507347  95.6877853 171.8721389
 138.5957347  95.3997853 173.5941389 140.5577347  94.9687853 172.8061389
 140.8467347  94.1597853 173.4771389 141.0037347  94.7517853 171.8351389
 141.0817347  96.2537853 173.3191389 142.1117347  96.1827853 173.4461389
 140.8677347  97.0117853 172.6401389 140.6347347  96.4717853 174.2321389
 136.3857347  91.3697853 173.0211389 137.2757347  90.5397853 173.1521389
 135.3637347  91.4327853 173.8771389 134.6157347  92.1197853 173.7851389
 135.1847347  90.5407853 175.0391389 136.0677347  90.6017853 175.6751389
 133.9537347  91.0137853 175.8331389 133.9707347  92.1007853 175.9071389
 133.0497347  90.7457853 175.2861389 133.8867347  90.4147853 177.2391389
 134.1127347  89.3497853 177.1811389 134.6607347  90.8717853 177.8561389
 132.5267347  90.5987853 177.9281389 131.7477347  90.2067853 177.2751389
 132.5117347  89.9997853 178.8381389 132.1837347  92.0507853 178.2881389
 132.9687347  92.4687853 178.9191389 132.1477347  92.6557853 177.3821389
 130.8727347  92.1287853 178.9981389 130.8137347  93.0257853 179.5211389
 130.0987347  92.0807853 178.3051389 130.7907347  91.3337853 179.6641389
 135.0897347  89.0597853 174.6371389 135.6597347  88.1957853 175.3021389
 134.4927347  88.7557853 173.4881389 133.9657347  89.4307853 172.9331389
 134.5357347  87.4127853 172.9051389 134.1847347  86.7327853 173.6811389
 133.6087347  87.3207853 171.6891389 133.8517347  88.1297853 171.0001389
 133.8077347  86.3857853 171.1651389 132.1177347  87.3897853 172.0241389
 131.7397347  87.2767853 173.2101389 131.3097347  87.4947853 171.0781389
 135.9547347  86.9567853 172.5321389 136.3387347  85.8397853 172.8761389
 136.7697347  87.8387853 171.9621389 136.5067347  88.7967853 171.7301389
 138.1517347  87.4827853 171.6161389 138.1127347  86.5547853 171.0461389
 138.7847347  88.5837853 170.7641389 138.9387347  89.4667853 171.3851389
 139.7687347  88.2517853 170.4321389 137.9597347  88.9737853 169.5481389
 137.2727347  88.1647853 169.2971389 137.3517347  89.8467853 169.7841389
 138.8467347  89.2787853 168.3511389 139.2507347  88.3477853 167.9531389
 138.2467347  89.7287853 167.5611389 139.9447347  90.1757853 168.6971389
 140.8477347  89.7597853 168.9241389 139.8417347  91.5007853 168.7351389
 138.6877347  92.0877853 168.4491389 137.8757347  91.5227853 168.1991389
 138.6117347  93.1047853 168.4791389 140.8937347  92.2397853 169.0601389
 141.7827347  91.7917853 169.2811389 140.8137347  93.2557853 169.0891389
 139.0157347  87.2297853 172.8671389 139.7957347  86.2777853 172.9141389
 138.8607347  88.0917853 173.8691389 138.2207347  88.8857853 173.8341389
 139.6057347  87.9797853 175.1361389 140.6657347  87.9717853 174.8841389
 139.3507347  89.1907853 176.0561389 138.2697347  89.2207853 176.1921389
 140.0497347  89.0587853 177.4121389 139.8357347  89.9387853 178.0191389
 139.6857347  88.1677853 177.9241389 141.1257347  88.9757853 177.2601389
 139.8767347  90.4797853 175.4301389 139.6827347  91.3157853 176.1021389
 140.9497347  90.3907853 175.2621389 139.3737347  90.6537853 174.4791389
 139.2777347  86.6767853 175.8581389 140.1797347  85.9837853 176.3091389
 138.0067347  86.2887853 175.9381389 137.2217347  86.8357853 175.5851389
 137.6247347  85.0087853 176.5571389 138.2087347  84.9637853 177.4761389
 136.1457347  84.9597853 176.9381389 135.9767347  83.9477853 177.3051389
 135.7937347  85.9737853 178.0151389 134.7317347  85.8997853 178.2511389
 136.3797347  85.7707853 178.9111389 136.0167347  86.9787853 177.6561389
 135.3277347  85.2377853 175.8441389 135.3427347  86.1997853 175.6601389
 138.0177347  83.7827853 175.7341389 138.4027347  82.7817853 176.3301389
 138.0677347  83.8487853 174.4031389 137.6667347  84.6187853 173.8671389
 138.7067347  82.8177853 173.5701389 138.2197347  81.8767853 173.8281389
 138.5127347  83.1167853 172.0751389 138.7777347  84.1577853 171.8931389
 139.2137347  82.5057853 171.5061389 137.1017347  82.8727853 171.5311389
 136.3067347  82.1607853 172.1811389 136.7997347  83.3737853 170.4261389
 140.2087347  82.6857853 173.8531389 140.6957347  81.5747853 174.0181389
 140.9417347  83.7947853 173.9561389 140.5547347  84.7277853 173.8141389
 142.3657347  83.8037853 174.2801389 142.8867347  83.1437853 173.5871389
 142.8837347  85.2287853 174.1181389 143.9467347  85.2587853 174.3551389
 142.7327347  85.5557853 173.0891389 142.3427347  85.8917853 174.7931389
 142.6797347  83.2167853 175.6621389 143.6787347  82.5217853 175.8281389
 141.8107347  83.4557853 176.6391389 140.9857347  84.0417853 176.5091389
 141.9267347  82.9217853 177.9881389 142.9577347  82.9747853 178.3381389
 141.0477347  83.7937853 178.8951389 141.1877347  84.8377853 178.6151389
 140.0027347  83.5497853 178.7041389 141.3167347  83.6507853 180.3981389
 141.1667347  82.6017853 180.6541389 142.7417347  84.0397853 180.7851389
 142.8727347  83.9177853 181.8601389 143.4497347  83.3997853 180.2581389
 142.9217347  85.0797853 180.5131389 140.3707347  84.5807853 181.1491389
 140.5477347  84.4917853 182.2211389 140.5477347  85.6097853 180.8361389
 139.3397347  84.3067853 180.9281389 141.6217347  81.4167853 178.0611389
 142.4227347  80.6837853 178.6281389 140.5617347  80.9187853 177.4091389
 139.8867347  81.5047853 176.9181389 140.2577347  79.4847853 177.3301389
 140.1537347  79.1237853 178.3531389 138.9537347  79.2707853 176.5511389
 138.9897347  79.8657853 175.6381389 138.8947347  78.2257853 176.2481389
 137.7017347  79.6257853 177.3121389 137.6077347  79.4847853 178.5151389
 136.6637347  80.0227853 176.6341389 135.7837347  80.2117853 177.1131389
 136.7307347  80.1447853 175.6241389 141.3807347  78.6817853 176.6651389
 141.7657347  77.6277853 177.1621389 141.9197347  79.1927853 175.5591389
 141.6027347  80.0697853 175.1461389 143.0047347  78.5717853 174.8221389
 142.7397347  77.5347853 174.6171389 143.1957347  79.3487853 173.5351389
 144.0067347  78.9037853 172.9581389 142.2757347  79.3177853 172.9511389
 143.4417347  80.3847853 173.7681389 144.3087347  78.5187853 175.6171389
 145.0017347  77.5117853 175.5821389 144.6347347  79.5607853 176.3781389
 144.0847347  80.4187853 176.4221389 145.8247347  79.5737853 177.2321389
 146.6627347  79.3237853 176.5821389 146.0797347  80.9507853 177.8411389
 145.2747347  81.1087853 178.5591389 147.4357347  81.0187853 178.4951389
 147.5857347  82.0117853 178.9191389 147.4947347  80.2727853 179.2881389
 148.2087347  80.8207853 177.7521389 146.1027347  81.9427853 176.8571389
 145.1857347  82.2237853 176.6541389 145.7417347  78.5297853 178.3411389
 146.7157347  77.8227853 178.5731389 144.5777347  78.3407853 178.9751389
 143.7347347  78.8847853 178.7931389 144.4237347  77.3157853 180.0011389
 145.1637347  77.4727853 180.7851389 143.0387347  77.3977853 180.6421389
 142.2847347  77.2077853 179.8781389 142.9467347  76.6057853 181.3851389
 142.7397347  78.7327853 181.3071389 143.6747347  79.2367853 181.5541389
 142.2047347  79.3777853 180.6101389 141.9117347  78.5467853 182.5681389
 141.0017347  77.9977853 182.3271389 142.4697347  77.9407853 183.2821389
 141.5607347  79.8237853 183.1841389 140.7747347  80.3427853 182.7921389
 142.1997347  80.3527853 184.2231389 143.2257347  79.7137853 184.7681389
 143.5257347  78.8147853 184.3901389 143.7147347  80.1207853 185.5651389
 141.8117347  81.5187853 184.7181389 141.0217347  82.0117853 184.3021389
 142.3027347  81.9237853 185.5151389 144.6337347  75.9387853 179.3581389
 145.3917347  75.1137853 179.8671389 143.9537347  75.7047853 178.2351389
 143.3127347  76.3807853 177.8201389 144.0567347  74.4627853 177.4881389
 143.7167347  73.6387853 178.1151389 143.1767347  74.5927853 176.2571389
 143.2317347  73.6747853 175.6721389 142.1457347  74.7667853 176.5641389
 143.5207347  75.4307853 175.6501389 145.5017347  74.1037853 177.1191389
 145.8817347  72.9507853 177.2391389 146.3197347  75.0707853 176.7041389
 146.0197347  76.0377853 176.5821389 147.7247347  74.8517853 176.3811389
 147.7977347  73.9907853 175.7161389 148.2587347  76.0957853 175.6871389
 149.3097347  75.9507853 175.4371389 147.6907347  76.2757853 174.7741389
 148.1587347  76.9537853 176.3511389 148.5687347  74.4927853 177.6101389
 149.4407347  73.6347853 177.5381389 148.2857347  75.1087853 178.7541389
 147.5917347  75.8537853 178.8211389 148.9267347  74.7977853 180.0391389
 150.0077347  74.7697853 179.9041389 148.5927347  75.9097853 181.0501389
 147.5217347  76.0877853 180.9521389 148.8567347  75.5277853 182.4951389
 148.5967347  76.3627853 183.1451389 148.2517347  74.6607853 182.7591389
 149.9117347  75.2847853 182.6201389 149.4047347  77.1647853 180.7271389
 149.1647347  77.9487853 181.4451389 150.4687347  76.9347853 180.7841389
 149.1607347  77.5067853 179.7211389 148.5467347  73.4017853 180.5451389
 149.3947347  72.6967853 181.0831389 147.3067347  72.9647853 180.3491389
 146.5877347  73.5367853 179.9051389 146.8247347  71.6357853 180.7371389
 147.1867347  71.4247853 181.7431389 145.2857347  71.6617853 180.7061389
 144.9447347  72.5837853 181.1761389 144.9607347  71.6957853 179.6661389
 144.5957347  70.4807853 181.3941389 144.8997347  69.5557853 180.9041389
 144.9367347  70.4217853 182.4281389 143.0567347  70.5797853 181.3751389
 142.4557347  71.0327853 180.3751389 142.4087347  70.1777853 182.3681389
 147.3957347  70.4807853 179.8891389 147.7127347  69.4277853 180.4351389
 147.5207347  70.6397853 178.5651389 147.4497347  71.5487853 178.1071389
 147.7737347  69.5267853 177.6251389 148.2337347  68.7437853 178.2281389
 146.4407347  69.0427853 177.0271389 145.9727347  69.8667853 176.4891389
 146.6417347  68.2587853 176.2971389 145.4677347  68.5137853 178.0681389
 146.0227347  67.9017853 178.7781389 145.0647347  69.3597853 178.6241389
 144.3007347  67.6897853 177.5301389 144.4737347  66.9177853 176.5671389
 143.1747347  67.8087853 178.0611389 148.8297347  69.7827853 176.5241389
 149.0707347  68.8967853 175.7081389 149.4997347  70.9367853 176.4891389
 149.3177347  71.6947853 177.1471389 150.5597347  71.2577853 175.5231389
 151.2267347  71.9927853 175.9751389 151.1497347  70.3577853 175.3471389
 150.0877347  71.7987853 174.1731389 148.8947347  71.9607853 173.9091389
 151.0357347  72.0557853 173.2741389 152.0047347  71.7747853 173.4231389
 150.8477347  72.7497853 171.9901389 149.7697347  72.8677853 171.8761389
 151.4937347  74.1547853 171.9951389 151.3897347  74.5617853 170.9891389
 150.7597347  75.0947853 172.9561389 151.2347347  76.0757853 172.9401389
 149.7187347  75.1907853 172.6471389 150.8027347  74.6877853 173.9661389
 153.0077347  74.1007853 172.2891389 153.1517347  73.8497853 173.3401389
 153.4487347  73.2927853 171.7051389 153.7627347  75.3927853 171.9861389
 154.8187347  75.2617853 172.2231389 153.6557347  75.6377853 170.9291389
 153.3537347  76.2027853 172.5891389 151.3387347  71.9357853 170.7891389
 152.2207347  71.0917853 170.9031389 150.7777347  72.2377853 169.6221389
 150.0107347  72.9077853 169.5751389 151.1157347  71.7167853 168.2821389
 152.1007347  71.2527853 168.3341389 150.1337347  70.6127853 167.8231389
 150.3987347  70.4537853 166.7781389 150.3077347  69.3107853 168.5991389
 149.5937347  68.5717853 168.2351389 151.3217347  68.9357853 168.4581389
 150.1327347  69.4927853 169.6591389 148.6597347  71.0237853 167.8831389
 148.0367347  70.1957853 167.5451389 148.3957347  71.2817853 168.9081389
 148.4957347  71.8867853 167.2381389 151.1577347  72.8787853 167.2741389
 150.8037347  73.9997853 167.6251389 151.5967347  72.6697853 166.0301389
 151.9457347  71.7697853 165.7001389 151.6177347  73.7317853 165.0101389
 152.2197347  74.5297853 165.4461389 152.2497347  73.2327853 163.7021389
 151.6087347  72.4557853 163.2861389 152.2567347  74.0567853 162.9881389
 153.6747347  72.6757853 163.8111389 153.6507347  71.7667853 164.4121389
 154.1897347  72.3807853 162.4061389 155.2027347  71.9837853 162.4661389
 153.5407347  71.6477853 161.9271389 154.1947347  73.2997853 161.8201389
 154.6097347  73.6647853 164.4991389 155.6107347  73.2377853 164.5591389
 154.6447347  74.5917853 163.9261389 154.2427347  73.8727853 165.5041389
 150.2287347  74.3087853 164.6911389 149.2447347  73.5797853 164.6131389
 150.1397347  75.6137853 164.4621389 150.9347347  76.2487853 164.5381389
 148.8967347  76.2757853 164.0781389 148.0667347  75.8047853 164.6051389
 148.9327347  77.3147853 164.4051389 148.6187347  76.2367853 162.5781389
 149.3807347  75.6737853 161.8041389 147.5127347  76.8407853 162.1511389
 146.7987347  77.2067853 162.7811389 147.2047347  77.0427853 160.7361389
 146.3767347  77.7477853 160.6591389 148.0657347  77.5097853 160.2581389
 146.8407347  75.7787853 159.9541389 147.1167347  75.6837853 158.7641389
 146.2787347  74.7797853 160.6281389 146.0707347  74.8477853 161.6241389
 145.8937347  73.4907853 160.0591389 145.1667347  73.0217853 160.7231389
 145.3897347  73.6677853 159.1091389 147.0437347  72.5087853 159.8251389
 146.8067347  71.3657853 159.4501389 148.2857347  72.8997853 160.0811389
 148.5177347  73.8107853 160.4761389 149.4427347  72.0597853 159.8201389
 149.3587347  71.6567853 158.8111389 150.7057347  72.9167853 159.9041389
 150.7037347  73.4987853 160.8261389 151.5897347  72.2797853 159.9321389
 150.7777347  74.0157853 158.4771389 151.2037347  75.1857853 158.8511389
 149.5007347  70.8117853 160.7101389 149.9477347  69.7797853 160.2401389
 149.0107347  70.8327853 161.9521389 148.5797347  71.6537853 162.3771389
 149.0527347  69.6557853 162.8241389 150.0907347  69.3257853 162.8701389
 148.5647347  70.0407853 164.2191389 148.5947347  69.1667853 164.8691389
 149.2087347  70.8197853 164.6281389 147.5417347  70.4117853 164.1571389
 148.2647347  68.4537853 162.2761389 148.7267347  67.3217853 162.4081389
 147.1147347  68.6817853 161.6331389 146.7257347  69.6177853 161.5211389
 146.2857347  67.6387853 161.0211389 146.3617347  66.7577853 161.6591389
 144.8247347  68.0977853 160.9551389 144.7817347  69.0317853 160.3951389
 144.2567347  67.3597853 160.3881389 144.1327347  68.3097853 162.3061389
 144.7917347  68.9667853 162.8731389 142.7627347  68.9357853 162.1091389
 142.2857347  69.0787853 163.0781389 142.8707347  69.8997853 161.6121389
 142.1467347  68.2777853 161.4951389 143.9427347  67.0247853 163.0891389
 143.4477347  67.2447853 164.0351389 143.3297347  66.3337853 162.5111389
 144.9147347  66.5707853 163.2851389 146.7837347  67.2087853 159.6371389
 146.7467347  66.0197853 159.3311389 147.3467347  68.1147853 158.8361389
 147.3117347  69.1187853 159.0101389 148.0757347  67.7467853 157.6191389
 147.3697347  67.1987853 156.9941389 148.5617347  68.9867853 156.8601389
 149.1137347  69.6177853 157.5571389 149.2677347  68.6627853 156.0951389
 147.4877347  69.8447853 156.1861389 146.7897347  70.1457853 156.9671389
 148.1347347  71.0477853 155.5211389 147.3667347  71.6557853 155.0431389
 148.6537347  71.6437853 156.2721389 148.8487347  70.7087853 154.7711389
 146.7337347  69.0837853 155.1171389 145.9827347  69.7347853 154.6681389
 147.4307347  68.7497853 154.3481389 146.2437347  68.2187853 155.5631389
 149.2727347  66.8337853 157.9191389 149.5097347  65.8757853 157.1911389
 149.9347347  67.0467853 159.0511389 149.7167347  67.7917853 159.7131389
 151.0607347  66.1967853 159.4361389 151.7147347  66.1227853 158.5671389
 151.8307347  66.8237853 160.6001389 151.1217347  67.1217853 161.3721389
 152.4817347  66.0687853 161.0401389 152.6697347  68.0297853 160.2111389
 152.0617347  68.9327853 160.2691389 153.4877347  68.1507853 160.9211389
 153.2307347  67.8827853 158.8071389 153.9337347  67.0497853 158.7831389
 152.4227347  67.6377853 158.1181389 153.9027347  69.0987853 158.3561389
 154.0167347  69.8577853 159.0281389 154.3747347  69.2797853 157.1271389
 154.2517347  68.3207853 156.2191389 153.7937347  67.4427853 156.4641389
 154.6147347  68.4617853 155.2761389 154.9717347  70.4197853 156.8051389
 155.0687347  71.1587853 157.5011389 155.3337347  70.5567853 155.8611389
 150.6207347  64.7667853 159.8011389 151.3917347  63.8187853 159.6591389
 149.3817347  64.6247853 160.2701389 148.7367347  65.4057853 160.3871389
 148.8157347  63.3277853 160.6681389 149.6227347  62.8157853 161.1921389
 147.6007347  63.5357853 161.5821389 146.8807347  64.1837853 161.0831389
 147.1067347  62.5787853 161.7491389 148.0537347  64.2587853 163.1701389
 148.3557347  65.5127853 163.0061389 148.4077347  62.4167853 159.4971389
 148.2817347  61.2167853 159.6971389 148.2187347  62.9227853 158.2741389
 148.3647347  63.9077853 158.0551389 147.7817347  62.1247853 157.1121389
 146.7957347  61.7197853 157.3401389 147.6097347  63.0167853 155.8561389
 148.5777347  63.4777853 155.6601389 147.1897347  62.1767853 154.6481389
 147.0747347  62.8227853 153.7781389 147.9527347  61.4257853 154.4441389
 146.2417347  61.6827853 154.8611389 146.5777347  64.1367853 156.0841389
 145.5947347  63.6827853 156.2091389 146.8157347  64.6427853 157.0191389
 146.4937347  65.1757853 154.9801389 145.7387347  65.9187853 155.2371389
 147.4607347  65.6647853 154.8671389 146.2207347  64.6897853 154.0431389
 148.6707347  60.8797853 156.8761389 148.1147347  59.7937853 156.7001389
 150.0187347  60.9487853 156.9641389 150.8327347  62.1517853 157.0311389
 150.8687347  62.5397853 158.0491389 150.4137347  62.9387853 156.4041389
 152.2207347  61.7607853 156.5521389 152.9957347  62.3927853 156.9851389
 152.3157347  61.8357853 155.4691389 152.3197347  60.3277853 157.0341389
 152.6327347  60.2767853 158.0771389 153.0477347  59.7597853 156.4551389
 150.9057347  59.7837853 156.8461389 150.7167347  59.3287853 155.8741389
 150.6597347  58.6177853 157.8171389 151.1337347  57.5157853 157.5711389
 149.9337347  58.8137853 158.9161389 149.5667347  59.7247853 159.1901389
 149.5907347  57.7357853 159.8411389 150.4497347  57.0697853 159.9251389
 149.2457347  58.3567853 161.1811389 148.9857347  57.5707853 161.8901389
 150.1047347  58.9137853 161.5561389 148.3987347  59.0327853 161.0621389
 148.4297347  56.8737853 159.3451389 148.4157347  55.6677853 159.5791389
 147.4817347  57.4527853 158.6131389 147.4677347  58.4517853 158.4061389
 146.3667347  56.7197853 158.0321389 145.9687347  56.0437853 158.7891389
 145.2557347  57.6977853 157.6311389 145.6697347  58.4447853 156.9531389
 144.4897347  57.1547853 157.0771389 144.5987347  58.4127853 158.8171389
 145.3917347  58.9477853 159.3391389 143.5297347  59.3467853 158.3051389
 143.0597347  59.8577853 159.1451389 143.9787347  60.0827853 157.6381389
 142.7777347  58.7757853 157.7611389 143.9457347  57.4527853 159.8001389
 143.4977347  58.0177853 160.6171389 143.1727347  56.8787853 159.2891389
 144.6987347  56.7727853 160.1991389 146.8007347  55.8187853 156.8761389
 146.1757347  54.7897853 156.6591389 147.9237347  56.1107853 156.2141389
 148.4327347  56.9867853 156.3361389 148.5417347  55.1967853 155.2401389
 147.7567347  54.9057853 154.5421389 149.6677347  55.9157853 154.4811389
 150.4017347  56.2717853 155.2041389 150.1737347  55.1917853 153.8431389
 149.2197347  57.0997853 153.6161389 148.0117347  57.3047853 153.3891389
 150.0997347  57.8087853 153.1041389 149.0597347  53.8847853 155.8711389
 149.2457347  52.8817853 155.1831389 149.2907347  53.8697853 157.1851389
 149.1377347  54.6797853 157.7851389 149.7887347  52.6907853 157.9061389
 150.3817347  52.1267853 157.1861389 150.6737347  53.1237853 159.0771389
 151.3117347  52.2887853 159.3661389 151.3307347  53.9277853 158.7461389
 149.9477347  53.5607853 160.2101389 149.2577347  54.1987853 159.9311389
 148.6967347  51.7137853 158.3641389 149.0117347  50.6367853 158.8681389
 147.4167347  52.0597853 158.2211389 147.1327347  52.9637853 157.8431389
 146.2807347  51.2057853 158.5801389 146.5487347  50.6607853 159.4851389
 145.0397347  52.0767853 158.8461389 145.0597347  52.9177853 158.1531389
 144.1537347  51.4887853 158.6071389 144.8767347  52.6307853 160.2661389
 144.7457347  51.7627853 160.9121389 146.0807347  53.3837853 160.8021389
 145.8697347  53.7367853 161.8111389 146.9447347  52.7197853 160.8231389
 146.2937347  54.2357853 160.1571389 143.6837347  53.5677853 160.2861389
 143.5547347  53.9707853 161.2911389 143.8517347  54.3857853 159.5861389
 142.7867347  53.0207853 159.9961389 145.9747347  50.1617853 157.4941389
 146.0677347  50.4427853 156.2991389 145.5107347  48.9807853 157.9111389
 145.5727347  48.6797853 158.8831389 144.8647347  47.9857853 157.0371389
 144.8927347  48.3707853 156.0181389 145.6107347  46.6347853 157.0391389
 144.9447347  45.9597853 156.5011389 146.9617347  46.7007853 156.3441389
 147.4367347  45.7207853 156.3791389 146.8227347  46.9997853 155.3051389
 147.5957347  47.4297853 156.8491389 145.8567347  46.1687853 158.3431389
 145.0767347  46.3507853 158.9081389 143.4127347  47.7777853 157.4901389
 143.2017347  47.2967853 158.6071389 142.3987347  48.1077853 156.6721389
 142.5037347  48.7537853 155.3811389 143.1607347  48.1907853 154.7181389
 142.9297347  49.7517853 155.4801389 141.0957347  48.8197853 154.8191389
 140.8957347  47.9857853 154.1471389 140.9367347  49.7347853 154.2481389
 140.2057347  48.7697853 156.0451389 139.2467347  48.3027853 155.8211389
 139.9937347  49.7697853 156.4231389 141.0017347  47.9497853 157.0551389
 140.8347347  48.2957853 158.0751389 140.5647347  46.4847853 157.0621389
 141.1027347  45.6607853 156.3271389 139.5627347  46.1467853 157.8681389
 139.0877347  46.8067853 158.4841389 139.0467347  44.7837853 157.9441389
 139.8797347  44.0867853 157.8541389 138.3687347  44.6107853 159.2961389
 137.9737347  43.5977853 159.3781389 139.0937347  44.7827853 160.0911389
 137.5527347  45.3267853 159.3881389 138.1157347  44.4187853 156.7731389
 137.9687347  43.2437853 156.4451389 137.5137347  45.3927853 156.0971389
 137.6387347  46.3747853 156.3411389 136.6217347  45.2087853 154.9531389
 137.0517347  44.4637853 154.2831389 135.2517347  44.6527853 155.3971389
 134.5447347  44.7697853 154.5761389 135.3517347  43.5827853 155.5821389
 134.6737347  45.3057853 156.6311389 135.0267347  44.9727853 157.7491389
 133.7727347  46.2397853 156.4911389 133.3687347  46.6857853 157.3141389
 133.4727347  46.5237853 155.5581389 136.4977347  46.5197853 154.1701389
 137.0437347  47.5507853 154.5501389 135.7857347  46.4777853 153.0581389
 135.2347347  45.6607853 152.7961389 135.6917347  47.5627853 152.0801389
 136.7127347  47.8877853 151.8821389 135.0247347  47.0497853 150.7931389
 134.0597347  46.6097853 151.0471389 134.8257347  47.8967853 150.1371389
 135.8607347  46.0087853 150.0241389 135.3987347  45.8467853 149.0501389
 136.8497347  46.4277853 149.8421389 136.0307347  44.6417853 150.7161389
 135.1687347  44.2347853 151.5261389 137.0467347  43.9617853 150.4581389
 134.9287347  48.7827853 152.5951389 135.3487347  49.9067853 152.3591389
 133.8657347  48.6077853 153.3821389 133.4487347  47.6967853 153.5721389
 133.1897347  49.7297853 154.0561389 132.9017347  50.4417853 153.2821389
 131.9467347  49.2277853 154.7971389 132.2667347  48.6337853 155.6531389
 131.4037347  50.0867853 155.1901389 130.9887347  48.3887853 153.9481389
 130.2427347  48.9367853 153.1091389 131.0157347  47.1487853 154.1231389
 134.1137347  50.4577853 155.0431389 134.1117347  51.6837853 155.1241389
 134.9587347  49.7257853 155.7701389 134.9847347  48.7057853 155.7541389
 135.9337347  50.3367853 156.6651389 135.4057347  51.1097853 157.2241389
 136.4827347  49.3097853 157.6551389 136.8387347  48.4277853 157.1231389
 137.3357347  49.7247853 158.1921389 135.3787347  48.9207853 158.6401389
 134.8557347  49.8227853 158.9581389 134.6507347  48.2947853 158.1251389
 135.8787347  48.1847853 159.8671389 136.9707347  48.3937853 160.3721389
 135.0907347  47.2937853 160.4061389 134.1757347  47.1077853 159.9961389
 135.3907347  46.7837853 161.2371389 137.0627347  51.0387853 155.9181389
 137.5377347  52.0657853 156.3961389 137.4467347  50.5587853 154.7311389
 137.1507347  49.6497853 154.3751389 138.3297347  51.2857853 153.8201389
 139.2637347  51.5067853 154.3371389 138.6597347  50.4127853 152.5971389
 139.0017347  49.4337853 152.9321389 137.7547347  50.2507853 152.0111389
 139.7337347  51.0537853 151.7111389 139.4347347  52.0707853 151.4571389
 140.6677347  51.1257853 152.2681389 139.9667347  50.2547853 150.4261389
 140.4027347  49.2837853 150.6621389 139.0177347  50.0647853 149.9251389
 140.9007347  51.0407853 149.5031389 140.5157347  52.0517853 149.3731389
 141.8807347  51.1307853 149.9711389 141.0447347  50.3947853 148.1781389
 141.6857347  50.9597853 147.5841389 141.4367347  49.4387853 148.2991389
 140.1137347  50.3317853 147.7191389 137.7197347  52.6277853 153.4161389
 138.3977347  53.6367853 153.5451389 136.4447347  52.6597853 153.0121389
 135.8737347  51.8207853 152.9141389 135.7277347  53.8997853 152.6661389
 136.2367347  54.3597853 151.8191389 134.2747347  53.5977853 152.2171389
 133.8327347  52.9667853 152.9881389 133.4207347  54.8687853 152.1041389
 132.4127347  54.6027853 151.7871389 133.3767347  55.3647853 153.0741389
 133.8657347  55.5417853 151.3721389 134.2717347  52.8547853 150.8661389
 134.5367347  53.5557853 150.0741389 135.0437347  52.0847853 150.8821389
 132.9287347  52.2067853 150.5291389 132.9997347  51.7017853 149.5651389
 132.6707347  51.4807853 151.3011389 132.1567347  52.9747853 150.4801389
 135.7747347  54.9047853 153.8191389 136.1097347  56.0617853 153.5931389
 135.5297347  54.4717853 155.0581389 135.2737347  53.5077853 155.2721389
 135.6027347  55.3347853 156.2351389 134.8737347  56.1377853 156.1241389
 135.3087347  54.7557853 157.1111389 136.9797347  55.9547853 156.4971389
 137.0617347  57.1297853 156.8501389 138.0757347  55.2187853 156.2991389
 138.0497347  54.2387853 156.0181389 139.4317347  55.7527853 156.4671389
 139.4707347  56.2627853 157.4291389 140.4727347  54.6097853 156.4941389
 140.3387347  54.0457853 155.5711389 141.9067347  55.1617853 156.5501389
 142.6147347  54.3337853 156.5681389 142.0937347  55.7797853 155.6721389
 142.0297347  55.7637853 157.4501389 140.2507347  53.6667853 157.6951389
 140.6507347  54.1327853 158.5951389 139.1807347  53.5347853 157.8531389
 140.9027347  52.2997853 157.5061389 140.7117347  51.6817853 158.3831389
 140.4847347  51.8157853 156.6231389 141.9777347  52.4237853 157.3771389
 139.7677347  56.7987853 155.3941389 140.3857347  57.8177853 155.7011389
 139.3447347  56.5877853 154.1491389 138.8157347  55.7617853 153.8701389
 139.5987347  57.5247853 153.0531389 140.6337347  57.8517853 153.1521389
 139.4397347  56.8247853 151.6961389 138.3907347  56.5537853 151.5791389
 139.6717347  57.5487853 150.9151389 140.2877347  55.5627853 151.4401389
 139.7567347  54.7047853 151.8511389 140.3567347  55.4097853 150.3631389
 141.7107347  55.5707853 152.0181389 142.4677347  56.5057853 151.6891389
 142.1017347  54.6167853 152.7271389 138.7547347  58.8157853 153.1411389
 139.2287347  59.8607853 152.7121389 137.5627347  58.7867853 153.7601389
 137.1067347  57.9157853 154.0331389 136.7787347  59.9877853 154.1161389
 136.6127347  60.5457853 153.1941389 135.3917347  59.6077853 154.7131389
 135.5817347  58.8327853 155.4561389 134.7047347  60.7877853 155.4391389
 133.7427347  60.4617853 155.8341389 135.3367347  61.1277853 156.2591389
 134.5497347  61.6067853 154.7371389 134.4587347  59.0617853 153.6181389
 134.1597347  59.8857853 152.9701389 135.0167347  58.3577853 153.0011389
 133.1997347  58.3657853 154.1431389 132.6017347  58.0127853 153.3031389
 133.4857347  57.5187853 154.7661389 132.6147347  59.0697853 154.7341389
 137.5457347  60.8817853 155.0931389 137.5847347  62.1007853 154.9321389
 138.1597347  60.3057853 156.1291389 138.1347347  59.3037853 156.3171389
 138.9337347  61.0797853 157.0981389 138.3687347  61.9677853 157.3821389
 139.1357347  60.2887853 158.4111389 139.4807347  59.2987853 158.1131389
 140.2107347  60.9037853 159.3211389 140.3067347  60.3047853 160.2271389
 141.1657347  60.9227853 158.7951389 139.9237347  61.9207853 159.5881389
 137.8137347  60.1607853 159.1921389 137.0767347  59.6857853 158.5441389
 137.9767347  59.4897853 160.0351389 137.2147347  61.4757853 159.7271389
 136.2877347  61.2637853 160.2591389 137.9227347  61.9477853 160.4081389
 137.0097347  62.1477853 158.8941389 140.2247347  61.5957853 156.4701389
 140.5457347  62.7627853 156.6661389 140.9207347  60.8097853 155.6381389
 140.6717347  59.8397853 155.4441389 142.1127347  61.2677853 154.9231389
 142.8347347  61.4937853 155.7081389 142.6787347  60.1837853 154.0081389
 141.8837347  59.4917853 153.7301389 143.0417347  60.6397853 153.0871389
 143.8087347  59.4147853 154.6721389 144.4817347  60.1227853 155.1561389
 143.3927347  58.7817853 155.4561389 144.6127347  58.5467853 153.7091389
 145.3567347  57.9807853 154.2701389 143.9487347  57.8217853 153.2381389
 145.3137347  59.3687853 152.6261389 144.5667347  59.8907853 152.0281389
 145.9357347  60.1307853 153.0961389 146.1407347  58.5387853 151.7531389
 146.4737347  59.1067853 150.9481389 146.9587347  58.1817853 152.2861389
 145.5787347  57.7367853 151.4031389 141.8997347  62.5487853 154.1241389
 142.7557347  63.4267853 154.1791389 140.7837347  62.6747853 153.4001389
 140.0897347  61.9317853 153.3201389 140.4327347  63.8847853 152.6451389
 141.3267347  64.2167853 152.1171389 139.3327347  63.5557853 151.6331389
 138.5047347  63.0577853 152.1381389 138.9377347  64.4777853 151.2051389
 139.8737347  62.6577853 150.5171389 140.8307347  63.0477853 150.1711389
 140.0607347  61.6597853 150.9151389 138.9127347  62.5597853 149.3381389
 138.7037347  63.5607853 148.9601389 139.3917347  62.0077853 148.5291389
 137.6527347  61.9047853 149.6901389 136.8837347  62.5217853 149.9531389
 137.3937347  60.6187853 149.7081389 138.2897347  59.7287853 149.4321389
 139.2377347  60.0177853 149.1891389 138.0487347  58.7377853 149.4571389
 136.1957347  60.2337853 149.9841389 135.4717347  60.9237853 150.1831389
 135.9717347  59.2387853 150.0041389 140.0187347  65.0417853 153.5451389
 140.4117347  66.1757853 153.3041389 139.2717347  64.7627853 154.6061389
 138.9627347  63.8147853 154.8221389 138.8047347  65.7527853 155.5811389
 138.2937347  66.5387853 155.0241389 137.8247347  65.0887853 156.5591389
 138.3657347  64.2437853 156.9851389 137.3847347  65.9697853 157.7071389
 136.6947347  65.4177853 158.3451389 138.2557347  66.2707853 158.2891389
 136.8867347  66.8567853 157.3151389 136.6677347  64.7097853 155.8601389
 136.8007347  63.8227853 155.4641389 139.9427347  66.4537853 156.3301389
 139.8407347  67.6437853 156.6051389 141.0587347  65.7807853 156.6221389
 141.1967347  64.8017853 156.3711389 142.2047347  66.3687853 157.3321389
 141.8147347  66.7517853 158.2751389 143.2677347  65.2887853 157.5841389
 143.5037347  64.8117853 156.6331389 144.1777347  65.7777853 157.9301389
 142.8957347  64.1967853 158.5911389 141.8757347  63.8997853 158.3451389
 143.8577347  63.0407853 158.4741389 143.5867347  62.2677853 159.1931389
 143.8117347  62.6297853 157.4651389 144.8707347  63.3877853 158.6791389
 142.9107347  64.6677853 160.0221389 142.6377347  63.8427853 160.6801389
 143.9097347  65.0207853 160.2781389 142.1957347  65.4817853 160.1451389
 142.8377347  67.5787853 156.6181389 143.5677347  68.3387853 157.2521389
 142.5657347  67.8057853 155.3321389 142.0097347  67.1637853 154.7681389
 143.0217347  68.9817853 154.5831389 143.9977347  69.2367853 154.9961389
 143.0887347  68.6267853 153.1051389 142.1007347  68.3227853 152.7601389
 143.3687347  69.5107853 152.5321389 144.0847347  67.5107853 152.8301389
 145.0657347  67.7947853 153.2101389 143.7827347  66.6117853 153.3671389
 144.1817347  67.2097853 151.3531389 143.1947347  66.9727853 150.9561389
 144.5387347  68.0887853 150.8161389 145.1267347  66.0427853 151.1251389
 146.1217347  66.3077853 151.4821389 144.7937347  65.1877853 151.7131389
 145.2037347  65.6577853 149.6981389 145.8597347  64.8577853 149.5891389
 144.2597347  65.3797853 149.3621389 145.5457347  66.4647853 149.1391389
 142.1637347  70.2187853 154.7461389 142.6137347  71.3047853 154.4201389
 140.9347347  70.0817853 155.2151389 140.6107347  69.2247853 155.6631389
 139.9037347  71.1247853 155.1511389 139.8987347  71.5077853 154.1301389
 138.5207347  70.5057853 155.4591389 138.6347347  69.9407853 156.3841389
 137.4327347  71.5367853 155.7531389 136.4927347  71.0247853 155.9591389
 137.7197347  72.1317853 156.6201389 137.3077347  72.1907853 154.8901389
 138.1017347  69.5477853 154.3371389 138.9637347  68.9397853 154.0621389
 137.3437347  68.8687853 154.7281389 137.5557347  70.2067853 153.0781389
 137.2907347  69.4387853 152.3511389 136.6697347  70.7907853 153.3281389
 138.3147347  70.8627853 152.6521389 140.2037347  72.3737853 155.9861389
 140.0197347  73.4637853 155.4551389 140.7027347  72.2987853 157.2341389
 140.7907347  71.1297853 158.0851389 141.6737347  70.5367853 157.8461389
 139.9257347  70.4807853 157.9501389 140.8577347  71.6597853 159.5051389
 141.4007347  70.9827853 160.1641389 139.8647347  71.7937853 159.9341389
 141.5797347  72.9797853 159.3361389 142.6617347  72.8487853 159.3371389
 141.3417347  73.6737853 160.1421389 141.0757347  73.4877853 157.9901389
 140.2137347  74.1457853 158.0941389 142.1187347  74.3587853 157.2941389
 141.9197347  75.5587853 157.1721389 143.2017347  73.7757853 156.7801389
 143.3827347  72.7727853 156.8301389 144.2387347  74.5367853 156.0901389
 144.5167347  75.3777853 156.7251389 145.4467347  73.6387853 155.8671389
 146.2267347  74.1997853 155.3521389 145.8247347  73.2917853 156.8291389
 145.1557347  72.7807853 155.2601389 143.7537347  75.1667853 154.7751389
 144.0847347  76.3157853 154.4921389 142.9287347  74.4637853 153.9951389
 142.6897347  73.4877853 154.1671389 142.2867347  75.0297853 152.8141389
 143.0967347  75.4557853 152.2221389 141.5537347  73.9507853 152.0181389
 140.8767347  73.4137853 152.6821389 140.9397347  74.4257853 151.2521389
 142.4967347  72.9587853 151.3581389 143.3317347  73.5037853 150.9181389
 142.9117347  72.3027853 152.1231389 141.7197347  71.9497853 150.0821389
 140.5127347  71.0527853 151.0521389 139.9487347  70.3837853 150.4021389
 141.0227347  70.4697853 151.8191389 139.8307347  71.7577853 151.5261389
 141.3017347  76.1487853 153.1381389 141.2507347  77.1247853 152.4001389
 140.5467347  76.0647853 154.2301389 140.5787347  75.2767853 154.8771389
 139.5877347  77.1087853 154.6091389 138.9847347  77.3187853 153.7261389
 138.6517347  76.6337853 155.7241389 139.2727347  76.5237853 156.6131389
 137.5327347  77.6217853 155.9751389 136.8907347  77.2487853 156.7731389
 137.9547347  78.5827853 156.2681389 136.9457347  77.7457853 155.0651389
 138.0337347  75.4247853 155.3711389 138.6957347  74.7027853 155.3851389
 140.2917347  78.4017853 155.0171389 139.8787347  79.4827853 154.6231389
 141.3997347  78.3187853 155.7481389 141.7597347  77.4337853 156.1041389
 142.2227347  79.4717853 156.1231389 141.5897347  80.2217853 156.5961389
 143.2927347  79.0307853 157.1451389 143.8017347  78.1697853 156.7121389
 144.3247347  80.1337853 157.3921389 145.0617347  79.7867853 158.1171389
 144.8247347  80.3807853 156.4551389 143.8237347  81.0207853 157.7801389
 142.6567347  78.6047853 158.4811389 142.3687347  79.4977853 159.0361389
 141.7427347  78.0477853 158.2761389 143.5697347  77.7527853 159.3541389
 143.0517347  77.4927853 160.2771389 143.8377347  76.8417853 158.8191389
 144.4737347  78.3137853 159.5911389 142.8367347  80.1557853 154.8871389
 142.8097347  81.3787853 154.7891389 143.3657347  79.3877853 153.9331389
 143.4097347  78.3717853 154.0161389 143.9347347  79.8767853 152.6831389
 144.6357347  80.6827853 152.9001389 144.6497347  78.7097853 152.0191389
 145.0887347  79.0397853 151.0781389 145.4367347  78.3427853 152.6781389
 143.9367347  77.9087853 151.8251389 142.8907347  80.5107853 151.7521389
 143.1387347  81.5847853 151.2101389 141.7007347  79.9237853 151.6071389
 141.4727347  79.0237853 152.0301389 140.5997347  80.4967853 150.8341389
 140.9527347  80.6657853 149.8171389 139.4317347  79.5127853 150.8071389
 139.7977347  78.5357853 150.4921389 139.0417347  79.3967853 151.8181389
 138.3017347  79.9387853 149.8861389 138.1717347  81.0187853 149.9551389
 138.5767347  79.7157853 148.8551389 137.0017347  79.2637853 150.2071389
 137.0947347  78.1907853 150.0381389 136.7687347  79.4007853 151.2631389
 135.8647347  79.8197853 149.3551389 135.7917347  80.8957853 149.5141389
 136.1007347  79.6687853 148.3021389 134.5627347  79.1987853 149.6521389
 133.8317347  79.6167853 149.0421389 134.6177347  78.1757853 149.4741389
 134.3187347  79.3647853 150.6491389 140.1627347  81.8657853 151.3621389
 140.0137347  82.7917853 150.5701389 140.0177347  82.0327853 152.6761389
 140.1127347  81.2777853 153.3551389 139.7037347  83.3397853 153.2711389
 138.8447347  83.7427853 152.7351389 139.3347347  83.1597853 154.7521389
 140.1127347  82.5697853 155.2371389 139.3297347  84.1377853 155.2331389
 137.9957347  82.4917853 154.9921389 137.1497347  82.3747853 154.1211389
 137.7477347  82.0477853 156.1881389 136.8517347  81.6057853 156.3921389
 138.4497347  82.1417853 156.9221389 140.8177347  84.3867853 153.0801389
 140.5377347  85.5757853 152.9941389 142.0777347  83.9837853 152.9471389
 142.3657347  83.0197853 153.1151389 143.1807347  84.8507853 152.5531389
 143.0517347  85.8167853 153.0421389 144.4697347  84.2137853 153.0211389
 145.3117347  84.8457853 152.7371389 144.4487347  84.1027853 154.1051389
 144.5797347  83.2327853 152.5581389 143.1917347  85.2327853 151.0561389
 144.0437347  86.0077853 150.6341389 142.2697347  84.7217853 150.2401389
 141.5707347  84.0497853 150.5571389 142.1457347  85.0507853 148.8201389
 141.1437347  84.7777853 148.4881389 142.2357347  86.1307853 148.7061389
 143.1627347  84.3797853 147.8951389 143.3627347  84.8417853 146.7741389
 143.8277347  83.3147853 148.3381389 143.7567347  82.9977853 149.3051389
 144.7277347  82.4707853 147.5321389 144.8787347  82.9737853 146.5771389
 146.1117347  82.3337853 148.1881389 146.6967347  81.7407853 147.4851389
 146.7677347  83.6707853 148.3861389 147.7437347  83.5317853 148.8521389
 146.8927347  84.1607853 147.4211389 146.1437347  84.2907853 149.0291389
 146.0907347  81.5787853 149.5121389 147.1017347  81.5217853 149.9151389
 145.4477347  82.1017853 150.2191389 145.7077347  80.5707853 149.3501389
 144.0977347  81.1097853 147.2151389 143.0337347  80.7687853 147.7201389
 144.7047347  80.3067853 146.3421389 145.5577347  80.5597853 145.8431389
 144.1957347  78.9677853 146.0141389 143.1057347  78.9937853 146.0261389
 144.6267347  78.5667853 144.6001389 144.1947347  79.2767853 143.8941389
 145.7097347  78.6657853 144.5291389 144.2397347  77.1467853 144.1581389
 144.4257347  77.0467853 143.0891389 144.8877347  76.4307853 144.6631389
 142.7807347  76.7837853 144.4441389 141.8917347  77.6027853 144.1521389
 142.5237347  75.6927853 144.9981389 144.6117347  77.9397853 147.0711389
 145.7487347  77.4887853 147.1151389 143.6807347  77.5467853 147.9311389
 142.7057347  77.8367853 147.8521389 143.9237347  76.6727853 149.0701389
 144.6177347  77.1727853 149.7461389 142.9867347  76.5447853 149.6121389
 144.4807347  75.2957853 148.7421389 145.3437347  74.8107853 149.4681389
 144.0837347  74.6687853 147.6401389 143.4067347  75.0427853 146.9751389
 144.6187347  73.3447853 147.3011389 144.5977347  72.7517853 148.2151389
 143.7447347  72.6617853 146.2641389 144.0697347  71.6287853 146.1381389
 142.7147347  72.6307853 146.6201389 143.7937347  73.3217853 145.0291389
 143.5927347  74.2717853 145.1581389 146.0807347  73.3877853 146.8611389
 146.8137347  72.4397853 147.1001389 146.5577347  74.5087853 146.3151389
 145.9627347  75.3047853 146.0851389 147.9637347  74.7267853 145.9871389
 148.3317347  73.7917853 145.5661389 148.1057347  75.8557853 144.9621389
 147.5077347  76.7057853 145.2891389 149.1447347  76.1857853 144.9431389
 147.6837347  75.4707853 143.5471389 146.7087347  74.9877853 143.6201389
 147.6397347  76.7137853 142.6761389 147.3387347  76.4387853 141.6651389
 146.9217347  77.4217853 143.0891389 148.6277347  77.1737853 142.6481389
 148.6847347  74.5297853 142.9081389 148.3537347  74.2757853 141.9011389
 149.6597347  75.0147853 142.8581389 148.7617347  73.6207853 143.5051389
 148.8087347  75.0457853 147.2091389 149.9537347  74.6187853 147.2641389
 148.2647347  75.7617853 148.1961389 147.3377347  76.1847853 148.1401389
 148.9557347  76.0087853 149.4641389 149.9277347  76.4487853 149.2411389
 148.1927347  77.0327853 150.3391389 147.1797347  76.6357853 150.4071389
 148.7947347  77.1497853 151.7431389 148.2277347  77.8787853 152.3221389
 148.7517347  76.1797853 152.2391389 149.8327347  77.4737853 151.6681389
 148.1107347  78.4377853 149.7121389 147.5187347  78.3707853 148.7991389
 147.5667347  79.0867853 150.3981389 149.4417347  79.1067853 149.3721389
 149.2547347  80.0887853 148.9381389 150.0347347  79.2187853 150.2791389
 149.9857347  78.4907853 148.6561389 149.1877347  74.6957853 150.2061389
 150.3047347  74.4237853 150.6271389 148.1547347  73.8687853 150.3401389
 147.2387347  74.0607853 149.9351389 148.2087347  72.6037853 151.0741389
 148.6297347  72.7957853 152.0611389 146.7787347  72.0537853 151.2551389
 146.2997347  72.1147853 150.2781389 146.7437347  70.6017853 151.7021389
 145.7077347  70.2787853 151.8101389 147.2417347  69.9797853 150.9581389
 147.2557347  70.5037853 152.6591389 146.0467347  72.8837853 152.3001389
 145.0357347  72.4967853 152.4291389 146.5807347  72.8277853 153.2491389
 145.9987347  73.9217853 151.9711389 149.1617347  71.5907853 150.4431389
 149.9157347  70.9407853 151.1571389 149.2267347  71.4897853 149.1241389
 148.6237347  72.0137853 148.4901389 150.1757347  70.6117853 148.4491389
 150.0907347  69.5977853 148.8391389 149.8297347  70.6367853 146.9661389
 148.8237347  70.2377853 146.8401389 149.8047347  71.6747853 146.6351389
 150.7747347  69.8617853 146.0511389 150.4377347  69.9847853 145.0221389
 151.7657347  70.3097853 146.1181389 150.8987347  68.3597853 146.3461389
 149.9447347  67.7267853 146.8461389 151.9647347  67.7927853 146.0151389
 151.6317347  71.0027853 148.7171389 152.4687347  70.1467853 148.9751389
 151.9557347  72.2917853 148.7321389 151.2917347  73.0357853 148.5171389
 153.2907347  72.7757853 149.0571389 154.0307347  72.1767853 148.5261389
 153.3907347  74.2237853 148.5901389 153.1897347  74.2777853 147.5201389
 152.6287347  74.8227853 149.0891389 154.7767347  74.8067853 148.8831389
 154.8487347  75.0487853 149.9431389 155.5357347  74.0527853 148.6761389
 155.0687347  76.0557853 148.0601389 155.1887347  75.7957853 147.0081389
 154.2327347  76.7527853 148.1231389 156.3457347  76.7097853 148.5931389
 156.1767347  77.0417853 149.6171389 157.1417347  75.9657853 148.6261389
 156.7887347  77.8527853 147.7831389 157.6567347  78.2527853 148.1931389
 156.9787347  77.5357853 146.8111389 156.0447347  78.5787853 147.7711389
 153.6767347  72.5727853 150.5231389 154.8417347  72.3087853 150.7921389
 152.7507347  72.6227853 151.4781389 151.7917347  72.9267853 151.3091389
 153.0127347  72.2447853 152.8771389 153.8547347  72.8397853 153.2311389
 151.8177347  72.5677853 153.8071389 150.9477347  72.0697853 153.3781389
 152.0197347  72.0217853 155.2291389 151.1547347  72.2747853 155.8421389
 152.1327347  70.9387853 155.1901389 152.9147347  72.4647853 155.6651389
 151.5587347  74.0867853 153.8651389 152.3477347  74.5547853 154.4531389
 151.6287347  74.4937853 152.8561389 150.2077347  74.4747853 154.4591389
 150.1097347  75.5607853 154.4611389 149.4077347  74.0397853 153.8601389
 150.1387347  74.1017853 155.4811389 153.3687347  70.7657853 152.9511389
 154.3567347  70.4167853 153.5881389 152.6217347  69.8877853 152.2911389
 151.8207347  70.1487853 151.7161389 152.8857347  68.4457853 152.3301389
 153.0377347  68.1827853 153.3771389 151.6877347  67.6757853 151.7841389
 151.4507347  68.0377853 150.7831389 151.9487347  66.6217853 151.6881389
 150.4577347  67.8137853 152.6761389 150.7507347  67.6007853 153.7041389
 150.1247347  68.8517853 152.6481389 149.0637347  66.7537853 152.2471389
 148.6777347  67.4397853 150.6351389 147.8297347  66.9057853 150.2061389
 148.4267347  68.4947853 150.7391389 149.5417347  67.3357853 149.9791389
 154.1737347  68.0427853 151.6061389 154.8367347  67.0937853 152.0171389
 154.6037347  68.7717853 150.5831389 154.0317347  69.4837853 150.1281389
 155.9407347  68.6337853 149.9991389 156.0877347  67.5657853 149.8391389
 156.0117347  69.4287853 148.6881389 155.6527347  70.4427853 148.8651389
 157.0527347  69.5097853 148.3751389 155.1937347  68.7957853 147.5551389
 155.6617347  67.8587853 147.2521389 154.1977347  68.5497853 147.9231389
 155.0717347  69.7157853 146.3421389 155.7187347  70.7457853 146.2071389
 154.2407347  69.3767853 145.3871389 153.6877347  68.5237853 145.4711389
 154.1467347  69.9657853 144.5601389 157.0757347  69.1247853 150.9151389
 158.2147347  68.6957853 150.7581389 156.8107347  70.0377853 151.8481389
 155.8647347  70.3697853 152.0361389 157.8237347  70.6697853 152.7061389
 158.6867347  70.8237853 152.0581389 157.3017347  71.9957853 153.2581389
 156.3797347  71.8217853 153.8131389 158.0247347  72.4067853 153.9621389
 157.0627347  72.9267853 152.2321389 156.3367347  72.6027853 151.6591389
 158.2987347  69.8017853 153.8771389 157.6367347  68.8427853 154.2721389
 159.4327347  70.1597853 154.4821389 160.0497347  70.8847853 154.1151389
 159.9207347  69.5577853 155.7351389 159.8617347  68.4777853 155.5991389
 161.3737347  69.9557853 155.9931389 161.7697347  69.3557853 156.8131389
 161.9707347  69.7237853 155.1111389 161.5187347  71.3147853 156.3041389
 162.4647347  71.5147853 156.4611389 159.0427347  69.8847853 156.9531389
 158.3357347  70.8887853 156.9781389 159.0837347  69.0377853 157.9801389
 159.8237347  68.3417853 158.0761389 158.1117347  68.9817853 159.0801389
 157.1697347  68.7027853 158.6081389 158.5857347  67.9547853 160.1061389
 158.6897347  66.9847853 159.6201389 159.5747347  68.2387853 160.4651389
 157.7137347  67.8307853 161.2031389 158.0647347  67.1607853 161.8261389
 157.8037347  70.3077853 159.7931389 156.6417347  70.5707853 160.0811389
 158.7977347  71.1587853 160.0811389 159.7687347  70.9887853 159.8191389
 158.5947347  72.4327853 160.8071389 157.8887347  72.1857853 161.6001389
 159.9267347  72.9447853 161.3891389 160.6997347  72.8657853 160.6251389
 159.8237347  74.0027853 161.6301389 160.3897347  72.1907853 162.6451389
 159.5137347  71.8387853 163.1901389 160.9527347  71.3077853 162.3421389
 161.2607347  73.0417853 163.5901389 162.1127347  73.8307853 163.1221389
 161.1037347  72.9107853 164.8231389 157.9397347  73.5577853 159.9821389
 157.5387347  74.5837853 160.5401389 157.8567347  73.4197853 158.6591389
 158.1337347  72.5677853 158.1711389 157.3617347  74.4687853 157.7671389
 157.6607347  75.4297853 158.1861389 157.9937347  74.3677853 156.3701389
 157.7067347  73.3857853 155.9951389 157.4867347  75.4227853 155.3881389
 157.9777347  75.2887853 154.4241389 156.4087347  75.3167853 155.2641389
 157.7117347  76.4167853 155.7741389 159.4997347  74.5177853 156.4611389
 159.9337347  74.4437853 155.4641389 159.7437347  75.4887853 156.8921389
 159.9067347  73.7277853 157.0931389 155.8417347  74.4407853 157.6911389
 155.2227347  73.3807853 157.6231389 155.2337347  75.6157853 157.6421389
 155.7097347  76.4877853 157.8751389 153.8487347  75.8107853 157.2611389
 153.5447347  75.0197853 156.5751389 153.2137347  75.7297853 158.1431389
 153.6337347  77.1617853 156.6041389 154.5957347  77.8477853 156.2781389
 152.3887347  77.5757853 156.4281389 151.5827347  77.0507853 156.7671389
 152.0197347  78.8097853 155.7411389 152.9057347  79.2447853 155.2781389
 150.9967347  78.4637853 154.6671389 151.4377347  77.7307853 153.9911389
 150.1417347  77.9847853 155.1441389 150.5007347  79.6297853 153.8531389
 151.3737347  80.2957853 152.9791389 152.4047347  79.9827853 152.9001389
 150.9037347  81.3687853 152.2081389 151.5767347  81.8967853 151.5481389
 149.5547347  81.7567853 152.2951389 149.1087347  82.7837853 151.5361389
 148.1547347  82.9287853 151.7091389 148.6797347  81.0857853 153.1691389
 147.6447347  81.3857853 153.2361389 149.1587347  80.0247853 153.9541389
 148.4947347  79.5137853 154.6351389 151.5077347  79.8877853 156.7041389
 150.5927347  79.6467853 157.4821389 152.0847347  81.0847853 156.6611389
 152.9307347  81.2697853 156.1221389 151.5837347  82.2617853 157.3701389
 151.0367347  81.9707853 158.2671389 152.7757347  83.1157853 157.8241389
 153.4637347  82.4807853 158.3821389 153.3087347  83.4627853 156.9391389
 152.4257347  84.3307853 158.6891389 151.2747347  84.8147853 158.6731389
 153.3257347  84.8097853 159.4061389 150.5757347  83.0207853 156.4961389
 150.9507347  83.7597853 155.5921389 149.2927347  82.8357853 156.7701389
 148.9657347  82.2777853 157.5591389 148.2217347  83.4067853 155.9791389
 148.4517347  83.2767853 154.9211389 146.9337347  82.6617853 156.2971389
 146.1167347  83.0797853 155.7091389 147.0537347  81.6067853 156.0521389
 146.7067347  82.7647853 157.3581389 148.0977347  84.9247853 156.1501389
 147.4647347  85.5747853 155.3261389 148.7177347  85.5117853 157.1731389
 149.2307347  84.9927853 157.8861389 148.7277347  86.9557853 157.3801389
 147.8037347  87.3817853 156.9891389 148.7907347  87.2457853 158.8821389
 148.0877347  86.5977853 159.4061389 149.7857347  87.0057853 159.2561389
 148.4687347  88.7027853 159.1971389 148.7117347  88.8987853 160.2411389
 149.1127347  89.3437853 158.5941389 146.7477347  89.1617853 158.9021389
 146.7997347  90.8387853 159.5311389 145.8147347  91.2947853 159.4331389
 147.0897347  90.8247853 160.5821389 147.5257347  91.4187853 158.9621389
 149.8457347  87.6407853 156.5911389 149.5887347  88.6147853 155.8901389
 151.0727347  87.1217853 156.6581389 151.2897347  86.3067853 157.2311389
 152.2377347  87.6387853 155.9381389 152.1587347  88.7257853 155.9111389
 153.4957347  87.2097853 156.6851389 154.3757347  87.5867853 156.1631389
 153.4737347  87.6147853 157.6971389 153.5387347  86.1217853 156.7301389
 152.2947347  87.2077853 154.4671389 152.8737347  87.9087853 153.6411389
 151.6747347  86.0817853 154.1251389 151.2377347  85.4767853 154.8211389
 151.5307347  85.5647853 152.7721389 150.6037347  84.9947853 152.7161389
 151.4287347  86.4077853 152.0881389 152.6737347  84.6797853 152.2831389
 152.9087347  84.6307853 151.0841389 153.4157347  84.0057853 153.1601389
 153.2107347  84.0007853 154.1591389 154.5947347  83.2027853 152.8131389
 154.4267347  82.8027853 151.8131389 155.8567347  84.0847853 152.7591389
 156.7167347  83.4347853 152.5991389 155.7797347  84.7317853 151.8851389
 156.1487347  84.9677853 153.9811389 155.7127347  84.6527853 155.1051389
 156.8547347  85.9867853 153.8051389 154.7717347  81.9597853 153.7041389
 154.1067347  81.8017853 154.7221389 155.6387347  81.0377853 153.2881389
 156.1587347  81.1287853 152.4151389 155.9477347  79.8087853 154.0111389
 155.0687347  79.5227853 154.5881389 156.2417347  78.6477853 153.0461389
 157.1157347  78.9017853 152.4471389 156.4997347  77.7627853 153.6281389
 155.0957347  78.3047853 152.1181389 154.9167347  79.0177853 150.9251389
 155.6217347  79.7897853 150.6531389 153.8337347  78.7407853 150.0821389
 153.6977347  79.3067853 149.1731389 152.9307347  77.7317853 150.4191389
 152.0947347  77.5127853 149.7711389 153.1127347  77.0047853 151.6011389
 152.4217347  76.2157853 151.8571389 154.1857347  77.2937853 152.4551389
 154.3107347  76.7377853 153.3721389 157.0957347  80.0387853 154.9951389
 158.1067347  80.6557853 154.6581389 156.9497347  79.5467853 156.2221389
 156.2367347  78.8547853 156.4521389 157.7767347  79.9267853 157.3781389
 158.7407347  80.2287853 156.9691389 157.1617347  81.1117853 158.1561389
 157.8967347  81.3137853 158.9351389 156.9777347  82.3667853 157.3091389
 156.5417347  83.1577853 157.9201389 157.9457347  82.6937853 156.9291389
 156.3147347  82.1467853 156.4721389 155.8147347  80.7727853 158.7991389
 155.4357347  81.6457853 159.3301389 155.1047347  80.4827853 158.0251389
 155.9437347  79.9487853 159.5011389 157.9967347  78.7627853 158.3351389
 157.2367347  77.8017853 158.3541389 159.0067347  78.8717853 159.1951389
 159.7607347  79.5517853 159.0941389 159.1307347  78.0187853 160.3771389
 158.9497347  76.9717853 160.1331389 160.5707347  78.1217853 160.9091389
 161.2697347  78.0327853 160.0781389 160.7237347  79.1067853 161.3491389
 160.8807347  77.0547853 161.9441389 160.0527347  76.6817853 162.7511389
 162.0537347  76.4787853 161.9191389 162.2657347  75.7247853 162.5721389
 162.7567347  76.7827853 161.2461389 158.0587347  78.4107853 161.4161389
 158.1607347  79.4497853 162.0661389 157.0027347  77.6047853 161.5431389
 156.9647347  76.6687853 161.1401389 155.7857347  77.9807853 162.2761389
 155.4247347  78.8927853 161.8011389 154.7597347  76.8467853 162.1981389
 155.2497347  75.9247853 162.5111389 153.9727347  77.0517853 162.9231389
 154.1027347  76.5977853 160.8431389 154.8217347  76.8487853 160.0631389
 153.8947347  75.5317853 160.7541389 152.5747347  77.5027853 160.5181389
 153.2497347  78.9547853 159.7181389 152.4387347  79.6307853 159.4461389
 153.9317347  79.4627853 160.4001389 153.7907347  78.6567853 158.8201389
 156.0307347  78.2757853 163.7581389 155.4947347  79.2357853 164.3061389
 156.8367347  77.4497853 164.4231389 157.3507347  76.6917853 163.9741389
 157.0697347  77.5427853 165.8681389 156.1317347  77.8017853 166.3581389
 157.5097347  76.1677853 166.4081389 156.9387347  75.4507853 165.8181389
 158.9967347  75.8877853 166.2101389 159.2387347  74.9037853 166.6121389
 159.2327347  75.9127853 165.1461389 159.5817347  76.6457853 166.7301389
 157.1837347  75.9967853 167.8871389 157.5127347  75.0127853 168.2211389
 157.6967347  76.7657853 168.4641389 156.1077347  76.0887853 168.0351389
 158.0067347  78.6987853 166.2531389 157.9427347  79.1857853 167.3761389
 158.8287347  79.2057853 165.3301389 158.9557347  78.7817853 164.4111389
 159.6337347  80.4157853 165.5281389 159.9867347  80.3957853 166.5591389
 160.8227347  80.4277853 164.5671389 160.4597347  80.3137853 163.5451389
 161.3197347  81.3957853 164.6231389 161.8377347  79.3207853 164.8691389
 162.1307347  79.3807853 165.9171389 161.3627347  78.3507853 164.7261389
 163.0947347  79.4027853 163.9871389 163.1227347  80.1867853 163.0121389
 164.0887347  78.6967853 164.2801389 158.8157347  81.6917853 165.3291389
 158.9237347  82.6317853 166.1151389 157.9447347  81.7157853 164.3171389
 157.9027347  80.9777853 163.6141389 156.9597347  82.7807853 164.0901389
 157.4787347  83.7337853 164.1961389 156.3897347  82.6427853 162.6721389
 156.0047347  81.6317853 162.5411389 155.5447347  83.3217853 162.5611389
 157.4117347  82.9347853 161.5701389 158.3287347  82.3867853 161.7861389
 157.0277347  82.5527853 160.6241389 157.7507347  84.4167853 161.4031389
 156.8407347  84.9917853 161.2331389 158.2057347  84.8017853 162.3161389
 158.7107347  84.5917853 160.2231389 159.6527347  84.0917853 160.4501389
 158.2927347  84.0997853 159.3451389 158.9757347  86.0027853 159.9071389
 159.6307347  86.0607853 159.1011389 158.0827347  86.4777853 159.6631389
 159.4007347  86.4697853 160.7331389 155.8387347  82.8127853 165.1341389
 155.0647347  83.7687853 165.1621389 155.7427347  81.7907853 165.9791389
 156.3527347  80.9757853 165.9161389 154.7867347  81.6967853 167.0741389
 155.1587347  80.9737853 167.8001389 154.7407347  82.6607853 167.5801389
 153.3747347  81.2937853 166.6631389 152.4307347  81.6547853 167.3551389
 153.1977347  80.5807853 165.5491389 153.9727347  80.2857853 164.9551389
 151.8907347  80.1427853 165.0531389 151.1097347  80.7977853 165.4381389
 151.7847347  80.2757853 163.5171389 152.5467347  79.6327853 163.0761389
 150.3857347  79.8367853 163.0531389 150.3147347  79.9317853 161.9691389
 150.2177347  78.7977853 163.3381389 149.6317347  80.4687853 163.5231389
 152.0487347  81.7267853 163.0461389 151.1457347  82.3187853 163.1951389
 152.8257347  82.1677853 163.6701389 152.4717347  81.8207853 161.5811389
 152.6407347  82.8647853 161.3171389 153.3917347  81.2557853 161.4311389
 151.6857347  81.4087853 160.9481389 151.6117347  78.7287853 165.5731389
 152.0507347  77.7357853 164.9981389 150.9077347  78.6477853 166.6961389
 150.4357347  79.4597853 167.0931389 150.7087347  77.4357853 167.5031389
 150.8447347  76.5637853 166.8631389 151.7687347  77.3477853 168.6271389
 151.4847347  76.5427853 169.3051389 153.1397347  77.0107853 168.0261389
 153.8817347  76.9507853 168.8231389 153.0847347  76.0527853 167.5081389
 153.4287347  77.7887853 167.3201389 151.8117347  78.6337853 169.4841389
 152.1957347  79.4497853 168.8711389 150.7927347  78.8997853 169.7671389
 152.6597347  78.5307853 170.7491389 152.6297347  79.4797853 171.2851389
 152.2657347  77.7407853 171.3881389 153.6897347  78.2987853 170.4791389
 149.2797347  77.3727853 168.0481389 148.6597347  78.4037853 168.2711389
 148.7587347  76.1667853 168.2621389 149.2707347  75.3097853 168.0511389
 147.4207347  75.9067853 168.8121389 147.0197347  76.8507853 169.1801389
 146.4787347  75.3717853 167.7151389 147.0067347  74.5977853 167.1581389
 145.6277347  74.8917853 168.1991389 145.9417347  76.4077853 166.7111389
 145.6057347  77.5547853 167.0761389 145.7417347  76.0517853 165.5301389
 147.4857347  74.9287853 170.0041389 148.3847347  74.0907853 170.0591389
 146.5637347  74.9987853 170.9781389 145.5717347  76.0367853 171.1791389
 144.6967347  75.8737853 170.5501389 145.9707347  77.0177853 170.9221389
 145.2127347  75.9587853 172.6461389 144.1887347  76.2877853 172.8241389
 145.8607347  76.5937853 173.2501389 145.3937347  74.4907853 172.9931389
 144.4607347  73.9387853 172.8751389 145.7097347  74.3657853 174.0291389
 146.4627347  73.9867853 172.0231389 147.4267347  73.8507853 172.5141389
 146.0907347  72.6047853 171.4671389 145.1297347  72.4587853 170.7171389
 146.7667347  71.5547853 171.9321389 147.4847347  71.6347853 172.6521389
 146.5577347  70.1737853 171.4661389 146.7527347  70.1867853 170.3941389
 147.5197347  69.1917853 172.1531389 147.1287347  69.1017853 173.1671389
 147.5667347  67.8217853 171.4861389 148.2657347  67.1797853 172.0221389
 146.5737347  67.3737853 171.5051389 147.8947347  67.9317853 170.4521389
 148.8327347  69.6657853 172.1371389 148.9707347  70.2197853 171.3401389
 145.1277347  69.6997853 171.7151389 144.5027347  69.1127853 170.8391389
 144.5437347  70.0037853 172.8801389 145.0127347  70.5117853 173.6301389
 143.1587347  69.6287853 173.1861389 143.0577347  68.6207853 172.7841389
 142.9097347  69.6067853 174.6901389 142.0367347  68.9857853 174.8911389
 143.7597347  69.1307853 175.1791389 142.6897347  70.9807853 175.3181389
 143.5737347  71.5977853 175.1581389 141.8587347  71.4787853 174.8191389
 142.4007347  70.8857853 176.8121389 143.1957347  70.3167853 177.2941389
 142.4177347  71.8867853 177.2441389 141.0547347  70.2287853 177.1221389
 140.2607347  70.9737853 177.0751389 140.8297347  69.4747853 176.3671389
 141.0767347  69.6077853 178.4551389 140.1307347  69.2407853 178.6831389
 141.7617347  68.8257853 178.4621389 141.3527347  70.3167853 179.1641389
 142.0907347  70.4427853 172.4741389 140.9577347  69.9907853 172.4011389
 142.4107347  71.6217853 171.9551389 143.3037347  72.0867853 172.1181389
 141.4937347  72.3697853 171.0891389 140.4987347  72.3947853 171.5341389
 141.9087347  73.8477853 170.9691389 142.9747347  73.8377853 170.7401389
 141.1777347  74.5927853 169.8601389 141.5177347  75.6277853 169.8311389
 141.3857347  74.1157853 168.9021389 140.1047347  74.5687853 170.0511389
 141.6027347  74.5807853 172.2741389 141.8987347  75.6257853 172.1821389
 140.5347347  74.5227853 172.4821389 142.1567347  74.1167853 173.0901389
 141.3787347  71.6527853 169.7501389 140.2727347  71.3297853 169.3281389
 142.5077347  71.2817853 169.1441389 143.4277347  71.5327853 169.5071389
 142.5797347  70.4847853 167.9071389 142.0157347  71.0167853 167.1411389
 144.0467347  70.3507853 167.4411389 144.5727347  69.8707853 168.2661389
 144.2067347  69.4857853 166.1971389 145.2607347  69.4327853 165.9231389
 143.8347347  68.4817853 166.4011389 143.6397347  69.9227853 165.3751389
 144.6347347  71.7197853 167.1301389 145.6687347  71.6057853 166.8031389
 144.0537347  72.1937853 166.3391389 144.6037347  72.3407853 168.0251389
 141.9177347  69.1127853 168.0571389 141.1087347  68.7217853 167.2241389
 142.2157347  68.3847853 169.1321389 142.8477347  68.7087853 169.8641389
 141.6687347  67.0407853 169.3791389 141.8557347  66.4407853 168.4891389
 142.3687347  66.4487853 170.6021389 143.4487347  66.5357853 170.4831389
 142.0997347  67.0207853 171.4901389 141.9927347  64.9877853 170.8021389
 140.9077347  64.9007853 170.8521389 142.3197347  64.4117853 169.9361389
 142.6007347  64.3857853 172.0611389 142.4317347  63.3087853 172.0621389
 143.6797347  64.5397853 172.0481389 142.0447347  64.9637853 173.2891389
 141.0487347  64.8177853 173.4531389 142.6957347  65.6497853 174.1991389
 143.9407347  65.9687853 174.0671389 144.4537347  65.6857853 173.2321389
 144.4107347  66.5027853 174.7981389 142.1167347  66.0237853 175.2891389
 141.1387347  65.7867853 175.4541389 142.6367347  66.5567853 175.9861389
 140.1547347  67.0267853 169.5841389 139.4687347  66.1737853 169.0371389
 139.6317347  67.9617853 170.3741389 140.1967347  68.6857853 170.8171389
 138.2027347  68.0637853 170.6991389 137.8967347  67.0847853 171.0671389
 137.9547347  69.1107853 171.7941389 138.3387347  70.0357853 171.3641389
 136.5037347  69.3287853 172.1701389 136.4397347  70.0867853 172.9511389
 135.9467347  69.6617853 171.2941389 136.0787347  68.3947853 172.5361389
 138.5947347  68.7197853 172.9771389 139.5007347  69.0917853 172.9971389
 137.3647347  68.3967853 169.4761389 136.2957347  67.8237853 169.3121389
 137.8407347  69.2847853 168.6031389 138.7407347  69.7507853 168.7181389
 137.1297347  69.6817853 167.4001389 136.1117347  69.9817853 167.6471389
 137.8957347  70.8547853 166.8011389 137.3967347  71.1887853 165.8911389
 137.9267347  71.6737853 167.5191389 138.9127347  70.5417853 166.5631389
 136.9447347  68.5227853 166.4051389 135.8817347  68.3997853 165.8111389
 137.9457347  67.6507853 166.2791389 138.8277347  67.7537853 166.7801389
 137.9067347  66.4717853 165.4311389 137.4467347  66.7257853 164.4761389
 139.3537347  66.0067853 165.1811389 139.9037347  66.8127853 164.6961389
 139.8357347  65.8247853 166.1411389 139.4687347  64.7377853 164.3191389
 138.8167347  63.9897853 164.7711389 139.0027347  64.9497853 162.8811389
 139.1077347  64.0187853 162.3231389 137.9567347  65.2577853 162.8791389
 139.6097347  65.7247853 162.4121389 140.9067347  64.2717853 164.2971389
 140.9887347  63.3727853 163.6861389 141.5367347  65.0547853 163.8761389
 141.2337347  64.0507853 165.3131389 137.0117347  65.3637853 166.0061389
 136.1997347  64.8057853 165.2811389 137.1377347  65.0627853 167.2941389
 137.7947347  65.5257853 167.9221389 136.3357347  64.0297853 167.9261389
 136.3717347  63.1197853 167.3281389 136.9327347  63.7587853 169.3101389
 137.9947347  63.5357853 169.2031389 136.8567347  64.6627853 169.9141389
 136.2517347  62.6047853 170.0491389 135.1917347  62.8547853 170.0971389
 136.4017347  61.2667853 169.3311389 135.8977347  60.4877853 169.9041389
 135.9547347  61.3337853 168.3391389 137.4597347  61.0207853 169.2371389
 136.8597347  62.4527853 171.4301389 136.3727347  61.6297853 171.9541389
 137.9257347  62.2437853 171.3371389 136.7187347  63.3757853 171.9931389
 134.8397347  64.3867853 167.9801389 133.9967347  63.5347853 167.6991389
 134.4917347  65.6397853 168.2861389 135.1647347  66.3777853 168.4921389
 133.1007347  66.0687853 168.3531389 132.5177347  65.2607853 168.7961389
 132.9537347  67.2777853 169.2901389 133.6447347  68.0577853 168.9691389
 131.9467347  67.6817853 169.1881389 133.2157347  66.9607853 170.7821389
 133.5867347  65.8297853 171.1561389 132.9747347  67.8407853 171.6271389
 132.4637347  66.2577853 166.9691389 131.2727347  66.0017853 166.8341389
 133.2177347  66.6187853 165.9241389 134.1997347  66.8767853 166.0191389
 132.7367347  66.6867853 164.5451389 131.7907347  67.2287853 164.5401389
 133.7627347  67.4267853 163.6971389 133.4117347  67.4817853 162.6671389
 133.8987347  68.4347853 164.0881389 134.7127347  66.8937853 163.7281389
 132.4407347  65.3007853 163.9591389 131.3547347  65.0557853 163.4351389
 133.3987347  64.3807853 164.0651389 134.2717347  64.5417853 164.5671389
 133.3007347  63.0507853 163.4771389 132.9727347  63.1567853 162.4431389
 134.6787347  62.4037853 163.5361389 134.6307347  61.4057853 163.1011389
 135.3897347  63.0107853 162.9751389 135.0027347  62.3317853 164.5741389
 132.2377347  62.1687853 164.1311389 131.6027347  61.3797853 163.4311389
 131.9877347  62.3047853 165.4361389 132.4957347  62.9527853 166.0381389
 130.9617347  61.5397853 166.1321389 131.1867347  60.4777853 166.0391389
 130.9977347  61.7817853 167.1941389 129.5457347  61.7957853 165.6111389
 128.7997347  60.8447853 165.3821389 129.1717347  63.0577853 165.3641389
 129.8017347  63.8507853 165.4871389 127.8337347  63.4507853 164.8941389
 127.1227347  62.7837853 165.3811389 127.5107347  64.9017853 165.3011389
 128.2617347  65.5047853 164.7911389 126.1127347  65.3527853 164.8671389
 125.9477347  66.3827853 165.1841389 126.0307347  65.2897853 163.7821389
 125.3637347  64.7077853 165.3261389 127.5867347  65.0887853 166.8171389
 127.3537347  66.1237853 167.0681389 126.8687347  64.4267853 167.3021389
 128.5917347  64.8497853 167.1631389 127.6627347  63.2627853 163.3861389
 126.6737347  62.6787853 162.9591389 128.6257347  63.6987853 162.5711389
 129.5017347  64.0997853 162.9041389 128.5187347  63.6437853 161.1151389
 127.5577347  64.0627853 160.8161389 129.6537347  64.4707853 160.5251389
 129.5947347  64.4447853 159.4371389 129.5697347  65.5017853 160.8691389
 130.6097347  64.0577853 160.8471389 128.5067347  62.2057853 160.5661389
 127.8377347  61.9167853 159.5731389 129.1617347  61.2757853 161.2631389
 129.7567347  61.4897853 162.0631389 129.0887347  59.8517853 160.9451389
 129.2347347  59.8167853 159.8651389 130.1577347  59.0477853 161.6691389
 129.9377347  59.0267853 162.7361389 130.1377347  58.0157853 161.3191389
 131.4297347  59.5847853 161.4651389 131.6077347  60.2707853 162.1411389
 127.7537347  59.2197853 161.3021389 127.3647347  58.2707853 160.6481389
 127.0397347  59.6847853 162.3391389 127.3707347  60.4017853 162.9851389
 125.6967347  59.1837853 162.6271389 125.7427347  58.0957853 162.5881389
 125.2297347  59.6017853 164.0361389 125.9677347  60.2877853 164.4511389
 124.2977347  60.1587853 163.9361389 125.0057347  58.4657853 165.0471389
 126.0007347  58.1087853 165.3131389 124.2007347  59.0257853 166.2151389
 124.0277347  58.2377853 166.9481389 124.7547347  59.8407853 166.6811389
 123.2437347  59.3997853 165.8511389 124.2217347  57.2657853 164.5161389
 124.1177347  56.5207853 165.3051389 123.2327347  57.5917853 164.1921389
 124.7537347  56.8277853 163.6721389 124.6937347  59.6757853 161.5821389
 123.9037347  58.8767853 161.0901389 124.7567347  60.9557853 161.2031389
 125.3957347  61.6227853 161.6351389 123.9407347  61.5507853 160.1491389
 122.8827347  61.4947853 160.4041389 124.3707347  63.0147853 160.0271389
 124.1547347  63.5137853 160.9721389 125.4517347  63.0427853 159.8911389
 123.7257347  63.8237853 158.9001389 124.0187347  63.3497853 157.9631389
 122.2097347  63.8197853 158.9711389 121.8057347  64.4087853 158.1481389
 121.8447347  62.7957853 158.8981389 121.8887347  64.2527853 159.9191389
 124.2127347  65.2597853 158.9551389 123.7507347  65.8317853 158.1501389
 123.9417347  65.6997853 159.9151389 125.2967347  65.2807853 158.8391389
 124.0537347  60.7827853 158.8261389 123.0557347  60.5397853 158.1541389
 125.2487347  60.3027853 158.4941389 126.0787347  60.4747853 159.0621389
 125.5347347  59.4857853 157.3041389 125.1517347  60.0227853 156.4361389
 127.0537347  59.2997853 157.1911389 127.3467347  58.8237853 158.1271389
 127.5147347  58.4027853 156.0491389 128.6027347  58.3357853 156.0551389
 127.0887347  57.4067853 156.1741389 127.1827347  58.8227853 155.1001389
 127.6557347  60.5557853 156.9721389 127.7287347  61.0357853 157.8231389
 124.7997347  58.1387853 157.2771389 124.5927347  57.5777853 156.2081389
 124.3417347  57.6087853 158.4141389 124.4567347  58.0587853 159.3221389
 123.6227347  56.3217853 158.4811389 124.0727347  55.7417853 157.6751389
 123.8387347  55.6077853 159.8251389 123.4157347  54.6177853 159.6541389
 125.2947347  55.4527853 160.2331389 125.3507347  54.9387853 161.1931389
 125.8237347  54.8717853 159.4781389 125.7547347  56.4367853 160.3211389
 123.1917347  56.2747853 160.8811389 123.4137347  57.2287853 160.8501389
 122.1197347  56.3897853 158.1731389 121.4947347  55.3387853 158.0711389
 121.5157347  57.5757853 158.0471389 122.0167347  58.4637853 158.0371389
 120.0637347  57.7107853 157.9101389 119.6087347  56.9707853 158.5681389
 119.6647347  59.1167853 158.3311389 118.5857347  59.2327853 158.2341389
 119.9557347  59.2827853 159.3681389 120.1667347  59.8437853 157.6931389
 119.5077347  57.3517853 156.5151389 119.9397347  57.8917853 155.4951389
 118.4847347  56.4947853 156.4741389 118.1377347  56.0207853 157.3081389
 117.7407347  56.1287853 155.2561389 118.2907347  56.5207853 154.4011389
 117.6447347  54.6007853 155.1821389 118.6547347  54.1937853 155.2411389
 117.1087347  54.2507853 156.0641389 116.9617347  54.0087853 153.9411389
 117.0207347  52.9217853 153.9981389 115.9047347  54.2727853 153.9681389
 117.5437347  54.4597853 152.5901389 118.7177347  54.8847853 152.5061389
 116.8197347  54.3597853 151.5801389 116.3497347  56.7697853 155.1691389
 115.8347347  56.9697853 154.0771389 115.7287347  57.1087853 156.2951389
 116.1707347  56.9947853 157.2071389 114.3767347  57.6727853 156.3951389
 114.0667347  57.9837853 155.3971389 113.3467347  56.6267853 156.8851389
 113.6827347  56.3827853 157.8931389 111.9157347  57.1677853 156.9171389
 111.2397347  56.3887853 157.2691389 111.8647347  58.0227853 157.5911389
 111.6217347  57.4777853 155.9141389 113.3157347  55.3857853 156.0161389
 112.5757347  54.6867853 156.4061389 113.0507347  55.6627853 154.9961389
 114.2987347  54.9137853 156.0201389 114.3947347  58.8787853 157.3231389
 115.0637347  58.8437853 158.3501389 113.6517347  59.9337853 156.9891389
 113.1467347  59.9817853 156.1041389 113.4607347  61.1327853 157.8141389
 113.9067347  60.9447853 158.7901389 114.1977347  62.3567853 157.2311389
 113.7067347  62.5517853 156.2781389 114.1017347  63.5697853 158.1541389
 114.6337347  64.4097853 157.7071389 113.0547347  63.8367853 158.2961389
 114.5487347  63.3287853 159.1191389 115.6827347  62.0927853 157.0191389
 116.1557347  62.9847853 156.6071389 116.1477347  61.8427853 157.9731389
 115.8087347  61.2617853 156.3251389 111.9687347  61.4057853 158.0251389
 111.2017347  61.3987853 157.0711389 111.5627347  61.6327853 159.2721389
 112.2227347  61.6487853 160.0491389 110.1827347  61.8837853 159.7171389
 109.5117347  61.8237853 158.8601389 109.7527347  60.8147853 160.7401389
 110.4787347  60.8947853 161.5491389 108.3527347  61.0597853 161.3001389
 108.1047347  60.2757853 162.0151389 108.3247347  62.0277853 161.8001389
 107.6287347  61.0507853 160.4861389 109.7867347  59.4097853 160.1491389
 109.4757347  58.6887853 160.9061389 109.1087347  59.3567853 159.2971389
 110.7997347  59.1777853 159.8211389 110.0777347  63.2867853 160.3171389
 110.8227347  63.6167853 161.2311389 109.1537347  64.1167853 159.8401389
 108.5087347  63.8407853 159.1001389 108.9367347  65.5057853 160.2971389
 109.4727347  65.5937853 161.2421389 109.5147347  66.5487853 159.3241389
 109.3487347  67.4847853 159.8571389 110.9837347  66.3997853 159.0401389
 111.3007347  67.1777853 158.3451389 111.5457347  66.4927853 159.9701389
 111.1717347  65.4207853 158.5991389 108.8697347  66.5457853 158.0891389
 109.4967347  66.2567853 157.3931389 107.4547347  65.7937853 160.5301389
 106.5897347  65.1907853 159.9111389 107.1207347  66.7197853 161.4211389
 107.7917347  67.1567853 162.0531389 105.7437347  67.2087853 161.5861389
 105.0527347  66.3657853 161.5571389 105.5947347  67.8737853 162.9651389
 104.5447347  68.1147853 163.1311389 105.8837347  67.1597853 163.7371389
 106.4307347  69.1467853 163.1241389 107.3897347  68.9917853 162.6301389
 105.9277347  69.9567853 162.5971389 106.6967347  69.5997853 164.5681389
 107.3277347  70.6707853 164.7171389 106.3517347  68.9067853 165.5471389
 105.3187347  68.1137853 160.4141389 106.0947347  68.9467853 159.9541389
 104.0897347  67.9597853 159.9101389 103.4367347  67.2427853 160.2281389
 103.5577347  68.8217853 158.8361389 104.2857347  68.8877853 158.0271389
 102.2757347  68.2137853 158.2261389 101.6117347  67.9377853 159.0451389
 101.5267347  69.2257853 157.3461389 100.6307347  68.7587853 156.9361389
 101.2427347  70.0897853 157.9461389 102.1737347  69.5477853 156.5301389
 102.6357347  66.9647853 157.4051389 103.0967347  67.2807853 156.4691389
 103.3837347  66.3897853 157.9501389 101.4547347  66.0587853 157.0891389
 101.7977347  65.2027853 156.5081389 101.0057347  65.7097853 158.0191389
 100.7137347  66.6137853 156.5141389 103.3217347  70.2467853 159.3911389
 102.6747347  70.3617853 160.4361389 103.8057347  71.3347853 158.7491389
 104.6337347  71.3367853 157.5511389 104.0417347  71.0997853 156.6671389
 105.4197347  70.5847853 157.6191389 105.2257347  72.7347853 157.4501389
 105.3827347  73.0297853 156.4131389 106.1927347  72.7977853 157.9491389
 104.1857347  73.6117853 158.1311389 103.3857347  73.8977853 157.4481389
 104.6207347  74.5337853 158.5161389 103.6797347  72.7067853 159.2571389
 104.2657347  72.8057853 160.1711389 102.2647347  73.1037853 159.7151389
 101.2887347  72.9737853 158.9721389 102.1537347  73.6097853 160.9491389
 102.9687347  73.8067853 161.5291389 100.8837347  73.9417853 161.6211389
 100.1027347  73.2387853 161.3301389 101.0837347  73.8127853 163.1451389
 101.7857347  73.0007853 163.3371389 101.5457347  74.7277853 163.5151389
  99.8027347  73.5527853 163.9461389 100.0017347  73.7127853 165.0061389
  99.0417347  74.2757853 163.6521389  99.2567347  72.1257853 163.7401389
  98.7637347  72.0647853 162.7701389 100.0877347  71.4207853 163.7211389
  98.2687347  71.7147853 164.8371389  98.0597347  70.6487853 164.7491389
  98.7307347  71.8697853 165.8121389  96.9947347  72.4667853 164.7781389
  96.3667347  72.1467853 165.5431389  97.1857347  73.4827853 164.8891389
  96.5347347  72.2997853 163.8601389 100.3627347  75.3147853 161.1771389
 100.4547347  76.3117853 161.8831389  99.8857347  75.3737853 159.9461389
  99.6817347  74.5327853 159.4071389  99.5907347  76.5997853 159.2031389
  99.9207347  77.4557853 159.7921389 100.3667347  76.5857853 157.8731389
 100.0487347  75.7207853 157.2911389 100.0957347  77.4727853 157.3001389
 101.9017347  76.5437853 158.0281389 102.1617347  75.7087853 158.6791389
 102.3427347  76.3367853 157.0531389 102.5417347  77.8217853 158.5931389
 101.8247347  78.7757853 158.9661389 103.7907347  77.8887853 158.6371389
  98.0847347  76.7987853 158.9931389  97.4177347  76.0557853 158.2661389
  97.4887347  77.7037853 159.5731389 135.3027347  80.6337853 166.2591389
 136.2947347  80.0147853 167.2271389 135.5987347  79.6907853 168.5161389
 137.4197347  80.9957853 167.4921389 136.9137347  78.6337853 166.5731389
 138.2777347  78.5897853 165.6451389 137.8967347  78.3557853 164.2031389
 139.1657347  77.4757853 166.1151389 139.0917347  80.0417853 165.7791389
 139.5177347  80.9847853 164.4751389 138.2927347  81.2777853 163.6431389
 140.1147347  82.2807853 164.9661389 140.6097347  80.1937853 163.5671389
 141.5677347  79.3927853 164.2141389 141.0737347  78.5397853 164.6001389
 142.0247347  79.9257853 165.0071389 142.6367347  78.9667853 163.1641389
 142.1757347  78.4157853 162.3861389 143.2817347  80.0157853 162.7281389
 144.8067347  79.5227853 162.4961389 144.7237347  79.2377853 161.4791389
 145.6987347  80.7187853 162.3701389 145.6977347  81.7647853 163.1751389
 145.0967347  81.9787853 164.0431389 146.6217347  82.6417853 162.7681389
 147.2217347  82.1347853 161.6741389 148.2477347  82.5947853 160.8261389
 148.8987347  83.8977853 161.0651389 149.6597347  84.1907853 160.4851389
 148.5797347  84.4877853 161.8061389 148.6167347  81.8237853 159.8021389
 148.0457347  80.6537853 159.5711389 148.3107347  79.9997853 158.7561389
 147.0757347  80.1927853 160.3541389 146.6427347  80.9067853 161.4101389
 143.7267347  78.0387853 163.8351389 143.5957347  77.9917853 164.8851389
 143.6737347  76.7447853 163.2771389 142.9537347  76.7007853 162.6331389
 145.0687347  78.6917853 163.5201389 145.2267347  79.2697853 162.6471389
 145.5277347  79.3997853 164.6481389 144.7937347  79.5387853 165.2621389
 139.8497347  80.7947853 167.9121389 135.9147347  82.2717853 163.8591389
 112.1607347  81.2307853 162.5721389 112.5727347  80.7557853 163.4001389
 112.0727347  82.2487853 162.7651389 111.2197347  80.8327853 162.3771389
 113.0247347  81.0267853 161.4141389 113.8397347  80.3587853 161.6931389
 112.2397347  80.3557853 160.2931389 112.8907347  80.2067853 159.4321389
 111.8667347  79.3907853 160.6371389 111.3997347  80.9887853 160.0071389
 113.6857347  82.3387853 160.9691389 113.1657347  83.4387853 161.1721389
 114.8477347  82.2127853 160.3341389 115.2217347  81.3057853 160.0561389
 115.7187347  83.3257853 159.9611389 115.1577347  84.2527853 160.0801389
 116.9297347  83.3957853 160.9111389 117.5277347  82.4907853 160.7991389
 117.5637347  84.2347853 160.6251389 116.5157347  83.5517853 162.3801389
 115.6067347  84.1507853 162.4341389 116.2757347  82.5707853 162.7901389
 117.5947347  84.2017853 163.2371389 118.5507347  83.7047853 163.0721389
 117.7227347  85.2437853 162.9461389 117.2157347  84.1177853 164.7001389
 116.2267347  84.5527853 164.8391389 117.1467347  83.0697853 164.9931389
 118.1657347  84.7977853 165.5721389 117.8557347  84.7077853 166.5611389
 119.1057347  84.3677853 165.4631389 118.2137347  85.8047853 165.3151389
 116.1077347  83.2937853 158.4901389 116.1997347  82.2347853 157.8801389
 116.3317347  84.4697853 157.9321389 116.1227347  85.3317853 158.4351389
 116.8717347  84.7457853 156.6081389 116.8207347  83.8507853 155.9881389
 116.0317347  85.8477853 155.9461389 114.9807347  85.5617853 155.9801389
 116.1307347  86.7657853 156.5251389 116.4247347  86.1277853 154.4971389
 116.7547347  85.1737853 153.7691389 116.3997347  87.3037853 154.0711389
 118.3567347  85.1477853 156.7141389 118.7747347  85.8337853 157.6461389
 119.1717347  84.6977853 155.7701389 118.8497347  84.1317853 154.9851389
 120.6117347  84.9587853 155.7471389 120.8597347  85.7757853 156.4241389
 121.3837347  83.7387853 156.2891389 120.9747347  83.5987853 157.2891389
 121.1657347  82.4587853 155.4941389 121.7437347  81.6497853 155.9411389
 120.1077347  82.1987853 155.5071389 121.4897347  82.6097853 154.4641389
 122.8877347  83.9927853 156.3491389 123.3907347  83.1067853 156.7371389
 123.2597347  84.2127853 155.3481389 123.0877347  84.8397853 157.0051389
 121.0507347  85.4567853 154.3731389 120.7327347  84.8497853 153.3541389
 121.7937347  86.5647853 154.3371389 122.0287347  87.0807853 155.1851389
 122.3627347  87.1847853 153.1281389 122.1287347  86.5287853 152.2901389
 121.7297347  88.5517853 152.8381389 121.7437347  89.1487853 153.7501389
 122.3417347  89.0767853 152.1041389 120.2907347  88.4707853 152.3191389
 120.2337347  87.7537853 151.5001389 119.6337347  88.1057853 153.1091389
 119.8097347  89.8487853 151.8381389 120.0037347  90.5857853 152.6171389
 120.3927347  90.1457853 150.9661389 118.3187347  89.8787853 151.4791389
 117.7427347  89.4817853 152.3151389 118.0057347  90.9137853 151.3391389
 117.9977347  89.1057853 150.2591389 116.9767347  89.1647853 150.0691389
 118.5227347  89.4977853 149.4511389 118.2677347  88.1107853 150.3971389
 123.8777347  87.3037853 153.2321389 124.4237347  87.4577853 154.3161389
 124.5557347  87.2487853 152.0961389 124.0897347  87.2307853 151.1891389
 126.0117347  87.2077853 151.9791389 126.4427347  87.3187853 152.9741389
 126.4277347  85.8647853 151.3711389 125.9137347  85.7517853 150.4161389
 127.4957347  85.9067853 151.1551389 126.1637347  84.6277853 152.1961389
 124.8917347  84.0367853 152.2331389 124.0817347  84.4687853 151.6641389
 124.6687347  82.8907853 153.0031389 123.6837347  82.4487853 153.0381389
 125.7157347  82.3157853 153.7261389 125.5367347  81.4417853 154.3361389
 126.9937347  82.8727853 153.6591389 127.8117347  82.4137853 154.1941389
 127.2147347  84.0247853 152.9001389 128.2047347  84.4547853 152.8551389
 126.5377347  88.3597853 151.1121389 125.9347347  88.7057853 150.1001389
 127.6887347  88.9217853 151.4671389 128.1107347  88.7497853 152.3791389
 128.4857347  89.8257853 150.6481389 129.3877347  90.0847853 151.2021389
 128.8037347  89.2887853 149.7541389 127.8047347  91.1127853 150.2151389
 127.1117347  91.7607853 150.9901389 128.0237347  91.5047853 148.9631389
 128.4977347  90.9087853 148.2841389 127.6327347  92.7927853 148.4041389
 128.0717347  93.5737853 149.0251389 128.1637347  92.8677853 146.9741389
 127.8837347  93.8237853 146.5321389 129.2497347  92.7757853 146.9841389
 127.7367347  92.0567853 146.3841389 126.1257347  93.0727853 148.4561389
 125.7387347  94.2177853 148.6681389 125.2627347  92.0637853 148.3331389
 125.5427347  91.0977853 148.1611389 123.8127347  92.2597853 148.4371389
 123.5787347  93.0907853 147.7711389 123.0517347  91.0057853 147.9891389
 123.5057347  90.1347853 148.4621389 122.0277347  91.0697853 148.3561389
 123.0167347  90.7777853 146.4761389 123.6507347  91.4847853 145.7031389
 122.3197347  89.8777853 146.0401389 123.3577347  92.6517853 149.8481389
 122.4837347  93.4997853 149.9931389 123.9607347  92.0737853 150.8891389
 124.6577347  91.3347853 150.7911389 123.6847347  92.4397853 152.2731389
 122.6057347  92.4407853 152.4261389 124.3387347  91.4077853 153.1901389
 124.1407347  91.6677853 154.2301389 123.9277347  90.4207853 152.9781389
 125.4147347  91.3977853 153.0171389 124.1587347  93.8597853 152.6071389
 123.4347347  94.6207853 153.2421389 125.3507347  94.2107853 152.1351389
 125.9487347  93.5927853 151.5871389 125.9117347  95.5357853 152.3681389
 125.9107347  95.7137853 153.4431389 127.3517347  95.6057853 151.8571389
 127.3667347  95.3217853 150.8051389 127.6957347  96.6387853 151.9131389
 128.3237347  94.7207853 152.6201389 128.1527347  94.8277853 153.6911389
 128.1397347  93.6757853 152.3711389 129.7657347  95.0757853 152.2961389
 129.8237347  96.1237853 152.0021389 130.3777347  94.9617853 153.1911389
 130.3067347  94.2407853 151.2281389 130.2987347  94.6147853 150.2791389
 130.8087347  93.0247853 151.4121389 130.8417347  92.4957853 152.6271389
 130.4817347  93.0227853 153.4231389 131.2277347  91.5617853 152.7661389
 131.2807347  92.3377853 150.3811389 131.2587347  92.7427853 149.4451389
 131.6657347  91.4037853 150.5241389 125.0627347  96.6197853 151.7051389
 124.6837347  97.5987853 152.3491389 124.7677347  96.4437853 150.4201389
 125.0717347  95.6427853 149.8671389 123.9637347  97.4147853 149.6901389
 124.4727347  98.3777853 149.7261389 123.8387347  96.9457853 148.2451389
 123.2397347  97.6607853 147.6811389 124.8307347  96.8727853 147.7991389
 123.3567347  95.9687853 148.2201389 122.5927347  97.6857853 150.3311389
 122.1207347  98.8157853 150.2751389 121.9647347  96.7057853 150.9871389
 122.2777347  95.7347853 150.9821389 120.7577347  96.9367853 151.7821389
 120.1027347  97.5697853 151.1831389 120.0537347  95.6107853 152.0761389
 120.7937347  94.8777853 152.3961389 119.3627347  95.7507853 152.9071389
 119.2857347  95.0547853 150.8751389 119.9327347  95.1417853 150.0021389
 118.9157347  93.6017853 151.1231389 118.3697347  93.2137853 150.2631389
 119.8227347  93.0157853 151.2711389 118.2897347  93.5327853 152.0121389
 118.0007347  95.8377853 150.6321389 117.4767347  95.4197853 149.7731389
 117.3627347  95.7717853 151.5131389 118.2427347  96.8827853 150.4361389
 121.0307347  97.6997853 153.0761389 120.3137347  98.6487853 153.3631389
 122.0797347  97.3657853 153.8301389 122.6987347  96.5797853 153.6331389
 122.4287347  98.1307853 155.0351389 121.5337347  98.1307853 155.6571389
 123.5787347  97.4757853 155.7871389 124.4237347  97.3447853 155.1111389
 123.9097347  98.1387853 156.5871389 123.1957347  96.1317853 156.3761389
 122.2457347  96.2367853 156.9011389 123.0337347  95.4247853 155.5621389
 124.4117347  95.4417853 157.5101389 125.8077347  95.2057853 156.4111389
 126.6427347  94.7827853 156.9691389 125.5267347  94.5247853 155.6071389
 126.1037347  96.1657853 155.9871389 122.7907347  99.5877853 154.7321389
 122.4387347 100.4777853 155.4981389 123.4467347  99.8507853 153.6011389
 123.7407347  99.1247853 152.9481389 123.8117347 101.1927853 153.1781389
 124.3157347 101.7107853 153.9941389 124.7857347 101.0837853 151.9941389
 125.5717347 100.3737853 152.2491389 124.2527347 100.6747853 151.1361389
 125.4337347 102.4157853 151.5861389 124.6027347 103.0967853 151.4011389
 126.3247347 103.0187853 152.6731389 126.7487347 103.9577853 152.3161389
 125.7307347 103.2057853 153.5681389 127.1297347 102.3237853 152.9101389
 126.2987347 102.2267853 150.3461389 126.7507347 103.1787853 150.0691389
 127.0837347 101.4997853 150.5571389 125.6817347 101.8657853 149.5231389
 122.5807347 102.0557853 152.8701389 122.5957347 103.2397853 153.1671389
 121.4827347 101.4877853 152.3781389 121.4397347 100.5077853 152.0971389
 120.2207347 102.2097853 152.1881389 120.4617347 103.1147853 151.6311389
 119.2347347 101.3477853 151.3911389 119.1687347 100.3597853 151.8481389
 118.2407347 101.7917853 151.4471389 119.6397347 101.2007853 149.9271389
 119.5737347 102.1707853 149.4331389 120.6807347 100.8837853 149.8691389
 118.7647347 100.1987853 149.1921389 117.5527347 100.3137853 149.1171389
 119.3317347  99.1797853 148.6091389 120.3437347  99.0627853 148.6581389
 118.7637347  98.4997853 148.1041389 119.5767347 102.6607853 153.5041389
 118.9507347 103.7167853 153.5321389 119.7367347 101.9117853 154.5931389
 120.1977347 101.0017853 154.5741389 119.2797347 102.2967853 155.9181389
 118.2417347 102.6227853 155.8551389 119.2997347 101.4227853 156.5691389
 120.1087347 103.4027853 156.5491389 119.5557347 104.3337853 157.1211389
 121.4297347 103.3387853 156.3821389 121.8957347 102.5177853 155.9951389
 122.3577347 104.4217853 156.7281389 122.2087347 104.6497853 157.7831389
 123.8227347 103.9937853 156.5531389 123.8947347 103.6727853 155.5141389
 124.8207347 105.1217853 156.8001389 125.8347347 104.7477853 156.6591389
 124.6327347 105.9337853 156.0981389 124.7087347 105.4897853 157.8201389
 124.1817347 102.8737853 157.5141389 125.2237347 102.5897853 157.3691389
 124.0377347 103.2137853 158.5391389 123.5417347 102.0127853 157.3241389
 122.0547347 105.6877853 155.9251389 121.8827347 106.7357853 156.5291389
 121.9297347 105.6087853 154.6021389 122.0077347 104.7257853 154.0981389
 121.6707347 106.7477853 153.7201389 122.4957347 107.4387853 153.8931389
 121.6317347 106.3057853 152.2491389 121.0557347 105.3827853 152.1861389
 121.0877347 107.0597853 151.6811389 122.9827347 106.0747853 151.5661389
 124.0237347 106.5077853 152.0931389 122.9787347 105.5497853 150.4271389
 120.3637347 107.4787853 154.0371389 120.3467347 108.7007853 154.0421389
 119.2797347 106.7527853 154.3131389 119.2827347 105.7327853 154.3071389
 117.9797347 107.3247853 154.6521389 117.6767347 108.0547853 153.9011389
 116.9637347 106.1757853 154.6771389 117.0157347 105.6467853 153.7251389
 117.2607347 105.4677853 155.4511389 115.5027347 106.5897853 154.9271389
 115.3527347 107.5377853 154.4111389 114.5897347 105.4867853 154.4141389
 113.5497347 105.7667853 154.5851389 114.7567347 105.3437853 153.3461389
 114.8077347 104.5587853 154.9431389 115.1777347 106.7937853 156.4071389
 114.1327347 107.0847853 156.5131389 115.3527347 105.8647853 156.9491389
 115.8157347 107.5777853 156.8151389 118.0247347 108.1227853 155.9571389
 117.5687347 109.2617853 156.0091389 118.5917347 107.5307853 157.0081389
 118.9907347 106.5927853 156.9671389 118.7037347 108.1507853 158.3211389
 117.7447347 108.5757853 158.6161389 119.1117347 107.0527853 159.3151389
 118.4257347 106.2127853 159.2081389 120.1037347 106.6897853 159.0471389
 119.1287347 107.4887853 160.7841389 119.9587347 108.1857853 160.8991389
 117.8167347 108.1457853 161.1681389 117.8527347 108.4467853 162.2151389
 117.6537347 109.0237853 160.5441389 116.9997347 107.4397853 161.0221389
 119.2927347 106.2867853 161.6921389 119.3027347 106.6147853 162.7311389
 118.4627347 105.5977853 161.5371389 120.2307347 105.7817853 161.4621389
 119.6637347 109.3427853 158.3271389 119.3687347 110.3787853 158.9041389
 120.7897347 109.2307853 157.6311389 121.0627347 108.3717853 157.1531389
 121.7497347 110.3107853 157.4741389 121.9217347 110.7577853 158.4531389
 123.0467347 109.7417853 156.9431389 123.7737347 110.5447853 156.8221389
 123.4347347 109.0037853 157.6451389 122.8677347 109.2657853 155.9791389
 121.2287347 111.4567853 156.6001389 121.4857347 112.6027853 156.9351389
 120.4577347 111.2117853 155.5381389 120.2557347 110.2727853 155.1951389
 119.8227347 112.2807853 154.7561389 120.6337347 112.9527853 154.4761389
 119.1567347 111.7377853 153.4791389 118.6307347 110.8157853 153.7281389
 118.4047347 112.4547853 153.1491389 120.1067347 111.4567853 152.3121389
 121.2267347 112.0087853 152.2741389 119.7107347 110.7357853 151.3721389
 118.8037347 113.0907853 155.5631389 118.7817347 114.3107853 155.4451389
 117.9817347 112.4587853 156.4021389 117.9657347 111.4447853 156.5111389
 117.0207347 113.1567853 157.2501389 116.4697347 113.8717853 156.6391389
 116.0697347 112.1197853 157.8391389 115.3397347 112.6167853 158.4781389
 115.5517347 111.6007853 157.0321389 116.6367347 111.3987853 158.4281389
 117.6847347 114.0067853 158.3461389 117.1857347 115.0707853 158.6991389
 118.8197347 113.5627853 158.8851389 119.2247347 112.6567853 158.6491389
 119.6107347 114.3137853 159.8681389 118.9257347 114.7877853 160.5701389
 120.5117347 113.3527853 160.6721389 121.0267347 112.7577853 159.9171389
 121.5407347 114.0757853 161.5301389 122.1427347 113.3447853 162.0701389
 122.1877347 114.6777853 160.8921389 121.0297347 114.7227853 162.2431389
 119.6927347 112.4607853 161.6021389 120.3607347 111.7977853 162.1521389
 119.1377347 113.0807853 162.3061389 118.9947347 111.8657853 161.0141389
 120.3977347 115.4687853 159.2191389 120.4267347 116.5637853 159.7741389
 121.0107347 115.2847853 158.0471389 120.8777347 114.4487853 157.4771389
 121.9327347 116.2527853 157.4551389 122.6587347 116.5187853 158.2231389
 122.6287347 115.6017853 156.2691389 123.3197347 116.3127853 155.8171389
 123.1807347 114.7247853 156.6071389 121.8847347 115.3007853 155.5311389
 121.2877347 117.5987853 157.0671389 121.9587347 118.6247853 157.1591389
 119.9867347 117.6517853 156.7431389 119.3947347 116.8227853 156.6931389
 119.2687347 118.9057853 156.4241389 119.8307347 119.3167853 155.5851389
 117.8107347 118.6767853 155.9741389 117.5217347 119.6567853 155.5951389
 117.6877347 117.6467853 154.8631389 116.6387347 117.5297853 154.5901389
 118.2537347 117.9797853 153.9931389 118.0817347 116.6907853 155.2081389
 116.8337347 118.3257853 157.0931389 115.8367347 118.1847853 156.6751389
 117.1557347 117.4067853 157.5821389 116.8097347 119.1357853 157.8221389
 119.2877347 119.9277853 157.5611389 119.0657347 121.1127853 157.3491389
 119.5067347 119.4667853 158.7911389 119.7057347 118.4847853 158.9801389
 119.4907347 120.2897853 160.0001389 118.7507347 121.0677853 159.8141389
 119.0567347 119.4767853 161.2321389 118.9387347 120.2607853 161.9801389
 117.7407347 118.7267853 161.1051389 117.5367347 118.1907853 162.0321389
 116.9357347 119.4347853 160.9111389 117.8047347 118.0157853 160.2811389
 120.0117347 118.5197853 161.6051389 120.2057347 117.9367853 160.8421389
 120.8237347 120.9997853 160.2701389 120.8627347 121.9007853 161.1011389
 121.9267347 120.6237853 159.6161389 121.9027347 120.0107853 158.8011389
 123.2797347 121.0417853 159.9871389 123.3337347 120.9517853 161.0721389
 124.3137347 120.1277853 159.3141389 123.9917347 119.0897853 159.4001389
 124.3657347 120.3587853 158.2501389 125.6977347 120.2847853 159.9371389
 126.0967347 121.2607853 159.6611389 125.5957347 120.2767853 161.0221389
 126.8857347 119.0197853 159.4601389 128.2657347 119.4497853 160.5281389
 129.0897347 118.7567853 160.3551389 128.5937347 120.4657853 160.3081389
 127.9527347 119.3877853 161.5701389 123.5947347 122.5067853 159.6661389
 123.4237347 122.9417853 158.5311389 124.1497347 123.2437853 160.6211389
 124.2557347 122.9047853 161.5771389 124.6677347 124.5957853 160.4391389
 125.4147347 124.7847853 161.2101389 125.1817347 124.6417853 159.4791389
 123.6267347 125.7207853 160.4861389 122.4607347 125.4847853 160.8031389
 124.0317347 126.9717853 160.1871389 125.3717347 127.3527853 159.7921389
 125.7137347 126.7547853 158.9481389 126.0787347 127.1897853 160.6051389
 125.3017347 128.8207853 159.4221389 125.0577347 128.9647853 158.3701389
 126.2477347 129.3317853 159.6021389 124.2017347 129.3267853 160.3331389
 123.7407347 130.2317853 159.9381389 124.5837347 129.5697853 161.3241389
 123.2087347 128.1697853 160.3841389 122.6687347 128.0897853 161.3271389
 122.0807347 128.3687853 159.3601389 121.1257347 129.0907853 159.6171389
 122.1627347 127.7017853 158.2071389 122.9817347 127.1447853 157.9631389
 121.1307347 127.6717853 157.1631389 120.3347347 128.3537853 157.4631389
 121.7107347 128.1837853 155.8341389 122.5397347 127.5447853 155.5301389
 120.9517347 128.1137853 155.0551389 122.1967347 129.6337853 155.9441389
 121.5057347 130.1997853 156.5691389 123.1657347 129.6527853 156.4431389
 122.3157347 130.3087853 154.5871389 123.0617347 129.7907853 153.9851389
 121.3677347 130.2307853 154.0551389 122.7017347 131.7707853 154.7311389
 121.9547347 132.2857853 155.3361389 123.6497347 131.8447853 155.2641389
 122.8187347 132.4317853 153.4371389 123.0837347 133.4277853 153.5781389
 123.5487347 131.9567853 152.8691389 121.9067347 132.3837853 152.9391389
 120.4227347 126.3127853 157.0391389 119.7467347 126.0527853 156.0511389
 120.5647347 125.4457853 158.0421389 121.2077347 125.6067853 158.8171389
 119.8347347 124.1827853 158.1571389 119.8817347 123.6547853 157.2041389
 120.3277347 123.5507853 158.8961389 118.3667347 124.3697853 158.5561389
 118.0227347 125.3267853 159.2381389 117.5007347 123.4467853 158.1391389
 117.8227347 122.6037853 157.6631389 116.0337347 123.4657853 158.2741389
 115.6867347 124.4447853 158.6041389 115.4277347 123.1887853 156.8901389
 115.7477347 122.2077853 156.5391389 114.3407347 123.1617853 156.9641389
 115.8517347 124.2637853 155.8791389 115.5727347 125.2427853 156.2691389
 116.9377347 124.2537853 155.7901389 115.2447347 124.0947853 154.4951389
 115.4897347 123.1067853 154.1041389 114.1577347 124.1507853 154.5611389
 115.7387347 125.1277853 153.5751389 116.4727347 125.7377853 153.9351389
 115.3457347 125.3597853 152.3401389 114.4517347 124.6197853 151.7691389
 114.0367347 123.8387853 152.2761389 114.1617347 124.8177853 150.8111389
 115.8407347 126.3477853 151.6661389 116.5417347 126.9547853 152.0911389
 115.5297347 126.5197853 150.7101389 115.5567347 122.5087853 159.3731389
 116.3647347 121.7747853 159.9291389 114.2777347 122.5267853 159.7471389
 113.5797347 123.1367853 159.3211389 113.7387347 121.6627853 160.8191389
 114.6137347 121.3567853 161.3921389 112.7907347 122.4177853 161.7681389
 112.6077347 121.6987853 162.5671389 113.3777347 123.6727853 162.3881389
 112.6377347 124.1367853 163.0411389 114.2617347 123.4117853 162.9701389
 113.6557347 124.3727853 161.6001389 111.6057347 122.7827853 161.1321389
 111.5187347 123.7587853 161.1371389 113.0777347 120.3797853 160.3001389
 112.7897347 120.2267853 159.1151389 112.8457347 119.4277853 161.1981389
 113.1827347 119.4987853 162.1581389 112.1017347 118.1847853 160.9541389
 111.8147347 118.1427853 159.9031389 112.9827347 116.9517853 161.2291389
 113.2087347 116.9977853 162.2941389 112.2757347 115.6347853 160.9361389
 112.9497347 114.8047853 161.1501389 111.3877347 115.5517853 161.5621389
 111.9837347 115.6037853 159.8861389 114.2687347 116.9897853 160.4141389
 114.8647347 116.1047853 160.6341389 114.0257347 117.0087853 159.3521389
 114.8367347 117.8827853 160.6721389 110.8297347 118.1697853 161.7971389
 110.8847347 118.5067853 162.9761389 109.7017347 117.7497853 161.2241389
 109.6297347 117.5467853 160.2271389 108.4447347 117.5327853 161.9571389
 108.5287347 118.0387853 162.9191389 107.2237347 118.1807853 161.2761389
 107.0717347 117.7447853 160.2891389 105.9677347 117.9137853 162.1221389
 105.1017347 118.3707853 161.6431389 105.8087347 116.8387853 162.2081389
 106.1007347 118.3417853 163.1161389 107.4677347 119.6867853 161.0941389
 107.7247347 120.1137853 162.0631389 108.3347347 119.8197853 160.4471389
 106.3107347 120.4767853 160.5131389 106.5927347 121.5257853 160.4291389
 106.0637347 120.0867853 159.5261389 105.4437347 120.3857853 161.1671389
 108.2467347 116.0397853 162.2011389 108.2857347 115.2347853 161.2781389
 108.0417347 115.6657853 163.4571389 107.9877347 116.3377853 164.2221389
 107.8707347 114.2877853 163.9031389 107.9507347 113.6027853 163.0591389
 108.9927347 113.9037853 164.8881389 108.9487347 114.6327853 165.6971389
 108.7767347 112.4997853 165.4481389 109.5827347 112.2557853 166.1401389
 107.8227347 112.4607853 165.9741389 108.7697347 111.7787853 164.6301389
 110.3897347 113.9767853 164.2431389 110.6127347 113.0227853 163.7651389
 110.3817347 114.7327853 163.4581389 111.4807347 114.3007853 165.2281389
 112.4397347 114.3377853 164.7101389 111.2797347 115.2677853 165.6881389
 111.5147347 113.5317853 166.0001389 106.4787347 114.1237853 164.4991389
 106.0917347 114.8217853 165.4331389 105.7117347 113.1867853 163.9721389
 105.9857347 112.6287853 163.1631389 104.3937347 112.8547853 164.4951389
 103.8087347 113.7687853 164.5991389 103.7257347 111.9097853 163.5171389
 103.8697347 112.2817853 162.5031389 104.2117347 110.9357853 163.5711389
 102.2337347 111.7427853 163.7841389 102.0497347 111.8157853 164.8561389
 101.6897347 112.5597853 163.3111389 101.6927347 110.4107853 163.2681389
 102.3537347 109.7717853 162.4291389 100.5957347 110.0157853 163.7171389
 104.4677347 112.2327853 165.8991389 105.2727347 111.3447853 166.1631389
 103.6327347 112.6987853 166.8251389 103.0337347 113.5087853 166.6661389
 103.4737347 112.1207853 168.1571389 104.3047347 111.4487853 168.3721389
 103.4797347 113.2197853 169.2301389 102.5467347 113.7777853 169.1521389
 103.4847347 112.7407853 170.2091389 104.6387347 114.2147853 169.1781389
 104.6777347 114.6537853 168.1811389 104.4337347 115.0267853 169.8761389
 105.9957347 113.6257853 169.5031389 106.6117347 113.9767853 170.4941389
 106.5347347 112.7447853 168.6971389 106.0317347 112.4407853 167.8631389
 107.4577347 112.3627853 168.9031389 102.1557347 111.3517853 168.1861389
 101.1287347 111.9007853 167.7821389 102.1497347 110.1047853 168.6541389
 102.9737347 109.6307853 169.0241389 100.9237347 109.2957853 168.6741389
 100.4847347 109.3407853 167.6771389 101.2677347 107.8427853 168.9991389
 100.3587347 107.2417853 169.0131389 101.9097347 107.4317853 168.2201389
 101.9147347 107.7567853 170.2431389 102.1267347 106.8197853 170.4371389
  99.8417347 109.8547853 169.6141389  98.6577347 109.7227853 169.3251389
 100.2217347 110.5467853 170.6881389 101.1947347 110.8007853 170.8571389
  99.3187347 111.0207853 171.7371389  98.3907347 110.4597853 171.6261389
 100.0017347 110.7727853 173.0851389  99.2817347 110.9617853 173.8811389
 100.2777347 109.7197853 173.1481389 101.2227347 111.6037853 173.3361389
 101.2347347 112.7747853 174.0111389 100.3757347 113.2337853 174.4771389
 102.5087347 113.2917853 174.0141389 102.7657347 114.1727853 174.4581389
 103.3957347 112.4797853 173.3471389 104.7717347 112.5757853 173.0911389
 105.3387347 113.4247853 173.4441389 105.3987347 111.5497853 172.3691389
 106.4567347 111.6057853 172.1581389 104.6497347 110.4507853 171.9211389
 105.1357347 109.6637853 171.3631389 103.2717347 110.3637853 172.1921389
 102.7167347 109.5027853 171.8501389 102.6037347 111.3827853 172.9031389
  98.8787347 112.4917853 171.6291389  98.1037347 112.9407853 172.4761389
  99.3607347 113.2837853 170.6631389  99.9427347 112.9507853 169.8941389
  99.0857347 114.7247853 170.6311389  98.0047347 114.8647853 170.6101389
  99.4457347 115.1607853 171.5631389  99.6907347 115.5107853 169.4721389
  99.8177347 115.0037853 168.3601389 100.0167347 116.7767853 169.7391389
  99.9027347 117.1827853 170.6681389 100.5657347 117.7277853 168.7651389
  99.9337347 117.7147853 167.8771389 100.5597347 119.1327853 169.3761389
  99.5447347 119.3967853 169.6731389 101.1677347 119.1387853 170.2811389
 101.0507347 120.0947853 168.4721389 100.6757347 120.9727853 168.6931389
 101.9807347 117.3287853 168.2901389 102.7597347 116.8377853 169.1101389
 102.3387347 117.5287853 167.0031389 101.4937347 118.0697853 165.9501389
 101.3947347 119.1507853 166.0471389 100.4887347 117.6517853 166.0031389
 102.1657347 117.7017853 164.6401389 101.9687347 118.4437853 163.8661389
 101.8087347 116.7437853 164.2611389 103.6397347 117.6467853 165.0001389
 104.1147347 118.6207853 164.8821389 104.1797347 116.9487853 164.3601389
 103.6557347 117.1917853 166.4611389 103.8167347 116.1197853 166.5771389
 104.8337347 117.8397853 167.2001389 104.7267347 118.9397853 167.7421389
 105.9967347 117.1947853 167.1431389 106.0817347 116.2497853 166.7691389
 107.2767347 117.7497853 167.6011389 107.1307347 118.5297853 168.3491389
 108.0887347 116.6177853 168.2471389 107.4967347 116.1647853 169.0421389
 108.2707347 115.8417853 167.5031389 109.4297347 117.0807853 168.8251389
 109.9667347 117.6477853 168.0651389 109.2417347 117.7607853 169.6561389
 110.3197347 115.9317853 169.3121389 110.4817347 115.2317853 168.4921389
 111.2957347 116.3287853 169.5901389 109.7247347 115.1797853 170.5041389
 109.4677347 115.8907853 171.2891389 108.7987347 114.6927853 170.1991389
 110.6627347 114.1617853 171.0471389 110.2197347 113.6757853 171.8531389
 110.8887347 113.4677853 170.3061389 111.5367347 114.6287853 171.3621389
 107.9997347 118.3947853 166.4171389 108.1247347 117.7777853 165.3701389
 108.4997347 119.6157853 166.5751389 108.3427347 120.1717853 167.4151389
 109.3287347 120.3007853 165.5681389 109.3447347 119.6987853 164.6591389
 108.7427347 121.6617853 165.1511389 108.8517347 122.3297853 166.0061389
 109.4957347 122.2067853 163.9411389 109.0737347 123.1697853 163.6531389
 110.5487347 122.3327853 164.1941389 109.4037347 121.5077853 163.1101389
 107.2577347 121.5657853 164.7951389 106.8877347 122.5497853 164.5071389
 107.1267347 120.8717853 163.9651389 106.6987347 121.2067853 165.6591389
 110.7437347 120.4387853 166.1111389 110.9257347 120.9257853 167.2221389
 111.7547347 119.9787853 165.3791389 111.6687347 119.7047853 164.4001389
 113.1047347 119.8247853 165.9321389 113.2047347 120.5607853 166.7301389
 113.2757347 118.4147853 166.5271389 112.3857347 118.2627853 167.1381389
 113.3537347 117.3017853 165.5031389 113.4737347 116.3457853 166.0131389
 112.4377347 117.2857853 164.9131389 114.2057347 117.4717853 164.8451389
 114.4727347 118.3527853 167.2491389 114.6187347 117.4357853 167.5611389
 114.2177347 120.1627853 164.9431389 114.1077347 119.9277853 163.7441389
 115.3327347 120.6717853 165.4621389 115.3777347 121.0017853 166.4261389
 116.6117347 120.8267853 164.7531389 116.5197347 120.4357853 163.7401389
 116.9477347 122.3267853 164.6481389 116.0187347 122.8847853 164.5281389
 117.3957347 122.6507853 165.5881389 117.8937347 122.6957853 163.5011389
 118.8277347 122.1437853 163.6041389 117.4507347 122.3987853 162.5501389
 118.1827347 124.1977853 163.4871389 117.2467347 124.7327853 163.3231389
 118.5507347 124.4927853 164.4701389 119.1947347 124.6437853 162.4301389
 118.8687347 124.2837853 161.4541389 119.1997347 125.7327853 162.3831389
 120.5697347 124.1687853 162.6801389 121.2447347 124.7807853 162.1781389
 120.7677347 124.1987853 163.7011389 120.6667347 123.1917853 162.3381389
 117.7297347 119.9827853 165.3901389 118.8937347 120.1997853 165.1021389
 117.4137347 119.0467853 166.2811389 116.4457347 118.7997853 166.4891389
 118.3777347 118.2667853 167.0601389 119.3607347 118.7367853 167.0371389
 117.9057347 118.2277853 168.5211389 117.8647347 119.2507853 168.8941389
 116.8877347 117.8397853 168.5411389 118.7557347 117.3967853 169.4891389
 119.2217347 116.3107853 169.1781389 118.9177347 117.8127853 170.6261389
 119.4657347 117.1967853 171.1181389 118.5757347 116.8777853 166.4481389
 117.6187347 116.1127853 166.3131389 119.8187347 116.5247853 166.1171389
 120.6307347 117.1017853 166.3381389 120.1617347 115.2987853 165.4151389
 119.6327347 115.2877853 164.4621389 121.2277347 115.3187853 165.1881389
 119.8477347 113.9927853 166.1591389 119.5787347 113.0067853 165.4921389
 119.8137347 113.9347853 167.4961389 120.0507347 114.7237853 168.0971389
 119.4287347 112.7177853 168.2341389 120.0137347 111.9237853 167.7701389
 119.7637347 112.7397853 169.7291389 119.0547347 113.4757853 170.1101389
 119.6097347 111.3987853 170.3461389 119.8567347 111.4557853 171.4061389
 118.5797347 111.0607853 170.2311389 120.2797347 110.6927853 169.8551389
 121.1227347 113.1627853 170.0721389 121.2487347 113.1407853 171.1551389
 121.8417347 112.4867853 169.6091389 121.2907347 114.1757853 169.7081389
 117.9397347 112.4847853 168.1211389 117.5177347 111.3577853 167.9091389
 117.1377347 113.5387853 168.2691389 117.4727347 114.4887853 168.4271389
 115.6817347 113.4147853 168.2151389 115.4047347 112.6257853 168.9151389
 114.9677347 114.6807853 168.6941389 113.9127347 114.4077853 168.7251389
 115.4257347 115.1297853 170.0661389 114.8847347 116.0317853 170.3531389
 115.2277347 114.3407853 170.7921389 116.4947347 115.3397853 170.0421389
 115.1807347 115.7567853 167.8271389 116.0697347 115.6797853 167.4221389
 115.2127347 112.9847853 166.8311389 114.3517347 112.1217853 166.7281389
 115.8307347 113.4767853 165.7601389 116.4977347 114.2477853 165.7991389
 115.6077347 112.9517853 164.4141389 114.5307347 112.9357853 164.2491389
 116.1947347 113.8677853 163.3271389 117.2677347 113.8957853 163.5181389
 115.9367347 113.3367853 161.9181389 116.3707347 114.0187853 161.1871389
 116.3927347 112.3527853 161.8111389 114.8627347 113.2597853 161.7491389
 115.5967347 115.2637853 163.3991389 116.0317347 115.8867853 162.6181389
 114.5177347 115.2047853 163.2571389 115.8107347 115.7017853 164.3741389
 116.1077347 111.5077853 164.2881389 115.3637347 110.6707853 163.8001389
 117.3117347 111.1627853 164.7511389 117.9437347 111.8087853 165.2251389
 117.8327347 109.8067853 164.6141389 117.7827347 109.5557853 163.5541389
 119.2927347 109.7477853 165.0661389 119.6667347 108.7297853 164.9581389
 119.8907347 110.4207853 164.4521389 119.3627347 110.0507853 166.1111389
 116.9767347 108.7487853 165.3271389 116.5707347 107.7707853 164.7071389
 116.6607347 108.9457853 166.6131389 116.9547347 109.7737853 167.1311389
 115.8637347 108.0067853 167.4241389 116.3617347 107.0427853 167.3211389
 115.8397347 108.4487853 168.8951389 115.5517347 109.4987853 168.9481389
 115.0757347 107.8817853 169.4261389 117.1847347 108.2607853 169.5991389
 117.5057347 107.2257853 169.4841389 117.9337347 108.8827853 169.1091389
 117.1407347 108.6087853 171.0871389 118.1637347 108.7077853 171.4511389
 116.6657347 109.5837853 171.2021389 116.4047347 107.6017853 171.9701389
 116.4557347 106.6217853 171.4951389 116.9317347 107.5227853 172.9211389
 114.9997347 107.9177853 172.2401389 114.7077347 107.4687853 173.1311389
 114.8847347 108.9487853 172.3181389 114.4077347 107.5607853 171.4631389
 114.4317347 107.8177853 166.9321389 113.8047347 106.8267853 167.2881389
 113.9097347 108.7397853 166.1311389 114.4287347 109.5657853 165.8321389
 112.5517347 108.6857853 165.5891389 111.9527347 108.2947853 166.4121389
 112.0967347 110.0747853 165.1541389 112.7927347 110.4837853 164.4221389
 111.1227347 110.0137853 164.6681389 112.0237347 110.9207853 166.2741389
 112.8067347 111.5107853 166.2901389 112.3557347 107.7397853 164.4111389
 111.2187347 107.3737853 164.1611389 113.3987347 107.3617853 163.6701389
 114.3667347 107.5397853 163.9391389 113.2657347 106.6517853 162.3931389
 112.2377347 106.7397853 162.0411389 114.1687347 107.2937853 161.3261389
 115.1697347 107.3567853 161.7531389 114.2547347 106.4447853 160.0481389
 114.9037347 106.9397853 159.3251389 114.6627347 105.4637853 160.2901389
 113.2587347 106.3277853 159.6211389 113.6597347 108.7047853 160.9721389
 112.7587347 108.6107853 160.3651389 113.3727347 109.2147853 161.8921389
 114.6657347 109.5717853 160.2241389 114.2227347 110.5457853 160.0161389
 115.5587347 109.7017853 160.8351389 114.9357347 109.0887853 159.2851389
 113.5517347 105.1597853 162.5751389 114.5817347 104.7587853 163.0991389
 112.6247347 104.3397853 162.1081389 111.8417347 104.6937853 161.5591389
 112.5517347 102.8967853 162.2751389 113.5067347 102.3967853 162.4371389
 111.6807347 102.6567853 163.5211389 111.9297347 103.4107853 164.2681389
 110.6367347 102.8097853 163.2491389 111.8187347 101.2767853 164.1591389
 112.3067347 100.3387853 163.4981389 111.4827347 101.1337853 165.3551389
 111.9587347 102.3367853 160.9721389 111.0057347 102.9077853 160.4481389
 112.5177347 101.2797853 160.3881389 113.1747347 100.6667853 160.8711389
 112.2597347 100.8727853 158.9951389 111.5337347 101.5537853 158.5521389
 113.5767347 100.9597853 158.1971389 114.2697347 100.2177853 158.5931389
 113.3727347 100.6857853 157.1621389 114.2737347 102.3367853 158.2101389
 114.4707347 102.5617853 159.2581389 115.5667347 102.2887853 157.4041389
 116.0447347 103.2677853 157.4241389 116.2387347 101.5477853 157.8381389
 115.3427347 102.0157853 156.3731389 113.4037347 103.4447853 157.6221389
 113.9457347 104.3897853 157.6571389 113.1597347 103.2047853 156.5871389
 112.4847347 103.5317853 158.2011389 111.6217347  99.4787853 158.9131389
 111.9457347  98.6307853 159.7351389 110.7337347  99.2007853 157.9421389
 110.4437347  99.8667853 157.2261389 110.0947347  97.8727853 157.8391389
 109.7827347  97.5987853 158.8471389 108.8297347  97.9297853 156.9601389
 108.1917347  98.7507853 157.2861389 109.1087347  98.1347853 155.9261389
 108.0517347  96.6097853 157.0341389 108.6227347  95.8397853 156.5151389
 107.9827347  96.3047853 158.0781389 106.6427347  96.6537853 156.4441389
 106.0437347  97.3807853 156.9931389 106.6937347  96.9977853 155.4111389
 105.9457347  95.2767853 156.4911389 104.9407347  95.3747853 156.0801389
 106.4877347  94.5837853 155.8481389 105.8537347  94.6967853 157.8561389
 105.3157347  93.8077853 157.8201389 106.8097347  94.5087853 158.2181389
 105.3707347  95.3677853 158.4871389 111.0637347  96.7627853 157.4041389
 111.0257347  95.6727853 157.9631389 111.9257347  97.0307853 156.4291389
 111.9717347  97.9447853 155.9791389 112.8957347  96.0807853 155.8851389
 112.4407347  95.1057853 155.7111389 113.3847347  96.6637853 154.5541389
 112.5167347  96.8447853 153.9201389 113.8427347  97.6327853 154.7521389
 114.3837347  95.8117853 153.7691389 114.9557347  94.8477853 154.3121389
 114.5957347  96.1287853 152.5811389 114.0337347  95.8047853 156.8801389
 114.7777347  96.7097853 157.2511389 114.1987347  94.5527853 157.3051389
 113.6927347  93.7677853 156.8951389 115.1047347  94.1427853 158.3901389
 114.8077347  94.7077853 159.2741389 114.9627347  92.6347853 158.5991389
 115.2197347  92.1337853 157.6661389 115.6967347  92.3207853 159.3411389
 113.5857347  92.1427853 159.0461389 112.8217347  92.5787853 158.4021389
 113.5317347  91.0617853 158.9181389 113.2777347  92.4927853 160.4991389
 114.1447347  92.2747853 161.1231389 113.0817347  93.5617853 160.5881389
 112.0707347  91.7027853 160.9981389 111.2087347  91.9267853 160.3701389
 112.2707347  90.6357853 160.8961389 111.7427347  92.0057853 162.4031389
 110.7097347  92.0067853 162.5261389 112.1637347  91.2837853 163.0211389
 112.1227347  92.9407853 162.6541389 116.5787347  94.4877853 158.1541389
 117.2857347  94.8307853 159.0941389 117.0437347  94.4297853 156.9111389
 116.4667347  94.1417853 156.1211389 118.4167347  94.7657853 156.5311389
 119.0707347  94.3397853 157.2921389 118.7307347  94.1657853 155.1651389
 118.0387347  94.5757853 154.4301389 119.7327347  94.4717853 154.8651389
 118.6467347  92.6637853 155.1331389 119.7507347  91.8997853 155.5461389
 120.6827347  92.3877853 155.7921389 119.6447347  90.5077853 155.6391389
 120.4907347  89.9197853 155.9641389 118.4357347  89.8797853 155.3091389
 118.3437347  88.5437853 155.4371389 117.7717347  88.1857853 154.7271389
 117.3387347  90.6357853 154.8551389 116.4197347  90.1437853 154.5731389
 117.4467347  92.0327853 154.7711389 116.6077347  92.6207853 154.4281389
 118.6887347  96.2677853 156.5181389 119.7457347  96.7047853 156.9541389
 117.7267347  97.0847853 156.0911389 116.8587347  96.7587853 155.6661389
 117.8277347  98.5387853 156.1931389 118.7837347  98.8527853 155.7751389
 116.7127347  99.2037853 155.3871389 115.7487347  98.8867853 155.7851389
 116.7727347 100.2837853 155.5201389 116.7657347  98.8837853 153.9031389
 117.7447347  99.1587853 153.5101389 116.6567347  97.8087853 153.7621389
 115.6907347  99.6027853 153.1171389 114.7187347  99.4347853 153.5801389
 115.8727347 100.6777853 153.1391389 115.6687347  99.1147853 151.6871389
 116.5947347  99.4057853 151.1921389 115.6307347  98.0257853 151.6781389
 114.5347347  99.6437853 150.9401389 114.5617347  99.2817853 149.9651389
 113.6487347  99.3447853 151.3961389 114.5827347 100.6827853 150.9251389
 117.7927347  98.9817853 157.6541389 118.5347347  99.8697853 158.0581389
 116.9647347  98.3447853 158.4751389 116.3307347  97.6067853 158.1681389
 116.8787347  98.6367853 159.9001389 116.7307347  99.7077853 160.0351389
 115.6767347  97.8827853 160.4631389 114.8897347  97.8387853 159.7101389
 115.9637347  96.8547853 160.6851389 115.1407347  98.5397853 161.7161389
 115.7917347  98.7187853 162.7201389 113.9127347  98.9467853 161.7091389
 113.5217347  99.4027853 162.5331389 113.3357347  98.8117853 160.8791389
 118.1877347  98.3677853 160.6711389 118.5417347  99.1627853 161.5321389
 118.9717347  97.3417853 160.3231389 118.6947347  96.6347853 159.6421389
 120.3187347  97.1237853 160.8871389 120.2147347  97.0307853 161.9681389
 120.9377347  95.7977853 160.3721389 120.7957347  95.7677853 159.2921389
 122.4487347  95.6987853 160.6251389 122.8207347  94.7487853 160.2421389
 122.9567347  96.5187853 160.1171389 122.6427347  95.7587853 161.6961389
 120.2297347  94.6217853 161.0671389 120.5187347  94.6147853 162.1181389
 119.1537347  94.7957853 161.0341389 120.5167347  93.2487853 160.4771389
 119.9707347  92.4907853 161.0381389 120.1997347  93.2277853 159.4341389
 121.5857347  93.0437853 160.5361389 121.2387347  98.3277853 160.6281389
 121.8937347  98.8027853 161.5541389 121.2597347  98.8657853 159.4071389
 120.7397347  98.4857853 158.6161389 122.0347347 100.0577853 159.0881389
 123.0907347  99.8587853 159.2711389 121.9307347 100.2797853 158.0261389
 121.6057347 101.2747853 159.8991389 122.4457347 101.9627853 160.4681389
 120.2987347 101.4937853 160.0161389 119.6007347 100.9027853 159.5641389
 119.7137347 102.5787853 160.7851389 120.1817347 103.5187853 160.4921389
 118.2207347 102.6287853 160.4661389 117.7547347 103.4357853 161.0311389
 118.0827347 102.8057853 159.3991389 117.7577347 101.6807853 160.7401389
 120.0027347 102.4807853 162.2991389 120.4017347 103.4697853 162.9041389
 119.8907347 101.3037853 162.9311389 119.6087347 100.4487853 162.4521389
 120.1557347 101.1007853 164.3691389 119.5257347 101.8287853 164.8791389
 119.7877347  99.6687853 164.7841389 120.2467347  98.9657853 164.0891389
 120.2067347  99.4627853 165.7691389 118.2837347  99.4267853 164.8191389
 117.8407347  99.8287853 163.9081389 118.0997347  98.3527853 164.8161389
 117.5777347 100.0457853 166.0271389 117.7557347  99.4367853 166.9141389
 117.9887347 101.0347853 166.2311389 116.0757347 100.1507853 165.7601389
 115.9137347 100.6477853 164.8041389 115.6537347  99.1487853 165.6741389
 115.3627347 100.8917853 166.8231389 114.3487347 100.9347853 166.5961389
 115.4927347 100.4047853 167.7331389 115.7447347 101.8567853 166.8891389
 121.5887347 101.3967853 164.8001389 121.7957347 101.8587853 165.9151389
 122.5777347 101.1827853 163.9411389 122.4307347 100.7887853 163.0121389
 123.9757347 101.4857853 164.2311389 124.1837347 101.1977853 165.2621389
 124.8757347 100.6627853 163.3011389 124.6017347 100.8797853 162.2691389
 125.9067347 100.9917853 163.4331389 124.8137347  99.1367853 163.5171389
 123.7627347  98.8607853 163.4311389 125.6757347  98.4507853 162.4841389
 125.6337347  97.3717853 162.6341389 125.3097347  98.6927853 161.4861389
 126.7057347  98.7917853 162.5851389 125.3057347  98.6977853 164.8841389
 125.2337347  97.6127853 164.9661389 126.3437347  99.0027853 165.0121389
 124.6927347  99.1617853 165.6571389 124.2857347 102.9877853 164.1791389
 125.0937347 103.4517853 164.9721389 123.5987347 103.7647853 163.3401389
 122.9607347 103.3867853 162.6391389 123.6727347 105.2327853 163.3201389
 124.7197347 105.5197853 163.4161389 123.1497347 105.7687853 161.9761389
 122.1777347 105.2927853 161.8461389 122.9297347 107.2827853 161.9351389
 122.5607347 107.5707853 160.9501389 122.1987347 107.5647853 162.6931389
 123.8727347 107.7927853 162.1321389 124.1157347 105.4147853 160.8601389
 123.7347347 105.7987853 159.9141389 125.0897347 105.8587853 161.0671389
 124.2177347 104.3317853 160.7971389 122.9607347 105.8707853 164.5191389
 123.4557347 106.8567853 165.0641389 121.8697347 105.2867853 165.0151389
 121.3577347 104.5487853 164.5321389 121.2987347 105.6557853 166.3141389
 121.0607347 106.7177853 166.2481389 120.0177347 104.8727853 166.6011389
 120.2167347 103.8087853 166.4771389 119.7347347 105.0247853 167.6421389
 118.8507347 105.2657853 165.7071389 118.7137347 106.3457853 165.7591389
 119.1007347 105.0257853 164.6741389 117.5377347 104.5827853 166.0691389
 117.4307347 103.7497853 166.9571389 116.4887347 104.9217853 165.3881389
 116.5657347 105.6157853 164.6451389 115.5857347 104.4947853 165.5951389
 122.2917347 105.4727853 167.4711389 122.3237347 106.3127853 168.3671389
 123.1367347 104.4347853 167.4761389 123.1277347 103.6967853 166.7721389
 124.1667347 104.2627853 168.5111389 123.6397347 104.3227853 169.4631389
 124.8547347 102.8937853 168.3871389 125.1347347 102.7387853 167.3451389
 125.7787347 102.9157853 168.9651389 124.0167347 101.6997853 168.8501389
 122.9787347 101.8777853 169.5231389 124.4647347 100.5527853 168.6331389
 125.2257347 105.3737853 168.5041389 125.5407347 105.9047853 169.5631389
 125.7317347 105.7777853 167.3371389 125.4867347 105.3337853 166.4521389
 126.6837347 106.8877853 167.1791389 127.5857347 106.6337853 167.7361389
 127.0477347 107.0747853 165.6901389 126.1017347 107.1697853 165.1561389
 127.8637347 108.3367853 165.4291389 128.0877347 108.4117853 164.3651389
 127.2927347 109.2107853 165.7421389 128.7947347 108.2907853 165.9941389
 127.8367347 105.8757853 165.1861389 128.0867347 106.0207853 164.1351389
 128.7537347 105.7737853 165.7661389 127.2357347 104.9727853 165.2951389
 126.1307347 108.1867853 167.7581389 126.7887347 108.8677853 168.5501389
 124.8977347 108.5437853 167.3951389 124.3297347 107.9817853 166.7611389
 124.2217347 109.7537853 167.8471389 124.8777347 110.6107853 167.6941389
 122.9597347 109.9327853 167.0181389 122.4377347 110.8337853 167.3401389
 123.2257347 110.0247853 165.9651389 122.3097347 109.0687853 167.1541389
 123.9417347 109.7467853 169.3591389 124.2507347 110.7197853 170.0421389
 123.4617347 108.6287853 169.9131389 123.1697347 107.8217853 169.3611389
 123.3007347 108.4317853 171.3561389 122.6327347 109.2197853 171.7041389
 122.6957347 107.0567853 171.6401389 123.0587347 106.3457853 170.8981389
 123.0417347 106.7077853 172.6131389 121.1927347 107.0617853 171.6241389
 120.5687347 107.6057853 172.5171389 120.5777347 106.4467853 170.6551389
 119.5587347 106.4157853 170.6361389 121.1157347 105.9957853 169.9151389
 124.6177347 108.5627853 172.1191389 124.6787347 109.3197853 173.0811389
 125.6767347 107.8747853 171.6931389 125.6677347 107.2717853 170.8701389
 126.9597347 107.9287853 172.3821389 126.7927347 107.6257853 173.4161389
 127.9447347 106.9657853 171.7081389 127.9767347 107.1887853 170.6421389
 128.9427347 107.1547853 172.1031389 127.6247347 105.5067853 171.8851389
 127.0037347 105.0857853 172.8401389 128.0687347 104.6757853 170.9811389
 127.8937347 103.6757853 171.0781389 128.5907347 105.0267853 170.1781389
 127.5437347 109.3467853 172.4271389 128.0257347 109.7737853 173.4701389
 127.4437347 110.0837853 171.3221389 127.0417347 109.7307853 170.4531389
 127.8987347 111.4767853 171.2341389 128.9407347 111.4957853 171.5541389
 127.8127347 111.9877853 169.7901389 126.7477347 112.0607853 169.5671389
 128.4557347 113.3457853 169.6091389 128.3647347 113.6557853 168.5681389
 127.9567347 114.0727853 170.2491389 129.5097347 113.2877853 169.8791389
 128.4597347 111.1087853 168.9181389 127.8847347 110.3327853 168.7491389
 127.1077347 112.3917853 172.1641389 127.6787347 113.2257853 172.8591389
 125.7937347 112.2207853 172.2391389 125.2897347 111.5117853 171.7071389
 124.9407347 113.0317853 173.0911389 125.2507347 114.0727853 172.9971389
 123.5067347 112.8687853 172.6201389 123.4677347 113.0117853 171.5401389
 123.1797347 111.8477853 172.8181389 122.5487347 113.8327853 173.2821389
 121.7117347 113.4707853 174.0781389 122.6307347 115.0947853 172.9851389
 121.9957347 115.7637853 173.4211389 123.3307347 115.4167853 172.3161389
 125.0937347 112.7267853 174.5831389 125.0797347 113.6417853 175.3861389
 125.3027347 111.4857853 174.9911389 125.3047347 110.6817853 174.3631389
 125.5517347 111.1437853 176.3881389 124.7937347 111.6407853 176.9941389
 125.4287347 109.6287853 176.5871389 126.0147347 109.1147853 175.8251389
 125.8517347 109.3547853 177.5531389 123.9757347 109.1547853 176.5161389
 123.3967347 109.6637853 177.2861389 123.5527347 109.4457853 175.5551389
 123.8237347 107.6407853 176.6931389 124.6007347 106.8577853 176.1071389
 122.9097347 107.2247853 177.4331389 126.9067347 111.6627853 176.8801389
 126.9857347 112.2337853 177.9661389 127.9787347 111.5007853 176.1051389
 127.9407347 111.0817853 175.1761389 129.3267347 111.9127853 176.5161389
 129.3757347 111.7047853 177.5851389 130.3937347 111.1037853 175.7801389
 130.2997347 111.2997853 174.7121389 131.3747347 111.4667853 176.0861389
 130.3457347 109.5847853 176.0031389 129.5417347 109.1737853 175.3921389
 131.2777347 109.1547853 175.6351389 130.1377347 109.1167853 177.4531389
 129.3937347 108.1387853 177.6601389 130.7297347 109.6887853 178.3931389
 129.6037347 113.4177853 176.3571389 130.2667347 113.9907853 177.2181389
 129.0977347 114.0827853 175.3131389 128.4887347 113.6467853 174.6201389
 129.3597347 115.5047853 175.0491389 129.9767347 115.8677853 175.8711389
 130.0937347 115.6237853 173.7181389 130.2957347 116.6737853 173.5071389
 131.0347347 115.0767853 173.7711389 129.4757347 115.2067853 172.9231389
 128.1227347 116.4207853 175.0901389 128.2597347 117.6157853 175.3331389
 126.9137347 115.9117853 174.8581389 126.7577347 114.9317853 174.6221389
 125.6807347 116.7057853 174.9171389 124.8387347 116.0237853 175.0361389
 125.7157347 117.3277853 175.8121389 125.4027347 117.6087853 173.7141389
 124.4287347 118.3477853 173.7211389 126.2537347 117.5617853 172.6891389
 127.0247347 116.8947853 172.6871389 126.2557347 118.3817853 171.4701389
 125.2387347 118.5297853 171.1071389 126.8777347 119.7567853 171.7931389
 126.5947347 120.0407853 172.8071389 127.9637347 119.6637853 171.7791389
 126.4657347 120.8757853 170.8331389 125.3167347 120.9107853 170.3861389
 127.2757347 121.7587853 170.5421389 127.0757347 117.6597853 170.3821389
 127.7997347 116.7217853 170.7011389 127.0047347 118.0707853 169.1161389
 126.3637347 118.8037853 168.8121389 127.8227347 117.5307853 168.0221389
 127.9427347 118.3037853 167.2631389 128.8167347 117.3067853 168.4091389
 127.2627347 116.2717853 167.3541389 127.9597347 115.5677853 166.6411389
 125.9997347 115.9757853 167.6361389 125.4017347 116.5497853 168.2311389
 125.3487347 114.7787853 167.1071389 125.9917347 113.9607853 167.4321389
 123.9237347 114.6217853 167.6761389 123.3357347 115.4937853 167.3901389
 123.2617347 113.3727853 167.1141389 122.2567347 113.2767853 167.5261389
 123.2037347 113.4487853 166.0281389 123.8497347 112.4957853 167.3851389
 123.9847347 114.5237853 169.1041389 123.3517347 115.1567853 169.5031389
 125.2737347 114.7087853 165.5831389 125.6397347 113.6977853 164.9821389
 124.7987347 115.7827853 164.9671389 124.5147347 116.6347853 165.4501389
 124.6387347 115.8347853 163.5081389 123.9337347 115.0567853 163.2171389
 124.0847347 117.1907853 163.0731389 124.8787347 117.9157853 163.2521389
 123.7197347 117.2667853 161.6061389 123.3347347 118.2607853 161.3781389
 124.6047347 117.0727853 161.0001389 122.9567347 116.5217853 161.3821389
 122.9297347 117.4577853 163.8051389 123.1737347 117.8567853 164.6661389
 125.9707347 115.5847853 162.8211389 126.0617347 114.7797853 161.9041389
 127.0307347 116.1987853 163.3411389 126.9527347 116.8757853 164.1001389
 128.4107347 115.9877853 162.9041389 128.4637347 116.2707853 161.8531389
 129.3777347 116.8747853 163.6961389 129.3267347 116.5117853 164.7221389
 130.8047347 116.7867853 163.1961389 131.4417347 117.4367853 163.7961389
 131.1557347 115.7577853 163.2781389 130.8447347 117.1017853 162.1531389
 129.0067347 118.2197853 163.5971389 129.6337347 118.7707853 164.1101389
 128.8197347 114.5187853 163.0091389 129.3037347 113.9507853 162.0401389
 128.5707347 113.8507853 164.1381389 128.1367347 114.2677853 164.9611389
 128.9067347 112.4447853 164.2851389 129.9677347 112.3097853 164.0761389
 128.5877347 112.0417853 165.7121389 128.8297347 110.9887853 165.8551389
 129.1767347 112.6467853 166.4011389 127.5267347 112.2007853 165.9061389
 128.1847347 111.5447853 163.2701389 128.7367347 110.5577853 162.8021389
 126.9497347 111.8907853 162.9001389 126.4827347 112.7177853 163.2721389
 126.1207347 111.1537853 161.9401389 126.1737347 110.1007853 162.2181389
 124.6577347 111.6207853 162.0201389 124.6747347 112.6877853 161.7991389
 123.7317347 110.9587853 161.0091389 122.7207347 111.3447853 161.1351389
 124.0807347 111.1757853 159.9991389 123.7307347 109.8807853 161.1681389
 124.1567347 111.3337853 163.2961389 124.5327347 111.9647853 163.9451389
 126.6437347 111.2577853 160.5091389 126.7337347 110.2457853 159.8201389
 127.0287347 112.4447853 160.0421389 126.9817347 113.3077853 160.5831389
 127.5627347 112.6137853 158.6841389 126.9247347 111.9997853 158.0481389
 127.4407347 114.0567853 158.1651389 127.8807347 114.0267853 157.1681389
 125.9827347 114.4797853 158.1141389 125.9137347 115.5027853 157.7451389
 125.4337347 113.8147853 157.4461389 125.5527347 114.4247853 159.1141389
 128.2327347 115.0957853 158.9411389 128.0787347 116.0787853 158.4951389
 127.8957347 115.1107853 159.9771389 129.2927347 114.8447853 158.9081389
 128.9797347 112.0727853 158.5281389 129.3157347 111.5547853 157.4721389
 129.7887347 112.0757853 159.5861389 129.5617347 112.5587853 160.4551389
 131.0797347 111.3947853 159.6211389 131.6627347 111.7117853 158.7561389
 131.8267347 111.7797853 160.9071389 131.1577347 111.6077853 161.7501389
 132.6697347 111.0987853 161.0251389 132.3577347 113.2147853 161.0071389
 131.5367347 113.8807853 160.7441389 132.8527347 113.4667853 162.4211389
 133.2317347 114.4857853 162.4981389 132.0307347 113.3317853 163.1241389
 133.6517347 112.7637853 162.6571389 133.5047347 113.4737853 160.0561389
 133.8437347 114.5037853 160.1671389 134.3267347 112.7947853 160.2841389
 133.1717347 113.3097853 159.0311389 130.9147347 109.8747853 159.5251389
 131.6017347 109.2277853 158.7451389 129.9697347 109.2977853 160.2731389
 129.3747347 109.8227853 160.9141389 129.6837347 107.8687853 160.2591389
 130.6227347 107.3447853 160.4371389 128.6917347 107.5487853 161.3621389
 128.4737347 106.4807853 161.3571389 129.1167347 107.8277853 162.3261389
 127.7707347 108.1077853 161.1971389 129.1837347 107.3587853 158.9011389
 129.6487347 106.3147853 158.4571389 128.2967347 108.0797853 158.1951389
 127.8167347 108.9047853 158.5531389 127.9437347 107.7187853 156.8101389
 127.5747347 106.6947853 156.8721389 126.8257347 108.5887853 156.2331389
 125.8957347 108.4087853 156.7721389 127.0687347 109.6437853 156.3611389
 126.6427347 108.2657853 154.7391389 127.5337347 108.5917853 154.2021389
 126.5787347 107.1837853 154.6231389 125.4387347 108.8887853 154.0911389
 125.3557347 108.5307853 153.0651389 124.5387347 108.5657853 154.6151389
 125.5007347 110.3547853 154.0911389 126.3697347 110.7977853 154.3911389
 124.5077347 111.1297853 153.7291389 123.4267347 110.6407853 153.2371389
 123.3297347 109.6317853 153.1221389 122.6657347 111.2607853 152.9611389
 124.5867347 112.4067853 153.8641389 125.4287347 112.8267853 154.2571389
 123.8067347 112.9987853 153.5781389 129.1437347 107.7417853 155.8801389
 129.2807347 106.8407853 155.0681389 129.9967347 108.7517853 155.9641389
 129.9027347 109.5167853 156.6321389 131.1637347 108.8597853 155.0951389
 130.8297347 108.8367853 154.0581389 131.8657347 110.1827853 155.3581389
 131.1837347 111.0087853 155.1561389 132.1447347 110.2497853 156.4101389
 133.0117347 110.3037853 154.5531389 133.8047347 110.0547853 155.0731389
 132.1107347 107.6757853 155.2621389 132.5077347 107.0647853 154.2781389
 132.4027347 107.2777853 156.5021389 132.0507347 107.7487853 157.3361389
 133.2597347 106.1227853 156.7961389 134.1867347 106.2307853 156.2331389
 133.6267347 106.0887853 158.2971389 132.6947347 106.0907853 158.8631389
 134.3867347 104.8067853 158.6921389 134.6197347 104.8347853 159.7561389
 133.7667347 103.9357853 158.4791389 135.3117347 104.7417853 158.1201389
 134.4627347 107.3317853 158.6511389 135.4457347 107.2347853 158.1901389
 133.9887347 108.2087853 158.2101389 134.6447347 107.5727853 160.1481389
 135.2457347 108.4687853 160.3021389 133.6697347 107.7057853 160.6161389
 135.1487347 106.7167853 160.5961389 132.6147347 104.8167853 156.3311389
 133.3027347 103.9777853 155.7561389 131.3087347 104.6447853 156.5361389
 130.7247347 105.3207853 157.0291389 130.5827347 103.4627853 156.0711389
 131.1137347 102.5787853 156.4241389 129.1707347 103.4857853 156.6551389
 128.6217347 102.6077853 156.3141389 129.2267347 103.4777853 157.7441389
 128.6547347 104.3877853 156.3251389 130.5557347 103.3377853 154.5381389
 130.8597347 102.2757853 154.0031389 130.2387347 104.4187853 153.8221389
 129.9687347 105.2997853 154.2581389 130.2357347 104.4847853 152.3581389
 129.5517347 103.7317853 151.9671389 129.7557347 105.8777853 151.9281389
 128.7577347 106.0537853 152.3301389 130.4117347 106.6327853 152.3601389
 129.7237347 106.0487853 150.4001389 130.5517347 105.4987853 149.9531389
 128.8037347 105.6187853 150.0031389 129.8137347 107.5267853 150.0011389
 128.8677347 108.0177853 150.2281389 130.5797347 108.0157853 150.6041389
 130.1407347 107.7217853 148.5111389 129.4707347 107.1007853 147.9161389
 129.9427347 108.7577853 148.2371389 131.5487347 107.3877853 148.1611389
 131.8337347 107.9247853 147.3171389 132.1717347 107.6357853 148.9561389
 131.6257347 106.3687853 147.9661389 131.6077347 104.1567853 151.7741389
 131.7137347 103.2827853 150.9231389 132.6557347 104.8417853 152.2171389
 132.5927347 105.5447853 152.9541389 134.0097347 104.6587853 151.6931389
 133.9567347 104.7187853 150.6061389 134.9147347 105.7707853 152.2301389
 134.8917347 105.7487853 153.3201389 135.9417347 105.5657853 151.9281389
 134.5297347 107.1767853 151.7551389 133.4677347 107.3377853 151.9391389
 135.0707347 107.9147853 152.3471389 134.8217347 107.4077853 150.2811389
 135.9567347 107.1607853 149.8421389 133.9217347 107.8657853 149.5541389
 134.5917347 103.2717853 152.0131389 135.2307347 102.6647853 151.1581389
 134.2897347 102.7177853 153.1871389 133.7557347 103.2047853 153.9071389
 134.6837347 101.3667853 153.5731389 135.7667347 101.2787853 153.4871389
 134.4347347 101.2157853 154.6231389 134.0337347 100.2567853 152.7491389
 134.7187347  99.3217853 152.3491389 132.7427347 100.3547853 152.4271389
 132.1467347 101.1157853 152.7541389 132.0407347  99.3907853 151.5761389
 132.2967347  98.4047853 151.9641389 130.5297347  99.6217853 151.6511389
 130.3527347 100.6877853 151.5051389 130.0767347  99.1047853 150.8051389
 129.7797347  99.2027853 152.8961389 130.3457347  98.3747853 153.8801389
 131.3817347  98.0777853 153.8051389 129.5677347  97.9337853 154.9591389
 129.9957347  97.2637853 155.6901389 128.2437347  98.3537853 155.0951389
 127.6527347  98.0207853 155.9351389 127.6867347  99.2057853 154.1411389
 126.6727347  99.5577853 154.2581389 128.4437347  99.6037853 153.0321389
 127.9927347 100.2267853 152.2731389 132.4897347  99.4207853 150.1091389
 132.4057347  98.4067853 149.4221389 133.0027347 100.5417853 149.6151389
 133.0907347 101.3977853 150.1631389 133.4967347 100.6777853 148.2401389
 132.8777347 100.0517853 147.5981389 133.3667347 102.1477853 147.8041389
 133.7727347 102.8027853 148.5751389 133.9487347 102.3217853 146.8991389
 131.8937347 102.4847853 147.5521389 131.5107347 101.7987853 146.7971389
 131.3367347 102.2927853 148.4691389 131.5917347 103.9207853 147.0971389
 130.4767347 104.1557853 146.5781389 132.4187347 104.8367853 147.2611389
 134.9217347 100.1397853 148.0431389 135.3127347  99.8727853 146.9111389
 135.7007347  99.9377853 149.1151389 135.3737347 100.1117853 150.0651389
 137.0927347  99.4517853 149.0701389 137.4087347  99.5687853 148.0341389
 137.9647347 100.3007853 150.0141389 137.4967347 100.3297853 150.9981389
 138.9327347  99.8137853 150.1351389 138.1877347 101.7387853 149.5261389
 137.2227347 102.2297853 149.3991389 138.7317347 102.2977853 150.2881389
 138.9637347 101.7967853 148.2051389 139.9167347 101.2797853 148.3141389
 138.4057347 101.2757853 147.4261389 139.2067347 103.2447853 147.7861389
 138.2537347 103.7687853 147.7211389 139.7977347 103.7497853 148.5501389
 139.9047347 103.3307853 146.4881389 140.0517347 104.3297853 146.2381389
 140.8257347 102.8527853 146.5571389 139.3297347 102.8707853 145.7531389
 137.2827347  97.9607853 149.3551389 138.3347347  97.4087853 149.0341389
 136.2947347  97.2897853 149.9301389 135.4217347  97.7257853 150.2281389
 136.3557347  95.8447853 150.1981389 137.3767347  95.6237853 150.5091389
 135.4647347  95.4287853 151.3901389 135.3897347  94.3417853 151.4081389
 136.1287347  95.9487853 152.6721389 135.5227347  95.6707853 153.5341389
 137.1217347  95.5107853 152.7711389 136.2137347  97.0347853 152.6231389
 134.0097347  95.9127853 151.2681389 134.0137347  96.9567853 150.9551389
 133.5177347  95.3447853 150.4791389 133.1847347  95.7887853 152.5481389
 132.1737347  96.1537853 152.3661389 133.1437347  94.7437853 152.8541389
 133.6477347  96.3807853 153.3381389 136.1247347  95.0087853 148.9381389
 135.2337347  95.2717853 148.1331389 136.9667347  93.9897853 148.7701389
 137.6367347  93.7357853 149.4961389 137.0767347  93.1147853 147.6021389
 136.0817347  92.9307853 147.1971389 137.9307347  93.7887853 146.5211389
 137.8027347  93.2677853 145.5721389 137.5917347  94.8137853 146.3701389
 139.2987347  93.7867853 146.8871389 139.8257347  94.2197853 146.1841389
 137.7007347  91.7757853 148.0131389 138.0717347  91.5897853 149.1701389
 137.8397347  90.8447853 147.0651389 137.5047347  91.0017853 146.1151389
 138.4617347  89.5157853 147.2191389 137.8267347  88.8867853 147.8441389
 138.6197347  88.9597853 145.7911389 137.6287347  88.9207853 145.3391389
 139.2037347  89.6797853 145.2181389 139.2697347  87.5817853 145.6071389
 139.4567347  87.4187853 144.5461389 140.2387347  87.5797853 146.1051389
 138.4327347  86.4167853 146.1471389 138.7207347  86.2087853 147.1771389
 137.3807347  86.7007853 146.1621389 138.6087347  85.1457853 145.2991389
 137.9597347  84.3647853 145.6951389 138.2757347  85.3517853 144.2821389
 139.9907347  84.6407853 145.2551389 140.0257347  83.7747853 144.6801389
 140.6107347  85.3617853 144.8341389 140.3137347  84.4277853 146.2201389
 139.8067347  89.5327853 147.9631389 140.0277347  88.6907853 148.8281389
 140.6937347  90.4767853 147.6521389 140.4987347  91.2087853 146.9681389
 142.0337347  90.5817853 148.2401389 142.3667347  89.5807853 148.5121389
 142.7157347  90.9477853 147.4731389 142.1667347  91.4837853 149.4711389
 143.2207347  91.4797853 150.1081389 141.1457347  92.2687853 149.8161389
 140.2747347  92.3117853 149.2871389 141.1647347  93.1477853 150.9831389
 142.1357347  93.6407853 151.0231389 140.0507347  94.1857853 150.8351389
 140.0537347  94.8487853 151.7001389 140.2157347  94.7697853 149.9301389
 139.0877347  93.6787853 150.7701389 141.0237347  92.3777853 152.3091389
 140.3557347  91.3437853 152.3711389 141.5877347  92.9187853 153.3881389
 142.2307347  93.7087853 153.3341389 141.3587347  92.4567853 154.7551389
 140.6637347  91.6167853 154.7751389 142.6917347  91.9637853 155.3401389
 143.1177347  91.2127853 154.6751389 143.3957347  92.7947853 155.3751389
 142.5477347  91.3737853 156.7301389 141.4747347  91.0307853 157.1941389
 143.6317347  91.2297853 157.4471389 143.5737347  90.8337853 158.3851389
 144.5347347  91.5137853 157.0681389 140.7027347  93.5757853 155.5831389
 141.4167347  94.3897853 156.1691389 139.3637347  93.6587853 155.6711389
 138.3877347  92.8367853 154.9761389 138.5947347  91.7767853 155.1231389
 138.4167347  93.0217853 153.9021389 137.0327347  93.2117853 155.5571389
 136.7587347  92.5597853 156.3861389 136.2417347  93.1297853 154.8121389
 137.2217347  94.6507853 156.0161389 136.6107347  94.8677853 156.8921389
 136.9257347  95.3537853 155.2381389 138.7057347  94.7777853 156.3361389
 139.1317347  95.7047853 155.9531389 138.9697347  94.9127853 157.8361389
 138.7987347  96.0057853 158.3681389 139.4537347  93.8787853 158.5211389
 139.5277347  92.9357853 158.1391389 139.9307347  94.0017853 159.9061389
 139.2127347  94.5937853 160.4731389 139.9997347  92.6087853 160.5591389
 140.5827347  91.9937853 159.8731389 140.6867347  92.6047853 161.9221389
 140.6977347  91.5907853 162.3211389 141.7097347  92.9637853 161.8151389
 140.1427347  93.2567853 162.6051389 138.5837347  92.0657853 160.7771389
 138.6387347  91.0797853 161.2391389 138.0307347  92.7417853 161.4291389
 138.0717347  91.9887853 159.8181389 141.2467347  94.7897853 160.0021389
 141.4407347  95.5377853 160.9541389 142.1257347  94.7287853 158.9991389
 142.0407347  94.0757853 158.2201389 143.3067347  95.5977853 158.9151389
 143.6747347  95.6877853 159.9371389 144.3757347  94.9807853 158.0141389
 143.8977347  94.5427853 157.1381389 145.0397347  95.7667853 157.6551389
 145.1997347  93.9127853 158.7221389 144.5437347  93.3027853 159.3441389
 145.6447347  93.2487853 157.9811389 146.3067347  94.5187853 159.5921389
 147.1007347  95.3377853 159.0881389 146.4017347  94.1557853 160.7811389
 142.9897347  97.0027853 158.4041389 143.5897347  97.9597853 158.8801389
 142.0047347  97.1647853 157.5131389 141.5527347  96.3917853 157.0251389
 141.4797347  98.4897853 157.1531389 142.2927347  99.0607853 156.7051389
 140.3687347  98.4117853 156.0801389 139.5687347  97.7787853 156.4651389
 139.7777347  99.8057853 155.7981389 138.9987347  99.7237853 155.0401389
 139.3507347 100.2127853 156.7151389 140.5647347 100.4687853 155.4391389
 140.9077347  97.7717853 154.7831389 141.7067347  98.4017853 154.3911389
 141.3537347  96.8087853 155.0311389 139.8677347  97.5577853 153.6761389
 140.3477347  97.1037853 152.8091389 139.0787347  96.8997853 154.0401389
 139.4367347  98.5177853 153.3911389 141.0007347  99.2217853 158.4091389
 141.3957347 100.3607853 158.6401389 140.2377347  98.5467853 159.2751389
 139.8917347  97.6077853 159.0751389 139.8057347  99.0427853 160.5881389
 139.2487347  99.9687853 160.4431389 138.8827347  97.9997853 161.2341389
 138.0127347  97.8437853 160.5961389 139.4057347  97.0457853 161.2981389
 138.4167347  98.4167853 162.6331389 139.2517347  98.3387853 163.3291389
 138.1147347  99.4637853 162.6141389 137.2527347  97.5637853 163.1431389
 136.6537347  97.2177853 162.3001389 137.6397347  96.6767853 163.6451389
 136.4047347  98.3317853 164.0731389 135.5837347  98.7767853 163.6631389
 136.5737347  98.5147853 165.3621389 137.4637347  97.8717853 166.0471389
 138.0677347  97.1917853 165.5861389 137.5607347  98.0457853 167.0471389
 135.8437347  99.3857853 165.9861389 135.1437347  99.9237853 165.4761389
 135.9697347  99.5327853 166.9871389 140.9717347  99.4377853 161.4921389
 140.9057347 100.4927853 162.1151389 142.0817347  98.7007853 161.4261389
 142.1707347  97.8667853 160.8461389 143.2917347  99.0287853 162.1941389
 143.0197347  99.1427853 163.2431389 144.3187347  97.9027853 162.0781389
 144.6917347  97.8697853 161.0541389 145.1687347  98.1327853 162.7201389
 143.7777347  96.5317853 162.4501389 142.9767347  96.6417853 163.1811389
 143.3427347  96.0597853 161.5691389 144.8667347  95.6387853 163.0191389
 145.8207347  95.8907853 162.5561389 144.9697347  95.8297853 164.0871389
 144.5827347  94.2237853 162.8041389 145.0587347  93.7527853 162.0341389
 143.7437347  93.5087853 163.5471389 143.1027347  94.0767853 164.5591389
 143.2527347  95.0637853 164.7681389 142.4597347  93.5267853 165.1281389
 143.5447347  92.2257853 163.2781389 144.0357347  91.7857853 162.5001389
 142.9007347  91.6787853 163.8491389 143.8947347 100.3527853 161.6881389
 144.3137347 101.2007853 162.4761389 143.9267347 100.5057853 160.3661389
 143.6287347  99.7827853 159.7111389 144.3947347 101.7337853 159.7191389
 145.4077347 101.9487853 160.0601389 144.4487347 101.5677853 158.6431389
 143.5097347 102.9557853 159.9891389 144.0217347 104.0357853 160.2661389
 142.1877347 102.7817853 159.9951389 141.7497347 101.9007853 159.7261389
 141.2147347 103.8167853 160.3821389 141.3877347 104.6817853 159.7421389
 139.7637347 103.3397853 160.1521389 139.6967347 102.3697853 160.6441389
 138.7527347 104.3197853 160.7411389 137.7427347 103.9527853 160.5611389
 138.9187347 104.4127853 161.8141389 138.8737347 105.2947853 160.2691389
 139.4307347 103.2037853 158.6651389 138.4007347 102.8657853 158.5521389
 139.5517347 104.1697853 158.1751389 140.1027347 102.4777853 158.2071389
 141.4187347 104.2537853 161.8351389 141.4857347 105.4427853 162.1271389
 141.5627347 103.3137853 162.7611389 141.5587347 102.3147853 162.5561389
 141.7427347 103.6317853 164.1821389 141.0067347 104.3887853 164.4511389
 141.4967347 102.3717853 165.0201389 142.1727347 101.5847853 164.6841389
 141.7457347 102.5837853 166.0601389 140.0517347 101.8537853 164.9481389
 139.7587347 101.8067853 163.8991389 140.0367347 100.8327853 165.3291389
 138.7977347 102.8107853 165.8441389 138.1657347 103.9217853 164.5761389
 137.3917347 104.5587853 165.0031389 138.9787347 104.5427853 164.1981389
 137.7447347 103.3377853 163.7581389 143.0987347 104.2737853 164.4911389
 143.1877347 105.1197853 165.3801389 144.1487347 103.9467853 163.7351389
 144.1187347 103.1877853 163.0541389 145.4487347 104.6207853 163.7861389
 145.7767347 104.7057853 164.8221389 146.4317347 103.7677853 162.9701389
 146.4627347 102.7677853 163.4021389 146.0417347 103.6657853 161.9571389
 147.8667347 104.3057853 162.8871389 147.8137347 105.3517853 162.5861389
 148.5757347 104.2087853 164.2301389 149.5897347 104.5977853 164.1351389
 148.0307347 104.7917853 164.9721389 148.6157347 103.1667853 164.5461389
 148.6537347 103.4817853 161.8821389 149.6737347 103.8607853 161.8201389
 148.6727347 102.4397853 162.2011389 148.1797347 103.5527853 160.9031389
 145.3907347 106.0657853 163.2711389 146.0337347 106.9457853 163.8481389
 144.6277347 106.3317853 162.2091389 144.1207347 105.6097853 161.6971389
 144.4347347 107.6707853 161.6661389 145.4057347 108.1557853 161.5721389
 143.7867347 107.5487853 160.2851389 143.6357347 108.5427853 159.8651389
 144.4377347 106.9717853 159.6271389 142.8247347 107.0437853 160.3781389
 143.6147347 108.5727853 162.6041389 143.9757347 109.7277853 162.7961389
 142.5527347 108.0667853 163.2311389 142.2277347 107.1097853 163.0971389
 141.7387347 108.8427853 164.1851389 141.4487347 109.7727853 163.6961389
 140.4457347 108.0877853 164.5381389 140.7577347 107.0877853 164.8391389
 139.6617347 108.6907853 165.7061389 138.7657347 108.0977853 165.8881389
 140.2847347 108.6907853 166.6011389 139.3757347 109.7137853 165.4631389
 139.5247347 108.0797853 163.3181389 138.6057347 107.5467853 163.5601389
 139.2857347 109.1047853 163.0361389 140.0257347 107.5817853 162.4871389
 142.5337347 109.2597853 165.4201389 142.4537347 110.4137853 165.8261389
 143.3967347 108.4027853 165.9641389 143.4947347 107.4317853 165.6681389
 144.2947347 108.7957853 167.0561389 143.6587347 109.2427853 167.8201389
 145.0227347 107.5667853 167.6071389 145.4357347 107.0027853 166.7711389
 145.8647347 107.9027853 168.2121389 144.1587347 106.6277853 168.4511389
 142.9957347 106.9477853 168.7871389 144.6847347 105.5657853 168.8451389
 145.3247347 109.8627853 166.6601389 145.6787347 110.7057853 167.4821389
 145.8037347 109.8677853 165.4121389 145.5827347 109.1457853 164.7261389
 146.6897347 110.9037853 164.9051389 147.4807347 111.0747853 165.6351389
 147.3237347 110.4327853 163.5941389 147.9887347 111.2077853 163.2121389
 147.8937347 109.5217853 163.7731389 146.5407347 110.2337853 162.8621389
 145.9667347 112.2507853 164.7431389 146.5137347 113.2737853 165.1291389
 144.7297347 112.2657853 164.2321389 144.2767347 111.4297853 163.8631389
 143.8867347 113.4697853 164.1411389 144.4607347 114.2077853 163.5811389
 142.5747347 113.1867853 163.3811389 142.1547347 112.3157853 163.8831389
 141.5757347 114.3387853 163.4501389 140.6757347 114.0737853 162.8951389
 141.3157347 114.5337853 164.4911389 142.0207347 115.2327853 163.0141389
 142.8227347 112.8937853 161.9101389 141.8727347 112.6997853 161.4121389
 143.3077347 113.7517853 161.4451389 143.4657347 112.0187853 161.8171389
 143.5747347 114.0517853 165.5191389 143.6917347 115.2537853 165.7121389
 143.2067347 113.2207853 166.4911389 143.1557347 112.2107853 166.3581389
 142.8357347 113.6407853 167.8471389 142.1047347 114.4477853 167.7931389
 142.1827347 112.4447853 168.5721389 142.7867347 111.5527853 168.4061389
 142.1517347 112.6177853 170.0901389 141.6817347 111.7467853 170.5461389
 143.1697347 112.7187853 170.4661389 141.5817347 113.5117853 170.3431389
 140.7737347 112.2387853 167.9811389 140.1897347 113.1437853 168.1501389
 140.8637347 112.1147853 166.9021389 140.0047347 111.0537853 168.5421389
 139.0277347 110.9947853 168.0631389 140.5597347 110.1357853 168.3491389
 139.8747347 111.1797853 169.6171389 144.0137347 114.2557853 168.6121389
 143.8237347 115.1937853 169.3791389 145.2387347 113.7987853 168.3711389
 145.4277347 112.9937853 167.7741389 146.4357347 114.4027853 168.9361389
 146.2627347 114.6047853 169.9931389 147.5757347 113.4087853 168.7531389
 148.4937347 113.8277853 169.1661389 147.3357347 112.4797853 169.2711389
 147.7147347 113.2067853 167.6911389 146.7747347 115.7877853 168.3471389
 147.4467347 116.5827853 168.9911389 146.3047347 116.1187853 167.1471389
 145.7697347 115.4737853 166.5651389 146.4997347 117.4337853 166.5311389
 147.4737347 117.8017853 166.8531389 146.4987347 117.3187853 165.0081389
 145.5537347 116.8917853 164.6731389 146.5737347 118.3117853 164.5651389
 147.6567347 116.4497853 164.5201389 147.5697347 115.4617853 164.9721389
 147.5667347 116.3167853 163.4421389 149.0497347 117.0167853 164.8341389
 149.3067347 118.2027853 164.5541389 149.9217347 116.2887853 165.3581389
 145.4627347 118.4447853 166.9981389 145.8267347 119.5627853 167.3361389
 144.1987347 118.0437853 167.1391389 143.8587347 117.1417853 166.8061389
 143.1677347 118.8577853 167.7871389 143.0187347 119.7407853 167.1661389
 141.8597347 118.0577853 167.9011389 142.0897347 117.0807853 168.3251389
 141.2057347 118.5667853 168.6091389 141.0887347 117.8487853 166.5961389
 141.7887347 117.4867853 165.8431389 139.9737347 116.8457853 166.8571389
 139.4097347 116.6817853 165.9391389 140.4047347 115.9017853 167.1921389
 139.3077347 117.2347853 167.6271389 140.4767347 119.1447853 166.0651389
 139.9407347 118.9407853 165.1381389 139.7837347 119.5487853 166.8031389
 141.2677347 119.8697853 165.8751389 143.5927347 119.3237853 169.1841389
 143.3627347 120.4757853 169.5311389 144.2737347 118.4827853 169.9731389
 144.4827347 117.5177853 169.7171389 144.7887347 118.8727853 171.2931389
 143.9527347 119.3157853 171.8341389 145.2957347 117.6347853 172.0411389
 145.9177347 117.0377853 171.3751389 145.9277347 117.9467853 172.8731389
 144.1427347 116.7747853 172.5701389 143.5367347 117.3577853 173.2631389
 143.4927347 116.4827853 171.7451389 144.6777347 115.5247853 173.2751389
 145.2197347 114.9047853 172.5611389 145.3887347 115.8157853 174.0481389
 143.5417347 114.7147853 173.9011389 143.0057347 115.3337853 174.6201389
 142.8267347 114.4317853 173.1291389 144.0507347 113.4957853 174.5771389
 143.2547347 112.9697853 174.9901389 144.5407347 112.8937853 173.8851389
 144.7137347 113.7677853 175.3301389 145.8677347 119.9677853 171.2461389
 145.9937347 120.7187853 172.2071389 146.6147347 120.1027853 170.1491389
 146.5577347 119.4517853 169.3661389 147.5957347 121.1817853 169.9301389
 147.9497347 121.4677853 170.9211389 148.7437347 120.6717853 169.0621389
 148.3387347 120.1367853 168.2031389 149.3087347 121.5187853 168.6731389
 149.6817347 119.7487853 169.8411389 150.0367347 120.2617853 170.7351389
 149.1307347 118.8697853 170.1761389 150.8797347 119.3087853 168.9971389
 151.4117347 120.1807853 168.6171389 151.5847347 118.7477853 169.6111389
 150.3907347 118.4447853 167.8351389 149.7557347 117.6467853 168.2201389
 149.7747347 119.0487853 167.1701389 151.5067347 117.8557853 167.0681389
 151.1277347 117.2247853 166.3331389 152.0597347 118.6147853 166.6211389
 152.1197347 117.3117853 167.7091389 147.0087347 122.4417853 169.2981389
 147.5427347 123.5207853 169.5081389 145.9177347 122.3397853 168.5431389
 145.5377347 121.4457853 168.2341389 145.1487347 123.4957853 168.0771389
 145.8617347 124.1907853 167.6341389 144.1047347 123.0597853 167.0461389
 143.5057347 122.2567853 167.4761389 143.4297347 123.8957853 166.8601389
 144.6727347 122.5827853 165.7071389 145.4837347 123.2417853 165.3951389
 145.0987347 121.5857853 165.8221389 143.5867347 122.5597853 164.6371389
 142.8727347 123.5247853 164.4121389 143.4087347 121.4727853 163.9341389
 143.9927347 120.6537853 164.1041389 142.6857347 121.4427853 163.2151389
 144.4127347 124.1917853 169.2301389 144.2787347 125.4107853 169.2381389
 143.9177347 123.4167853 170.1911389 144.1187347 122.4177853 170.2391389
 143.0497347 123.8677853 171.2711389 142.1387347 124.2677853 170.8251389
 142.7467347 122.6717853 172.1671389 142.4127347 121.8297853 171.5601389
 143.6547347 122.3547853 172.6801389 141.7587347 123.0017853 173.1081389
 140.8807347 122.7287853 172.7691389 143.6417347 125.0117853 172.0921389
 144.8287347 125.0027853 172.4131389 142.8097347 125.9877853 172.4631389
 141.8517347 126.0497853 172.1171389 143.1537347 127.0747853 173.3951389
 144.1527347 126.8737853 173.7821389 143.1667347 128.4287853 172.6741389
 142.1967347 128.6057853 172.2101389 143.3237347 129.2277853 173.3991389
 144.2637347 128.4797853 171.6061389 145.1697347 128.0307853 172.0121389
 143.9567347 127.8677853 170.7581389 144.5937347 129.8897853 171.1041389
 145.1497347 129.8177853 170.1691389 143.6667347 130.4187853 170.8831389
 145.4107347 130.7017853 172.1171389 144.8017347 130.9087853 172.9971389
 146.2657347 130.1147853 172.4521389 145.8827347 131.9747853 171.5301389
 146.4317347 132.5017853 172.2391389 146.4837347 131.7747853 170.7051389
 145.0647347 132.5447853 171.2331389 142.1767347 127.1197853 174.5701389
 140.9827347 126.9477853 174.3331389 142.6297347 127.3747853 175.8101389
 144.0097347 127.5247853 176.2221389 144.5427347 128.2027853 175.5561389
 144.5317347 126.5687853 176.1881389 143.9747347 128.0717853 177.6371389
 143.9947347 129.1617853 177.6491389 144.8287347 127.7307853 178.2221389
 142.6687347 127.5287853 178.1831389 142.2697347 128.1657853 178.9721389
 142.7967347 126.5347853 178.6111389 141.7477347 127.5007853 176.9651389
 141.0457347 126.6697853 177.0271389 140.8637347 128.7447853 176.8711389
 141.2597347 129.7557853 176.2941389 139.6647347 128.6827853 177.4431389
 139.2877347 127.8237853 177.8431389 138.7557347 129.8287853 177.5641389
 138.7897347 130.4117853 176.6441389 137.3007347 129.3517853 177.7431389
 137.3247347 128.6717853 178.5951389 136.3297347 130.4877853 178.0361389
 135.3237347 130.0857853 178.1511389 136.6267347 130.9917853 178.9561389
 136.3437347 131.1997853 177.2111389 136.8007347 128.6547853 176.4771389
 135.7717347 128.3257853 176.6251389 136.8427347 129.3497853 175.6381389
 137.4307347 127.7907853 176.2641389 139.2077347 130.7387853 178.7041389
 139.5667347 130.2557853 179.7731389 139.1947347 132.0547853 178.5031389
 138.7497347 132.4887853 177.6951389 139.8187347 133.0227853 179.4211389
 140.0697347 132.4357853 180.3051389 141.0717347 133.6447853 178.7931389
 141.4747347 134.2947853 179.5701389 142.1367347 132.6247853 178.4181389
 142.9927347 133.1377853 177.9801389 142.4547347 132.0857853 179.3101389
 141.7267347 131.9197853 177.6951389 140.7567347 134.3847853 177.6401389
 140.0847347 133.9017853 177.1151389 138.8997347 134.1517853 179.8731389
 139.0577347 134.6527853 180.9821389 137.9287347 134.5487853 179.0521389
 137.6637347 134.0097853 178.2271389 137.1287347 135.7727853 179.2091389
 137.2707347 136.1107853 180.2351389 137.6077347 136.8687853 178.2421389
 136.8817347 137.6727853 178.3581389 138.9907347 137.3877853 178.5711389
 139.2707347 138.1577853 177.8531389 138.9907347 137.8107853 179.5751389
 139.7077347 136.5687853 178.5221389 137.6397347 136.4147853 176.9101389
 138.0457347 135.5237853 176.8781389 135.6317347 135.5157853 179.0001389
 135.2777347 134.6267853 178.2241389 134.7317347 136.2827853 179.6471389
 135.0177347 137.3067853 180.6351389 135.3377347 138.2327853 180.1571389
 135.8247347 136.9957853 181.2991389 133.7307347 137.5087853 181.4031389
 133.6547347 138.5177853 181.8081389 133.6487347 136.8207853 182.2451389
 132.6727347 137.2427853 180.3551389 132.4547347 138.1377853 179.7711389
 131.7347347 136.9207853 180.8071389 133.2817347 136.1427853 179.4871389
 133.0007347 135.1307853 179.7801389 132.7567347 136.2617853 178.0531389
 131.7137347 135.6987853 177.7281389 133.4557347 136.9767853 177.1781389
 134.3057347 137.4807853 177.4291389 133.0897347 137.1207853 175.7691389
 132.0317347 137.3827853 175.7531389 133.9217347 138.2257853 175.1131389
 134.9777347 137.9927853 175.2481389 133.7277347 138.2167853 174.0401389
 133.6617347 139.6367853 175.6451389 134.1197347 140.3517853 174.9611389
 132.5877347 139.8187853 175.6241389 134.1737347 139.9257853 177.0601389
 135.1627347 139.3147853 177.5051389 133.6027347 140.8107853 177.7231389
 133.2557347 135.8257853 174.9721389 132.4567347 135.5447853 174.0901389
 134.2507347 134.9997853 175.2861389 134.9487347 135.2187853 175.9961389
 134.4537347 133.6947853 174.6531389 134.4517347 133.8367853 173.5721389
 135.7947347 133.1087853 175.0901389 135.8577347 133.1277853 176.1781389
 135.8457347 132.0637853 174.7861389 136.9877347 133.8627853 174.5041389
 137.0707347 133.6397853 173.4401389 136.8187347 134.9357853 174.5931389
 138.2967347 133.4927853 175.2071389 138.4507347 133.7807853 176.4171389
 139.1977347 132.9357853 174.5501389 133.3257347 132.7277853 175.0131389
 132.8207347 132.0077853 174.1621389 132.8447347 132.7727853 176.2561389
 133.2817347 133.3277853 176.9921389 131.6557347 132.0487853 176.7151389
 131.7607347 130.9897853 176.4781389 131.5407347 132.1787853 178.2461389
 131.7537347 133.2087853 178.5301389 130.1267347 131.9197853 178.7751389
 130.1187347 132.0277853 179.8601389 129.4357347 132.6377853 178.3331389
 129.8187347 130.9087853 178.5091389 132.5647347 131.2197853 178.8691389
 132.1987347 130.1997853 178.7571389 133.4937347 131.2887853 178.3041389
 132.8687347 131.4637853 180.3261389 133.6017347 130.7347853 180.6721389
 133.2697347 132.4697853 180.4501389 131.9537347 131.3627853 180.9101389
 130.3937347 132.5007853 175.9711389 129.6667347 131.6617853 175.4491389
 130.1487347 133.8047853 175.8471389 130.7467347 134.5257853 176.2501389
 128.9967347 134.3347853 175.1191389 128.0867347 133.9027853 175.5351389
 128.9737347 135.8467853 175.2921389 128.1207347 136.2617853 174.7551389
 128.8897347 136.0907853 176.3511389 129.8947347 136.2727853 174.8941389
 128.9967347 133.9267853 173.6321389 127.9497347 133.6037853 173.0741389
 130.1717347 133.8747853 173.0001389 131.0377347 134.1687853 173.4511389
 130.3867347 133.4107853 171.6281389 129.6477347 133.9167853 171.0071389
 131.7967347 133.7837853 171.1681389 132.5097347 133.5367853 171.9551389
 132.0627347 133.1837853 170.2971389 131.9217347 135.2597853 170.8201389
 131.2777347 135.4727853 169.9671389 131.5467347 135.8487853 171.6571389
 133.3317347 135.7207853 170.4931389 134.3187347 135.0397853 170.6971389
 133.4867347 136.8937853 169.9381389 132.6747347 137.4837853 169.7571389
 134.4197347 137.2197853 169.6861389 130.1347347 131.9137853 171.4401389
 129.3857347 131.5487853 170.5371389 130.6757347 131.0437853 172.2981389
 131.3267347 131.3127853 173.0361389 130.3807347 129.5987853 172.2591389
 130.6787347 129.2517853 171.2701389 131.1987347 128.8067853 173.2971389
 130.9997347 129.3197853 174.2381389 130.7917347 127.3377853 173.3981389
 131.4077347 126.8397853 174.1471389 129.7427347 127.2697853 173.6871389
 130.9337347 126.8537853 172.4321389 132.6797347 128.7957853 172.9521389
 133.2247347 128.2277853 173.7061389 132.8227347 128.3327853 171.9761389
 133.0547347 129.8187853 172.9271389 128.8887347 129.3257853 172.4361389
 128.3187347 128.5307853 171.6871389 128.2337347 129.9897853 173.3851389
 128.6797347 130.6647853 174.0061389 126.8117347 129.8157853 173.6301389
 126.5767347 128.7557853 173.7271389 126.4637347 130.5117853 174.9381389
 125.3997347 130.3937853 175.1411389 127.0397347 130.0687853 175.7501389
 126.7027347 131.5727853 174.8601389 125.9627347 130.2977853 172.4441389
 125.0447347 129.5997853 172.0351389 126.3087347 131.4227853 171.8191389
 127.0857347 132.0027853 172.1351389 125.6387347 131.9667853 170.6251389
 124.5887347 132.0907853 170.8881389 126.2527347 133.3157853 170.2371389
 127.3047347 133.0917853 170.0591389 125.6697347 133.9347853 168.9781389
 126.1627347 134.8867853 168.7791389 125.8267347 133.2617853 168.1351389
 124.6017347 134.1007853 169.1151389 126.0657347 134.2527853 171.2611389
 126.7367347 134.1107853 171.9611389 125.7157347 131.0217853 169.4261389
 124.7017347 130.7327853 168.7991389 126.9037347 130.5037853 169.1081389
 127.7547347 130.7117853 169.6301389 127.1197347 129.5877853 167.9861389
 126.7387347 130.0317853 167.0661389 128.6367347 129.3527853 167.8031389
 129.0007347 129.1767853 168.8151389 128.9587347 128.1357853 166.9551389
 130.0397347 128.0297853 166.8671389 128.5437347 127.2447853 167.4251389
 128.5247347 128.2587853 165.9631389 129.3617347 130.5707853 167.2121389
 129.1567347 131.4327853 167.8471389 130.4347347 130.3867853 167.2611389
 129.0047347 130.9367853 165.7811389 129.5797347 131.8107853 165.4751389
 129.2387347 130.0997853 165.1221389 127.9397347 131.1617853 165.7181389
 126.3367347 128.2867853 168.1861389 125.7257347 127.7767853 167.2521389
 126.2797347 127.7787853 169.4121389 126.7587347 128.2107853 170.2021389
 125.5467347 126.5687853 169.7861389 125.7357347 125.8377853 169.0001389
 126.0407347 126.1007853 171.1391389 125.7517347 126.8197853 171.9061389
 125.5677347 125.1537853 171.3971389 127.4377347 125.9477853 171.1331389
 127.8617347 126.8117853 171.3191389 124.0307347 126.7507853 169.8571389
 123.2957347 125.7937853 169.6611389 123.5317347 127.9647853 170.0841389
 124.1357347 128.7667853 170.2641389 122.1167347 128.3217853 170.1101389
 121.5697347 127.4727853 170.5201389 121.9687347 129.5577853 170.9871389
 120.9197347 129.8517853 171.0281389 122.3217347 129.3337853 171.9941389
 122.5577347 130.3737853 170.5681389 121.4697347 128.5327853 168.7251389
 120.3177347 128.9457853 168.6541389 122.1707347 128.2497853 167.6231389
 123.0547347 127.7427853 167.6671389 121.8017347 128.6037853 166.2491389
 122.5687347 128.1837853 165.5981389 120.4827347 127.9167853 165.8201389
 120.4877347 126.8867853 166.1771389 119.6477347 128.4187853 166.3081389
 120.2487347 127.9157853 164.3261389 121.1627347 127.7487853 163.5391389
 119.0347347 128.0687853 163.8841389 118.8507347 128.0487853 162.8811389
 118.2667347 128.2087853 164.5411389 121.9117347 130.1107853 165.9231389
 121.2447347 130.6037853 165.0251389 122.7897347 130.8537853 166.5971389
 123.2047347 130.5567853 167.4801389 123.2517347 132.1667853 166.1491389
 124.3027347 132.2657853 166.4221389 123.2017347 132.1877853 165.0601389
 122.5107347 133.3887853 166.6791389 122.6697347 134.4587853 166.1011389
 121.7267347 133.2847853 167.7531389 121.4967347 132.3947853 168.1941389
 121.1127347 134.4517853 168.4111389 121.2547347 135.2787853 167.7151389
 119.6007347 134.2937853 168.6081389 119.2027347 135.2327853 168.9931389
 119.1407347 134.1287853 167.6331389 119.1717347 133.1717853 169.5381389
 119.4547347 132.0327853 169.2431389 118.4837347 133.4397853 170.5241389
 121.8237347 134.8657853 169.7121389 122.1287347 134.0437853 170.5761389
 122.0897347 136.1697853 169.8411389 121.7527347 136.8547853 169.1651389
 122.8687347 136.7887853 170.9201389 123.8137347 136.2467853 170.9551389
 123.0687347 138.2817853 170.6241389 122.0957347 138.7697853 170.6881389
 123.6887347 138.7007853 171.4171389 123.6987347 138.6607853 169.2831389
 123.1137347 138.2167853 168.4781389 123.6437347 139.7417853 169.1581389
 125.1517347 138.2177853 169.1451389 125.7347347 138.6217853 169.9731389
 125.2087347 137.1317853 169.2151389 125.7637347 138.6747853 167.8211389
 126.7287347 138.1857853 167.6841389 125.1237347 138.3517853 167.0001389
 125.9457347 140.1377853 167.7491389 126.4847347 140.3787853 166.8931389
 125.0157347 140.6017853 167.7151389 126.4647347 140.4647853 168.5891389
 122.2047347 136.6807853 172.2831389 122.8887347 136.6507853 173.2901389
 120.8797347 136.6467853 172.3391389 120.3017347 136.5557853 171.5031389
 120.0917347 136.7327853 173.5671389 120.4717347 137.5757853 174.1451389
 118.6207347 136.9747853 173.2151389 118.2937347 136.1877853 172.5361389
 118.0277347 136.8777853 174.1241389 118.3067347 138.3337853 172.5721389
 117.2377347 138.5207853 172.6761389 118.8227347 139.1067853 173.1411389
 118.6807347 138.4997853 171.0881389 119.0167347 137.5187853 170.4001389
 118.6117347 139.6277853 170.5831389 120.2517347 135.5007853 174.4691389
 120.4847347 135.6547853 175.6651389 120.2397347 134.2897853 173.8961389
 119.9747347 134.1377853 172.9231389 120.6057347 133.0537853 174.6071389
 120.0127347 133.0037853 175.5201389 120.2597347 131.7947853 173.7731389
 120.7217347 131.9097853 172.7921389 120.8247347 130.5137853 174.4141389
 120.5607347 129.6527853 173.8001389 121.9097347 130.5907853 174.4851389
 120.4037347 130.3897853 175.4121389 118.7297347 131.6697853 173.6141389
 118.2917347 131.4877853 174.5951389 118.3377347 132.6237853 173.2621389
 118.2627347 130.5647853 172.6571389 117.1737347 130.5577853 172.6131389
 118.6647347 130.7517853 171.6611389 118.6177347 129.5987853 173.0161389
 122.0847347 133.0757853 175.0101389 122.4107347 132.6787853 176.1241389
 122.9827347 133.5707853 174.1541389 122.7487347 133.8917853 173.2151389
 124.3997347 133.6987853 174.4911389 124.7987347 132.7107853 174.7201389
 124.9387347 134.0647853 173.6171389 124.6787347 134.6267853 175.6661389
 125.4387347 134.2787853 176.5681389 124.0217347 135.7797853 175.6971389
 123.3727347 136.0597853 174.9621389 124.1407347 136.7677853 176.7591389
 125.1967347 136.9967853 176.9031389 123.4147347 138.0607853 176.3561389
 122.3937347 137.8147853 176.0641389 123.3497347 138.7137853 177.2261389
 124.0797347 138.8197853 175.2221389 125.2117347 138.5767853 174.8371389
 123.4167347 139.8057853 174.6801389 123.8457347 140.3637853 173.9421389
 122.4697347 140.0177853 174.9941389 123.6227347 136.2227853 178.0891389
 124.3387347 136.2987853 179.0831389 122.4247347 135.6217853 178.1181389
 121.8287347 135.5267853 177.2961389 121.8457347 135.0377853 179.3381389
 121.7877347 135.8257853 180.0881389 120.4027347 134.5367853 179.0801389
 120.3947347 134.0037853 178.1291389 119.9257347 133.5457853 180.1571389
 118.9087347 133.2247853 179.9311389 120.5857347 132.6787853 180.1711389
 119.9437347 134.0317853 181.1321389 119.4567347 135.7497853 179.0301389
 119.4777347 136.2487853 179.9991389 119.8387347 136.4607853 178.2971389
 118.0027347 135.4197853 178.6801389 117.4137347 136.3367853 178.6691389
 117.9627347 134.9507853 177.6971389 117.5957347 134.7357853 179.4251389
 122.7437347 133.9437853 179.9331389 122.9047347 133.9097853 181.1501389
 123.3517347 133.0687853 179.1261389 123.2437347 133.0607853 178.1121389
 124.2467347 132.0227853 179.6491389 123.7587347 131.5397853 180.4961389
 124.4737347 130.9137853 178.5981389 124.7927347 131.3787853 177.6651389
 125.5837347 129.9407853 179.0311389 125.7147347 129.1747853 178.2671389
 126.5177347 130.4877853 179.1601389 125.3067347 129.4687853 179.9741389
 123.1487347 130.1447853 178.3871389 122.9027347 129.6157853 179.3081389
 122.3517347 130.8677853 178.2121389 123.1567347 129.1397853 177.2361389
 122.1837347 128.6537853 177.1711389 123.3667347 129.6587853 176.3011389
 123.9267347 128.3887853 177.4141389 125.5447347 132.6187853 180.2171389
 125.9937347 132.1747853 181.2731389 126.1107347 133.6637853 179.6041389
 125.7897347 134.0397853 178.7121389 127.2617347 134.3687853 180.1751389
 127.9907347 133.6107853 180.4621389 127.9197347 135.2767853 179.1361389
 128.9177347 135.5497853 179.4801389 128.0437347 134.7237853 178.2051389
 127.1837347 136.4467853 178.8821389 126.2267347 136.2597853 178.9831389
 126.9117347 135.1247853 181.4621389 127.6787347 135.0697853 182.4191389
 125.7327347 135.7547853 181.5421389 125.0777347 135.7937853 180.7611389
 125.2457347 136.4527853 182.7371389 126.0207347 137.1467853 183.0621389
 123.9727347 137.2367853 182.3911389 124.1337347 137.7597853 181.4481389
 123.1627347 136.5257853 182.2271389 123.5167347 138.2627853 183.4481389
 124.3467347 138.8457853 184.1831389 122.3067347 138.5617853 183.4941389
 124.9977347 135.4927853 183.9101389 125.3277347 135.8197853 185.0441389
 124.4787347 134.2907853 183.6511389 124.1387347 134.0157853 182.7291389
 124.3447347 133.2487853 184.6591389 123.8237347 133.6537853 185.5271389
 123.5147347 132.1007853 184.0821389 123.4097347 131.3157853 184.8311389
 122.5277347 132.4697853 183.8021389 124.0147347 131.6977853 183.2011389
 125.7097347 132.7777853 185.1761389 125.9637347 132.8317853 186.3791389
 126.6307347 132.3787853 184.2941389 126.4887347 132.3947853 183.2841389
 127.9427347 131.8767853 184.7031389 127.7337347 131.0967853 185.4351389
 128.6977347 131.2827853 183.5141389 128.6427347 131.9707853 182.6701389
 129.7517347 131.1767853 183.7711389 128.1397347 129.9287853 183.1001389
 128.0087347 129.3147853 183.9911389 127.1507347 130.0737853 182.6651389
 129.1637347 129.0387853 181.9281389 128.2967347 127.4617853 181.8661389
 128.8097347 126.7907853 181.1771389 128.2797347 127.0167853 182.8611389
 127.2747347 127.6217853 181.5231389 128.8177347 132.9097853 185.4191389
 129.5477347 132.5127853 186.3171389 128.7477347 134.2187853 185.1211389
 128.1467347 134.6077853 184.3941389 129.5577347 135.2167853 185.8431389
 130.4527347 134.6937853 186.1781389 130.0287347 136.3357853 184.9021389
 130.8767347 136.8357853 185.3691389 130.3967347 135.8747853 183.9851389
 128.9987347 137.4047853 184.5171389 128.0557347 136.9327853 184.2411389
 128.7937347 138.0507853 185.3701389 129.5347347 138.2357853 183.3441389
 130.4897347 138.6797853 183.6271389 129.7277347 137.5767853 182.4971389
 128.5727347 139.3467853 182.9081389 127.6577347 138.9027853 182.5161389
 128.2907347 139.9457853 183.7741389 129.1777347 140.2197853 181.8801389
 128.4987347 140.9597853 181.6091389 130.0377347 140.6627853 182.2631389
 129.4237347 139.6527853 181.0441389 128.9667347 135.7007853 187.1711389
 129.5957347 136.4917853 187.8691389 127.7787347 135.2067853 187.5461389
 127.2147347 134.6237853 186.9271389 127.1397347 135.4277853 188.8611389
 127.7637347 136.1517853 189.3851389 125.7257347 135.9907853 188.6801389
 125.1887347 135.4077853 187.9321389 125.1697347 135.9017853 189.6131389
 125.7857347 137.4547853 188.2511389 126.2447347 138.0447853 189.0441389
 126.4257347 137.5477853 187.3741389 124.4047347 138.0257853 187.9321389
 124.0177347 137.5517853 187.0301389 123.7167347 137.7807853 188.7411389
 124.4347347 139.5447853 187.7341389 123.4177347 139.9077853 187.5851389
 124.8117347 140.0177853 188.6411389 125.2717347 139.9567853 186.5861389
 125.1237347 140.9677853 186.3941389 126.2737347 139.7897853 186.8091389
 125.0067347 139.4027853 185.7471389 127.0977347 134.1777853 189.7351389
 127.2617347 134.2747853 190.9411389 126.8837347 133.0117853 189.1431389
 126.7467347 132.9367853 188.1351389 126.8137347 131.7017853 189.8201389
 126.6597347 131.8407853 190.8901389 125.5917347 130.9357853 189.2601389
 125.6467347 131.1087853 188.1851389 125.5707347 129.4267853 189.4171389
 124.6557347 129.0277853 188.9781389 126.4337347 128.9957853 188.9101389
 125.6067347 129.1707853 190.4761389 124.3337347 131.4757853 189.9401389
 123.4597347 130.9487853 189.5591389 124.4087347 131.3237853 191.0171389
 124.2347347 132.5407853 189.7301389 128.1427347 130.9287853 189.7791389
 128.3247347 129.9767853 190.5361389 129.0997347 131.3537853 188.9621389
 129.0197347 132.2347853 188.4541389 130.3567347 130.6587853 188.6781389
 131.1377347 131.3927853 188.4801389 130.6647347 130.0957853 189.5591389
 130.2427347 129.7047853 187.4821389 129.2027347 129.0817853 187.2661389
 131.3077347 129.5737853 186.6991389 132.1947347 130.0547853 186.8491389
 131.2777347 128.6957853 185.5231389 130.4947347 129.0907853 184.8761389
 132.6287347 128.7267853 184.8021389 133.4227347 128.5767853 185.5341389
 132.6757347 127.8897853 184.1051389 132.8967347 130.0167853 184.0421389
 132.3567347 130.0027853 183.0951389 132.5167347 130.8637853 184.6131389
 134.3817347 130.2047853 183.7791389 134.9407347 129.9927853 184.6901389
 134.7107347 129.4857853 183.0291389 134.6907347 131.5567853 183.3241389
 133.9527347 132.2587853 183.3801389 135.8707347 131.9317853 182.8421389
 136.8607347 131.0537853 182.7501389 136.7167347 130.0897853 183.0491389
 137.7657347 131.3427853 182.3801389 136.0627347 133.1847853 182.4511389
 135.3037347 133.8627853 182.5201389 136.9697347 133.4707853 182.0811389
 130.8857347 127.2447853 185.8361389 130.2377347 126.5747853 185.0321389
 131.2907347 126.7787853 187.0111389 131.8167347 127.3477853 187.6741389
 131.0387347 125.4127853 187.4971389 130.9547347 124.7637853 186.6251389
 132.2187347 124.9847853 188.3871389 132.2497347 125.6407853 189.2571389
 132.0247347 123.9767853 188.7551389 133.6037347 124.9997853 187.7181389
 133.7287347 125.9447853 187.1891389 134.3697347 124.9647853 188.4931389
 133.8387347 123.8497853 186.7381389 133.7777347 122.8987853 187.2671389
 133.0537347 123.8447853 185.9821389 135.2047347 123.9777853 186.0621389
 135.2277347 124.8937853 185.4711389 135.9757347 124.0727853 186.8271389
 135.5237347 122.8367853 185.1951389 136.4597347 122.9787853 184.7651389
 135.5307347 121.9637853 185.7591389 134.8067347 122.7587853 184.4461389
 129.7017347 125.2537853 188.2481389 129.4057347 124.1577853 188.7161389
 128.9107347 126.3147853 188.4231389 129.0727347 127.2117853 187.9651389
 127.7307347 126.3027853 189.2881389 127.9727347 125.7567853 190.2001389
 127.5027347 127.3277853 189.5811389 126.4797347 125.6827853 188.6631389
 126.4277347 125.4177853 187.4591389 125.4687347 125.4377853 189.5001389
 125.5247347 125.6387853 190.4991389 124.1757347 124.8617853 189.1021389
 124.3807347 123.9927853 188.4771389 123.3637347 124.3597853 190.3081389
 123.2377347 125.2367853 190.9431389 121.9907347 123.8087853 189.9061389
 121.4607347 123.4687853 190.7961389 121.4127347 124.5927853 189.4171389
 122.1207347 122.9727853 189.2191389 124.0927347 123.2517853 191.0711389
 123.4827347 122.9277853 191.9141389 124.2687347 122.4067853 190.4051389
 125.0467347 123.6297853 191.4381389 123.3757347 125.8817853 188.2971389
 123.0207347 126.9537853 188.7811389 123.0877347 125.5267853 187.0481389
 123.4457347 124.6627853 186.6421389 122.2557347 126.2797853 186.1071389
 121.7527347 127.1017853 186.6171389 123.1007347 126.9427853 184.9911389
 123.5807347 126.1457853 184.4231389 122.1817347 127.7607853 184.0781389
 122.7737347 128.2287853 183.2911389 121.4367347 127.1037853 183.6291389
 121.6807347 128.5317853 184.6631389 124.2377347 127.8277853 185.5451389
 123.7957347 128.6407853 186.1221389 124.8347347 127.2337853 186.2371389
 125.1687347 128.4287853 184.4901389 125.9327347 129.0327853 184.9801389
 125.6467347 127.6267853 183.9271389 124.5917347 129.0557853 183.8101389
 121.2357347 125.2947853 185.5341389 121.6257347 124.2257853 185.0651389
 119.9497347 125.6277853 185.5411389 119.6147347 126.5377853 185.8561389
 118.8727347 124.7277853 185.0981389 119.3217347 123.9427853 184.4891389
 118.2087347 124.0397853 186.2991389 119.0337347 123.6267853 186.8791389
 117.4187347 124.9697853 187.2131389 116.9867347 124.3947853 188.0321389
 118.0827347 125.7337853 187.6171389 116.6207347 125.4467853 186.6441389
 117.3087347 123.0647853 185.8381389 116.8847347 122.6227853 186.6031389
 117.8737347 125.4267853 184.1801389 117.7117347 126.6397853 184.2351389
 117.2267347 124.6797853 183.2861389 117.2897347 123.6617853 183.2831389
 116.3627347 125.1977853 182.2161389 116.3397347 126.2857853 182.2771389
 116.9227347 124.8157853 180.8301389 116.8657347 123.7277853 180.7931389
 116.1027347 125.4297853 179.6961389 116.5307347 125.1357853 178.7371389
 115.0737347 125.0757853 179.7581389 116.1177347 126.5157853 179.7831389
 118.3777347 125.2627853 180.6401389 118.7217347 124.9687853 179.6481389
 118.4417347 126.3467853 180.7401389 119.0047347 124.7907853 181.3961389
 114.9417347 124.6697853 182.3951389 114.7577347 123.4707853 182.6051389
 113.9227347 125.5247853 182.2681389 114.0547347 126.5317853 182.1701389
 112.5057347 125.1157853 182.2551389 112.4397347 124.1377853 181.7791389
 111.9767347 124.9597853 183.6881389 110.9877347 124.5047853 183.6441389
 112.6237347 124.2647853 184.2221389 111.8797347 126.2587853 184.5021389
 112.7967347 126.8357853 184.3811389 111.0647347 126.8717853 184.1171389
 111.6457347 125.9677853 185.9951389 112.5137347 125.4457853 186.3971389
 111.5637347 126.9117853 186.5341389 110.3857347 125.1267853 186.2591389
 109.5047347 125.6837853 185.9391389 110.4247347 124.2177853 185.6581389
 110.2467347 124.7657853 187.6901389 109.3847347 124.1997853 187.8231389
 111.0747347 124.2117853 187.9901389 110.1837347 125.6317853 188.2621389
 111.6457347 126.0387853 181.3981389 112.0657347 127.1387853 181.0641389
 110.4537347 125.6077853 180.9961389 110.1077347 124.6587853 181.1391389
 109.5267347 126.4997853 180.2961389 110.1177347 127.0167853 179.5401389
 108.4207347 125.7397853 179.5511389 107.6467347 126.4547853 179.2701389
 108.8417347 125.3467853 178.6261389 107.7567347 124.5887853 180.2981389
 108.4077347 123.5277853 180.4361389 106.5627347 124.7037853 180.6531389
 108.9357347 127.5577853 181.2351389 108.4107347 127.2387853 182.3001389
 108.9927347 128.8197853 180.8161389 109.5157347 129.0947853 179.9851389
 108.3327347 129.9477853 181.4721389 108.3437347 129.7907853 182.5511389
 108.9007347 130.8577853 181.2771389 106.8857347 130.1477853 181.0071389
 106.4287347 129.5297853 180.0421389 106.1537347 131.0317853 181.6901389
 106.5197347 131.5617853 182.4811389 104.7427347 131.3377853 181.3791389
 104.2917347 130.4037853 181.0441389 104.0387347 131.8667853 182.6451389
 104.4387347 132.8537853 182.8761389 102.9797347 131.9957853 182.4231389
 104.1707347 130.9817853 183.8961389 105.2257347 130.8857853 184.1511389
 103.6837347 131.4797853 184.7351389 103.5677347 129.5787853 183.7321389
 102.4907347 129.6637853 183.5881389 103.9737347 129.1147853 182.8331389
 103.8477347 128.6737853 184.9411389 103.4617347 127.6757853 184.7361389
 104.9257347 128.5777853 185.0721389 103.2487347 129.1757853 186.2021389
 103.4737347 128.5207853 186.9781389 103.6347347 130.1167853 186.4191389
 102.2167347 129.2417853 186.0941389 104.5617347 132.3397853 180.2301389
 103.4907347 132.3847853 179.6241389 105.5737347 133.1607853 179.9541389
 106.5177347 133.0037853 180.3081389 105.4637347 134.3747853 179.1211389
 104.4207347 134.4877853 178.8261389 105.8597347 135.6067853 179.9581389
 105.3487347 135.4777853 180.9121389 107.3547347 135.7207853 180.2361389
 107.5477347 136.6137853 180.8301389 107.6907347 134.8407853 180.7851389
 107.8957347 135.7887853 179.2921389 105.4677347 136.7857853 179.2941389
 105.7207347 137.5637853 179.8331389 106.1817347 134.2767853 177.7661389
 106.7237347 133.2387853 177.3901389 106.1287347 135.3597853 176.9921389
 105.7847347 136.2497853 177.3521389 106.5277347 135.4587853 175.5841389
 106.2417347 134.5257853 175.0981389 105.8037347 136.6757853 174.9771389
 106.0807347 137.5657853 175.5421389 106.1597347 136.8217853 173.9571389
 104.2667347 136.5617853 174.9541389 103.9307347 136.2597853 175.9461389
 103.6587347 137.9147853 174.5871389 102.5717347 137.8327853 174.5711389
 103.9557347 138.6597853 175.3251389 104.0137347 138.2187853 173.6021389
 103.8077347 135.5047853 173.9481389 102.7197347 135.4457853 173.9531389
 104.1517347 135.7777853 172.9501389 104.2247347 134.5357853 174.2231389
 108.0467347 135.5717853 175.3501389 108.5117347 135.3387853 174.2341389
 108.8257347 135.9117853 176.3791389 108.4537347 136.0557853 177.3181389
 110.2757347 136.1177853 176.3051389 110.6617347 135.6007853 175.4261389
 110.5907347 137.6177853 176.1131389 111.6697347 137.7587853 176.1671389
 110.2797347 137.9157853 175.1121389 109.9257347 138.5367853 177.1261389
 110.0737347 138.3887853 178.3291389 109.1837347 139.5257853 176.6811389
 108.7357347 140.1637853 177.3391389 109.0557347 139.6557853 175.6771389
 111.0147347 135.4677853 177.4921389 110.3997347 135.1037853 178.4951389
 112.3257347 135.2577853 177.3421389 112.8547347 135.6127853 176.5451389
 113.1467347 134.5017853 178.2951389 112.5177347 133.6747853 178.6231389
 114.4187347 133.9467853 177.6361389 115.0427347 134.7867853 177.3321389
 114.9787347 133.3887853 178.3861389 114.2017347 133.0407853 176.4211389
 113.0597347 132.6457853 176.0931389 115.2007347 132.7337853 175.7371389
 113.5387347 135.3227853 179.5281389 113.7577347 136.5297853 179.4361389
 113.6777347 134.6647853 180.6741389 113.5567347 133.6537853 180.7391389
 114.0137347 135.2817853 181.9611389 114.4047347 136.2777853 181.7541389
 112.7617347 135.4107853 182.8471389 112.3357347 134.4197853 183.0051389
 113.0577347 135.7897853 183.8251389 111.6797347 136.3327853 182.2591389
 112.0607347 137.3537853 182.2291389 111.4807347 136.0357853 181.2291389
 110.3627347 136.3127853 183.0491389 109.9957347 135.2667853 183.6241389
 109.6607347 137.3517853 183.0761389 115.0947347 134.4847853 182.6971389
 115.0587347 133.2557853 182.7361389 116.0357347 135.1887853 183.3221389
 116.1457347 136.1927853 183.1801389 117.0077347 134.6427853 184.2641389
 117.0167347 133.5527853 184.2461389 118.4077347 135.1417853 183.8581389
 118.6667347 134.6977853 182.8971389 118.3597347 136.2207853 183.7091389
 119.5387347 134.8387853 184.8541389 119.2447347 135.2707853 185.8101389
 119.7597347 133.3437853 185.0341389 120.5677347 133.1787853 185.7461389
 118.8457347 132.8837853 185.4091389 120.0237347 132.8967853 184.0761389
 120.8407347 135.4387853 184.3451389 121.6417347 135.2227853 185.0521389
 121.0867347 135.0057853 183.3751389 120.7287347 136.5177853 184.2421389
 116.6237347 135.0777853 185.6811389 116.4627347 136.2697853 185.9401389
 116.5337347 134.1377853 186.6141389 116.4767347 133.1407853 186.4071389
 116.5077347 134.4537853 188.0411389 116.7747347 135.5037853 188.1581389
 115.0997347 134.3247853 188.6381389 115.1147347 134.7127853 189.6561389
 114.4177347 134.9547853 188.0661389 114.5467347 132.8997853 188.6641389
 114.2117347 132.6207853 187.6651389 115.3417347 132.2057853 188.9381389
 113.3847347 132.7617853 189.6501389 113.6317347 132.7567853 190.8771389
 112.2207347 132.6597853 189.2041389 117.5577347 133.6437853 188.7961389
 117.8517347 132.4967853 188.4571389 118.1397347 134.2577853 189.8231389
 117.9367347 135.2237853 190.0801389 119.1267347 133.6197853 190.6901389
 119.3977347 132.6327853 190.3161389 120.4517347 134.4077853 190.6991389
 120.2647347 135.4427853 190.9861389 121.4267347 133.8157853 191.7341389
 122.3557347 134.3847853 191.7261389 120.9787347 133.8667853 192.7261389
 121.6357347 132.7757853 191.4831389 121.0577347 134.3767853 189.2761389
 121.2577347 133.3407853 189.0011389 120.3187347 134.7567853 188.5701389
 122.3427347 135.1837853 189.1251389 122.7007347 135.1087853 188.0981389
 122.1467347 136.2287853 189.3661389 123.1007347 134.7917853 189.8031389
 118.4997347 133.4467853 192.0651389 118.1387347 134.4197853 192.7281389
 118.3697347 132.1927853 192.4881389 118.6717347 131.3937853 191.9311389
 117.7937347 131.8077853 193.7701389 116.9827347 132.4717853 194.0701389
 117.1577347 130.4107853 193.6721389 117.9257347 129.7127853 193.3401389
 116.6487347 129.9397853 195.0441389 116.2037347 128.9497853 194.9471389
 117.4817347 129.8957853 195.7461389 115.8997347 130.6397853 195.4141389
 116.0137347 130.4057853 192.6351389 115.1897347 131.0117853 193.0131389
 116.3637347 130.8807853 191.7181389 115.4917347 129.0077853 192.3031389
 114.6897347 129.0837853 191.5681389 116.3027347 128.4037853 191.8951389
 115.1097347 128.5367853 193.2091389 118.9077347 131.9017853 194.8081389
 119.8447347 131.1047853 194.8161389 118.8417347 132.9367853 195.6381389
 118.0357347 133.5597853 195.6891389 119.9117347 133.2907853 196.5611389
 120.8657347 133.0227853 196.1071389 119.8207347 134.8007853 196.8111389
 119.7277347 135.3037853 195.8481389 118.9047347 135.0027853 197.3661389
 120.9867347 135.4217853 197.5671389 120.8567347 136.5027853 197.6121389
 120.9887347 135.0577853 198.5951389 122.3237347 135.0967853 196.9091389
 122.8477347 135.9457853 196.1621389 122.8517347 133.9877853 197.1341389
 119.8797347 132.5017853 197.8801389 118.8157347 132.1227853 198.3721389
 121.0547347 132.3127853 198.4791389 121.9397347 132.5337853 198.0221389
 121.2317347 131.7807853 199.8291389 122.2947347 131.7807853 200.0721389
 120.7427347 132.4477853 200.5391389 120.6827347 130.3747853 200.0151389
 120.5937347 129.6117853 199.0521389 120.2937347 130.0227853 201.2371389
 120.4577347 130.5897853 202.0691389 119.5847347 128.7687853 201.4951389
 119.9247347 128.0257853 200.7731389 119.9117347 128.2237853 202.8891389
 119.6897347 128.9807853 203.6411389 119.2787347 127.3637853 203.1051389
 121.3857347 127.8177853 202.9841389 121.6907347 127.4097853 202.0201389
 121.9777347 128.7177853 203.1511389 121.8027347 126.6217853 204.2611389
 121.1657347 125.1137853 203.5321389 121.3487347 124.2777853 204.2071389
 120.0937347 125.2157853 203.3631389 121.6667347 124.9297853 202.5821389
 118.0857347 128.9567853 201.3021389 117.4627347 129.7807853 201.9681389
 117.4947347 128.1637853 200.4161389 118.0227347 127.4957853 199.8551389
 116.0617347 128.1307853 200.1251389 115.4657347 128.5257853 200.9471389
 115.7927347 129.0247853 198.9021389 116.0427347 130.0517853 199.1701389
 116.4767347 128.7277853 198.1071389 114.3647347 129.0117853 198.3351389
 113.6587347 128.9027853 199.1581389 114.1617347 129.9747853 197.8671389
 114.1127347 127.9027853 197.3161389 114.9437347 127.8527853 196.6121389
 114.0657347 126.9387853 197.8231389 112.8197347 128.1507853 196.5661389
 111.9907347 128.1737853 197.2741389 112.8607347 129.1317853 196.0921389
 112.5587347 127.1287853 195.5461389 111.6637347 127.3427853 195.0611389
 113.3347347 127.1227853 194.8541389 112.4927347 126.1947853 195.9991389
 115.6367347 126.6877853 199.9321389 116.4107347 125.9157853 199.3811389
 114.4257347 126.3417853 200.3621389 113.7977347 126.9907853 200.8361389
 113.8667347 124.9997853 200.2031389 114.2497347 124.5427853 199.2901389
 114.3257347 124.1257853 201.3831389 113.8597347 123.1457853 201.2771389
 115.4017347 123.9787853 201.2941389 114.0357347 124.6337853 202.7901389
 114.8977347 125.5407853 203.4331389 115.7587347 125.9247853 202.9061389
 114.6497347 125.9527853 204.7541389 115.3097347 126.6617853 205.2321389
 113.5457347 125.4427853 205.4491389 113.3507347 125.7597853 206.4631389
 112.6967347 124.5217853 204.8261389 111.8537347 124.1137853 205.3641389
 112.9417347 124.1287853 203.5021389 112.2757347 123.4257853 203.0241389
 112.3437347 125.0317853 199.9931389 111.6517347 125.9177853 200.4931389
 111.8087347 124.0847853 199.2201389 112.3607347 123.3087853 198.8551389
 110.4067347 124.0247853 198.8011389 110.0027347 125.0367853 198.8251389
 110.2967347 123.5307853 197.3511389 109.2407347 123.4937853 197.0821389
 110.7657347 124.2697853 196.7011389 110.9177347 122.1637853 197.0501389
 111.6957347 121.6277853 197.8721389 110.6757347 121.6587853 195.9311389
 109.5367347 123.2247853 199.7831389 108.9027347 122.2227853 199.4461389
 109.3637347 123.8537853 200.9481389 109.8277347 124.7377853 201.1571389
 108.5207347 123.3897853 202.0511389 107.7197347 122.7537853 201.6761389
 109.3317347 122.5547853 203.0401389 110.2927347 123.0407853 203.2081389
 108.8117347 122.5377853 203.9981389 109.5767347 121.1237853 202.5881389
 110.1987347 121.1247853 201.6931389 110.1287347 120.5857853 203.3591389
 108.2697347 120.4037853 202.3001389 107.4777347 120.8307853 202.9151389
 107.9877347 120.5657853 201.2601389 108.3657347 118.9697853 202.5591389
 107.8027347 118.5827853 203.3161389 109.1407347 118.1367853 201.8711389
 109.8917347 118.5937853 200.8781389 109.8757347 119.5857853 200.6411389
 110.4857347 117.9537853 200.3511389 109.1657347 116.8467853 202.1761389
 108.5897347 116.4917853 202.9391389 109.7607347 116.2087853 201.6471389
 107.9427347 124.6417853 202.7441389 108.6927347 125.4147853 203.3411389
 106.6267347 124.8437853 202.6901389 105.9867347 124.1897853 202.2401389
 105.9507347 126.0137853 203.2631389 106.5677347 126.8947853 203.0851389
 105.0127347 126.1697853 202.7311389 105.6537347 125.9187853 204.7601389
 106.0507347 124.9597853 205.4211389 104.9087347 126.8927853 205.2811389
 104.5967347 127.7017853 204.7441389 104.4587347 126.9077853 206.6751389
 105.3487347 126.7967853 207.2951389 103.8027347 128.2537853 207.0231389
 103.3037347 128.1457853 207.9861389 104.5957347 128.9907853 207.1561389
 102.7977347 128.8187853 206.0341389 101.5827347 128.1547853 205.7931389
 101.3537347 127.2427853 206.3251389 100.6637347 128.6707853 204.8631389
  99.7417347 128.1437853 204.6651389 100.9447347 129.8747853 204.1901389
 100.0497347 130.3927853 203.3161389  99.1427347 130.1407853 203.5891389
 102.1457347 130.5577853 204.4561389 102.3567347 131.4907853 203.9541389
 103.0717347 130.0307853 205.3731389 103.9947347 130.5567853 205.5701389
 103.5597347 125.7067853 207.0401389 102.7927347 125.2037853 206.2191389
 103.6307347 125.2637853 208.2951389 104.2857347 125.6457853 208.9781389
 102.7857347 124.1867853 208.8381389 102.7537347 123.3597853 208.1291389
 103.4117347 123.6507853 210.1501389 103.5857347 124.5457853 210.7481389
 102.4827347 122.7297853 210.9411389 102.9877347 122.3937853 211.8461389
 101.5767347 123.2717853 211.2111389 102.2197347 121.8657853 210.3301389
 104.7567347 122.9307853 209.9131389 105.3907347 123.5867853 209.3171389
 105.2467347 122.8047853 210.8781389 104.7087347 121.5757853 209.2301389
 105.7207347 121.1837853 209.1271389 104.1127347 120.8877853 209.8291389
 104.2587347 121.6817853 208.2431389 101.3157347 124.6327853 208.9931389
 100.4187347 123.8107853 208.8231389 101.0337347 125.9207853 209.2421389
 101.7467347 126.6187853 209.4561389  99.6617347 126.4567853 209.2311389
  99.1387347 125.8957853 208.4571389  98.9677347 126.2307853 210.5861389
  97.8977347 126.0967853 210.4251389  99.3407347 125.3097853 211.0331389
  99.1747347 127.3017853 211.4821389 100.1247347 127.3507853 211.7191389
  99.5707347 127.9407853 208.8241389 100.5077347 128.7087853 209.0601389
  98.4227347 128.3857853 208.2781389  97.2637347 127.5827853 207.9191389
  96.9177347 126.9947853 208.7691389  97.5077347 126.8787853 207.1231389
  96.1967347 128.5667853 207.4671389  95.5537347 128.8737853 208.2921389
  95.5507347 128.1397853 206.7001389  97.0167347 129.7257853 206.9311389
  96.4527347 130.6587853 206.9441389  97.3277347 129.5567853 205.9001389
  98.2117347 129.7747853 207.8811389  99.1077347 130.1797853 207.4101389
  97.9787347 130.7367853 209.0561389  97.8807347 131.9437853 208.8541389
  97.9227347 130.2517853 210.2971389  97.9247347 129.2547853 210.5141389
  97.8517347 131.1227853 211.4771389  97.1287347 131.9147853 211.2801389
  97.3867347 130.2887853 212.6701389  98.0967347 129.4777853 212.8341389
  97.4007347 130.9107853 213.5651389  95.9967347 129.7017853 212.4981389
  94.8757347 130.5497853 212.4621389  95.0027347 131.6137853 212.6011389
  93.5927347 130.0227853 212.2471389  92.7347347 130.6777853 212.2261389
  93.4277347 128.6387853 212.0591389  92.1947347 128.1197853 211.8531389
  92.2627347 127.1487853 211.7411389  94.5477347 127.7877853 212.0961389
  94.4227347 126.7247853 211.9541389  95.8287347 128.3197853 212.3171389
  96.6867347 127.6637853 212.3481389  99.1737347 131.8667853 211.7651389
  99.1747347 132.8887853 212.4471389 100.3027347 131.4017853 211.2191389
 100.3357347 130.5297853 210.6901389 101.6097347 132.0707853 211.3081389
 101.6667347 132.4997853 212.3081389 102.7247347 131.0337853 211.0911389
 102.6807347 130.6947853 210.0561389 103.6857347 131.5307853 211.2231389
 102.6907347 129.8127853 211.9951389 102.6247347 129.9667853 213.3891389
 102.6017347 130.9567853 213.8191389 102.5887347 128.8427853 214.2251389
 102.5317347 128.9697853 215.2961389 102.6267347 127.5557853 213.6771389
 102.5867347 126.6907853 214.3221389 102.7167347 127.3937853 212.2891389
 102.7597347 126.4017853 211.8631389 102.7507347 128.5187853 211.4511389
 102.8237347 128.3887853 210.3811389 101.7907347 133.2737853 210.3521389
 102.7667347 134.0017853 210.4821389 100.8907347 133.4817853 209.3861389
 100.0657347 132.8907853 209.2811389 100.9537347 134.5537853 208.3681389
 101.8807347 134.4387853 207.8061389  99.7747347 134.4147853 207.3791389
  98.8707347 134.3077853 207.9791389  99.5467347 135.6537853 206.5001389
  98.7027347 135.4767853 205.8341389  99.3347347 136.5147853 207.1331389
 100.4407347 135.8497853 205.9081389  99.9997347 133.1707853 206.4951389
 100.8217347 133.3717853 205.8091389 100.3097347 132.3407853 207.1301389
  98.7817347 132.7417853 205.6881389  99.0297347 131.8607853 205.0961389
  97.9617347 132.5047853 206.3661389  98.4817347 133.5517853 205.0241389
 101.0197347 135.9487853 209.0051389 100.4137347 136.1937853 210.0451389
 101.7687347 136.8607853 208.3881389 102.1107347 136.7327853 207.4361389
 102.1877347 138.1317853 208.9781389 101.4497347 138.5127853 209.6841389
 103.5167347 137.8427853 209.7111389 103.4597347 136.8507853 210.1591389
 104.3217347 137.8147853 208.9761389 103.8817347 138.8427853 210.7921389
 103.1437347 139.7577853 211.1101389 105.0387347 138.7347853 211.3621389
 105.3237347 139.4117853 212.0691389 105.6657347 137.9727853 211.1041389
 102.2927347 139.2537853 207.9181389 101.8697347 139.0957853 206.7731389
 102.8667347 140.4017853 208.2931389 103.0707347 140.5937853 209.2741389
 103.2797347 141.5197853 207.4161389 103.4957347 142.3597853 208.0761389
 104.6007347 141.1937853 206.6841389 105.1917347 140.6937853 207.4511389
 104.4887347 140.2347853 205.5041389 105.4747347 140.0787853 205.0671389
 104.0887347 139.2807853 205.8471389 103.8227347 140.6587853 204.7531389
 105.2157347 142.3667853 206.2091389 104.5427347 142.9417853 205.7881389
 102.1637347 142.1347853 206.5421389 102.4077347 142.7277853 205.4901389
 100.9157347 142.0427853 207.0001389 100.6887347 141.5377853 207.8571389
  99.7307347 142.6337853 206.3601389  98.8427347 142.2187853 206.8381389
  99.7137347 144.1457853 206.6021389 100.0237347 144.3547853 207.6261389
 100.4377347 144.6287853 205.9451389  98.4397347 144.6887853 206.3771389
  98.1257347 144.4277853 205.4861389  99.5387347 142.2127853 204.8861389
  99.1127347 142.9897853 204.0301389  99.8827347 140.9617853 204.5601389
 100.3417347 140.3307853 205.2161389  99.6477347 140.3547853 203.2471389
  98.7667347 140.7987853 202.7841389 100.8567347 140.6337853 202.3411389
 101.1617347 141.6737853 202.4551389 101.6977347 140.0177853 202.6601389
 100.5507347 140.3527853 200.8731389 100.3527347 139.2877853 200.7521389
  99.6377347 140.8807853 200.5961389 101.6627347 140.7577853 199.9151389
 102.5247347 140.1157853 200.0991389 101.3277347 140.5577853 198.8971389
```
