## Supplementary material for "How a pathogenic mutation impairs Hsp60 functional dynamics from monomeric to fully assembled states": Input scripts and videos: F_WT_ASHASP.rst (part 3 of 30)

```
  26.8867347  71.7397853 165.7001389  28.0337347  70.1147853 165.0101389
  27.8377347  69.1347853 165.4461389  27.2477347  70.2897853 163.7021389
  27.4887347  71.2677853 163.2851389  27.5987347  69.5437853 162.9891389
  25.7227347  70.1737853 163.8111389  25.3507347  71.0027853 164.4121389
  25.1307347  70.2167853 162.4061389  24.0457347  70.1347853 162.4661389
  25.3977347  71.1587853 161.9271389  25.5247347  69.3867853 161.8191389
  25.3087347  68.8767853 164.4991389  24.2217347  68.8277853 164.5591389
  25.6787347  68.0267853 163.9261389  25.7297347  68.8477853 165.5041389
  29.5357347  70.1977853 164.6911389  30.1067347  71.2817853 164.6131389
  30.1817347  69.0607853 164.4621389  29.7407347  68.1437853 164.5381389
  31.5897347  69.0037853 164.0781389  32.1327347  69.7887853 164.6051389
  32.0077347  68.0517853 164.4051389  31.8237347  69.1597853 162.5781389
  30.8917347  69.3357853 161.8041389  33.0817347  69.0957853 162.1511389
  33.8837347  69.0757853 162.7811389  33.4467347  69.0467853 160.7361389
  34.4987347  68.7717853 160.6591389  32.8737347  68.2527853 160.2581389
  33.2257347  70.3437853 159.9541389  32.9367347  70.3087853 158.7641389
  33.2987347  71.4867853 160.6281389  33.5157347  71.5157853 161.6241389
  33.0867347  72.8157853 160.0591389  33.5377347  73.5527853 160.7231389
  33.6177347  72.8747853 159.1091389  31.6247347  73.2017853 159.8251389
  31.3417347  74.3337853 159.4501389  30.6747347  72.3107853 160.0811389
  30.8607347  71.3887853 160.4761389  29.2677347  72.5657853 159.8201389
  29.1687347  72.9657853 158.8111389  28.5017347  71.2457853 159.9041389
  28.7567347  70.7227853 160.8261389  27.4287347  71.4357853 159.9321389
  28.9137347  70.2237853 158.4771389  29.0377347  68.9847853 158.8521389
  28.6737347  73.6647853 160.7101389  27.8237347  74.3997853 160.2401389
  29.1247347  73.8577853 161.9521389  29.8697347  73.3047853 162.3771389
  28.5757347  74.9007853 162.8241389  27.4977347  74.7487853 162.8701389
  29.1827347  74.7647853 164.2191389  28.7767347  75.5387853 164.8701389
  28.9407347  73.7837853 164.6271389  30.2657347  74.8747853 164.1571389
  28.7647347  76.3247853 162.2761389  27.8567347  77.1447853 162.4081389
  29.8997347  76.6187853 161.6331389  30.6567347  75.9437853 161.5211389
  30.1937347  77.9187853 161.0211389  29.7437347  78.6797853 161.6581389
  31.7087347  78.1377853 160.9551389  32.1517347  77.3137853 160.3961389
  31.9007347  79.0487853 160.3881389  32.4247347  78.2477853 162.3061389
  32.1157347  77.3697853 162.8731389  33.9307347  78.2777853 162.1091389
  34.4227347  78.3557853 163.0781389  34.2507347  77.3617853 161.6121389
  34.2007347  79.1367853 161.4951389  32.0387347  79.4877853 163.0891389
  32.5807347  79.5047853 164.0341389  32.2907347  80.3767853 162.5101389
  30.9667347  79.4747853 163.2861389  29.5587347  78.0897853 159.6371389
  29.0757347  79.1767853 159.3311389  29.4447347  77.0287853 158.8361389
  29.9127347  76.1387853 159.0101389  28.6277347  77.0447853 157.6191389
  29.0257347  77.8447853 156.9951389  28.7277347  75.7157853 156.8601389
  28.5037347  74.9077853 157.5571389  27.9507347  75.7007853 156.0951389
  30.0687347  75.4087853 156.1861389  30.8287347  75.4397853 156.9661389
  30.0067347  74.0447853 155.5211389  30.9617347  73.8297853 155.0431389
  29.7967347  73.2827853 156.2721389  29.2167347  74.0417853 154.7711389
  30.4167347  76.4217853 155.1171389  31.3757347  76.1617853 154.6681389
  29.6437347  76.4197853 154.3491389  30.4817347  77.4137853 155.5631389
  27.1537347  77.3467853 157.9191389  26.5247347  78.1077853 157.1911389
  26.6497347  76.8687853 159.0511389  27.1697347  76.2937853 159.7141389
  25.2657347  77.1457853 159.4361389  24.6447347  76.9287853 158.5671389
  24.8447347  76.2467853 160.6001389  25.6127347  76.2867853 161.3721389
  23.9297347  76.6447853 161.0401389  24.6127347  74.7957853 160.2111389
  25.5527347  74.2467853 160.2691389  23.9287347  74.3317853 160.9211389
  24.0427347  74.6847853 158.8071389  23.0477347  75.1297853 158.7831389
  24.6637347  75.2567853 158.1171389  23.9657347  73.2977853 158.3561389
  24.1937347  72.5647853 159.0271389  23.6177347  72.9297853 157.1271389
  23.3127347  73.8467853 156.2191389  23.3447347  74.8367853 156.4631389
  23.0457347  73.5627853 155.2771389  23.5757347  71.6437853 156.8051389
  23.8107347  70.9357853 157.5011389  23.3087347  71.3627853 155.8621389
  25.0417347  78.6247853 159.8011389  23.9357347  79.1437853 159.6591389
  26.0967347  79.2907853 160.2701389  27.0167347  78.8667853 160.3861389
  26.0437347  80.7037853 160.6681389  25.0947347  80.8137853 161.1921389
  27.2287347  81.0437853 161.5821389  28.1587347  80.7727853 161.0831389
  27.2587347  82.1207853 161.7491389  27.1347347  80.1957853 163.1701389
  27.4267347  78.9397853 163.0091389  26.0157347  81.7017853 159.4971389
  25.6087347  82.8377853 159.6971389  26.4057347  81.3277853 158.2741389
  26.7007347  80.3767853 158.0551389  26.4537347  82.2367853 157.1121389
  27.1667347  83.0297853 157.3401389  26.9957347  81.5077853 155.8561389
  26.3237347  80.6717853 155.6601389  27.0087347  82.4467853 154.6481389
  27.3927347  81.9147853 153.7781389  25.9947347  82.7917853 154.4441389
  27.6477347  83.3037853 154.8601389  28.4117347  80.9467853 156.0841389
  29.1007347  81.7827853 156.2081389  28.4167347  80.3877853 157.0201389
  28.9377347  80.0467853 154.9801389  29.9407347  79.7047853 155.2361389
  28.2787347  79.1857853 154.8671389  28.9727347  80.6027853 154.0431389
  25.1117347  82.9727853 156.8761389  25.1417347  84.1927853 156.7001389
  23.9277347  82.3247853 156.9641389  23.7157347  80.8887853 157.0311389
  23.8517347  80.5237853 158.0491389  24.4347347  80.3607853 156.4051389
  22.2957347  80.6387853 156.5521389  21.8717347  79.7327853 156.9851389
  22.2427347  80.5297853 155.4691389  21.5847347  81.8867853 157.0341389
  21.2807347  81.7967853 158.0771389  20.6827347  82.0827853 156.4541389
  22.6237347  82.9897853 156.8461389  22.5977347  83.4817853 155.8741389
  22.3387347  84.1467853 157.8171389  21.4337347  84.9347853 157.5711389
  23.0777347  84.2857853 158.9161389  23.8037347  83.6237853 159.1901389
  22.9197347  85.4057853 159.8411389  21.8567347  85.6327853 159.9261389
  23.4997347  84.9957853 161.1811389  23.3937347  85.8167853 161.8901389
  22.9677347  84.1217853 161.5561389  24.5557347  84.7537853 161.0621389
  23.5907347  86.6867853 159.3451389  23.0807347  87.7787853 159.5791389
  24.6967347  86.5767853 158.6131389  25.1427347  85.6827853 158.4071389
  25.3827347  87.7207853 158.0321389  25.4487347  88.5027853 158.7881389
  26.8077347  87.3207853 157.6311389  26.7577347  86.4677853 156.9551389
  27.2617347  88.1417853 157.0761389  27.7107347  86.9627853 158.8171389
  27.2287347  86.1367853 159.3401389  29.0787347  86.5847853 158.3051389
  29.7237347  86.3297853 159.1461389  28.9937347  85.7257853 157.6391389
  29.5087347  87.4257853 157.7601389  27.8827347  88.1107853 159.8001389
  28.5317347  87.7957853 160.6171389  28.3297347  88.9637853 159.2891389
  26.9097347  88.3967853 160.1991389  24.6007347  88.3437853 156.8761389
  24.7177347  89.5427853 156.6591389  23.7157347  87.5937853 156.2141389
  23.6367347  86.5837853 156.3361389  22.7627347  88.1487853 155.2401389
  23.3437347  88.7517853 154.5421389  22.0607347  87.0127853 154.4811389
  21.5537347  86.3737853 155.2041389  21.2907347  87.4457853 153.8431389
  22.9777347  86.1397853 153.6161389  24.1547347  86.4797853 153.3891389
  22.4917347  85.1197853 153.1041389  21.7267347  89.1057853 155.8711389
  21.1237347  89.9287853 155.1831389  21.5117347  89.0197853 157.1851389
  22.0017347  88.3567853 157.7861389  20.5517347  89.8657853 157.9061389
  19.7727347  90.1167853 157.1861389  19.9417347  89.0917853 159.0771389
  19.0047347  89.5677853 159.3661389  19.6977347  88.0827853 158.7461389
  20.7867347  89.0127853 160.2101389  21.5367347  88.4117853 160.0181389
  21.1117347  91.2187853 158.3641389  20.3607347  92.0527853 158.8681389
  22.4147347  91.4627853 158.2211389  23.0627347  90.7717853 157.8431389
  23.0677347  92.7247853 158.5801389  22.5897347  93.0987853 159.4851389
  24.5637347  92.4797853 158.8461389  24.9107347  91.7137853 158.1531389
  25.1057347  93.3947853 158.6071389  24.9517347  92.0507853 160.2661389
  24.6927347  92.8897853 160.9121389  24.1937347  90.8497853 160.8021389
  24.5377347  90.6227853 161.8111389  23.1267347  91.0727853 160.8241389
  24.3717347  89.9897853 160.1561389  26.4327347  91.7237853 160.2861389
  26.7237347  91.4167853 161.2901389  26.6357347  90.9137853 159.5861389
  27.0037347  92.6057853 159.9961389  22.8907347  93.7987853 157.4941389
  22.9287347  93.5057853 156.2991389  22.7957347  95.0637853 157.9111389
  22.6087347  95.3087853 158.8831389  22.9457347  96.2407853 157.0371389
  23.0877347  95.8817853 156.0181389  21.6887347  97.1347853 157.0391389
  21.9967347  98.0317853 156.5011389  20.4997347  96.4887853 156.3441389
  19.6467347  97.1657853 156.3781389  20.7557347  96.2787853 155.3051389
  20.2447347  95.5577853 156.8501389  21.2647347  97.4477853 158.3431389
  22.0467347  97.6057853 158.9121389  24.1637347  97.0587853 157.4901389
  24.1457347  97.5837853 158.6071389  25.2207347  97.2007853 156.6721389
  25.4067347  96.5727853 155.3811389  24.5707347  96.7937853 154.7171389
  25.4567347  95.4887853 155.4801389  26.7037347  97.1247853 154.8191389
  26.5217347  97.9637853 154.1471389  27.2437347  96.3697853 154.2481389
  27.4837347  97.5557853 156.0451389  28.1457347  98.3917853 155.8211389
  28.1087347  96.7467853 156.4231389  26.4117347  97.9497853 157.0551389
  26.7137347  97.7117853 158.0751389  26.1687347  99.4587853 157.0621389
  25.3267347  99.9677853 156.3271389  26.9247347 100.1977853 157.8681389
  27.6387347  99.8097853 158.4841389  26.7987347 101.6497853 157.9441389
  25.7457347 101.9167853 157.8531389  27.3347347 102.0997853 159.2961389
  27.2517347 103.1837853 159.3781389  26.7557347 101.6307853 160.0911389
  28.3807347 101.8077853 159.3881389  27.4797347 102.3837853 156.7731389
  27.1007347 103.5057853 156.4451389  28.4447347 101.7667853 156.0971389
  28.7587347 100.8277853 156.3411389  29.1677347 102.3187853 154.9531389
  28.4567347 102.8017853 154.2831389  30.1607347 103.4157853 155.3971389
  30.8477347 103.6187853 154.5761389  29.6057347 104.3357853 155.5831389
  30.9657347 103.0767853 156.6311389  30.5027347 103.2247853 157.7491389
  32.1817347 102.6267853 156.4911389  32.7397347 102.4007853 157.3141389
  32.5747347 102.5007853 155.5581389  29.8487347 101.1927853 154.1701389
  29.8037347 100.0267853 154.5501389  30.4717347 101.5387853 153.0581389
  30.6137347 102.5137853 152.7961389  31.0267347 100.6027853 152.0801389
  30.2467347  99.8677853 151.8821389  31.4057347 101.3537853 150.7931389
  32.0837347 102.1687853 151.0471389  31.9527347 100.6767853 150.1371389
  30.2007347 101.9287853 150.0241389  30.5467347 102.2747853 149.0501389
  29.4907347 101.1217853 149.8421389  29.4547347 103.0877853 150.7161389
  30.0547347 103.8277853 151.5261389  28.2437347 103.2587853 150.4581389
  32.2447347  99.8337853 152.5951389  32.3537347  98.6387853 152.3591389
  33.1257347 100.4527853 153.3821389  33.1057347 101.4547853 153.5721389
  34.2217347  99.7347853 154.0561389  34.7897347  99.2177853 153.2831389
  35.1237347 100.7277853 154.7971389  34.5777347 101.1247853 155.6531389
  35.9857347 100.1897853 155.1911389  35.6227347 101.8987853 153.9481389
  36.5327347 101.7287853 153.1091389  35.0597347 103.0047853 154.1231389
  33.7057347  98.6787853 155.0431389  34.2397347  97.5747853 155.1241389
  32.6267347  98.9717853 155.7701389  32.1607347  99.8787853 155.7541389
  32.0127347  97.9977853 156.6651389  32.8237347  97.5297853 157.2241389
  31.0727347  98.6847853 157.6551389  30.3687347  99.3247853 157.1221389
  30.4837347  97.9407853 158.1921389  31.8977347  99.5147853 158.6401389
  32.7607347  98.9297853 158.9581389  32.2817347 100.3947853 158.1251389
  31.1287347  99.9607853 159.8671389  30.2347347  99.2987853 160.3721389
  31.4517347 101.1057853 160.4061389  32.1957347 101.6707853 159.9961389
  30.9597347 101.4357853 161.2371389  31.2997347  96.8757853 155.9181389
  31.3187347  95.7447853 156.3961389  30.7467347  97.1417853 154.7311389
  30.6207347  98.0887853 154.3751389  30.2657347  96.1037853 153.8201389
  29.5197347  95.4997853 154.3371389  29.5907347  96.7467853 152.5971389
  28.8587347  97.4817853 152.9311389  30.3367347  97.2837853 152.0111389
  28.8997347  95.7037853 151.7111389  29.6087347  94.9157853 151.4581389
  28.0887347  95.2347853 152.2681389  28.3447347  96.3217853 150.4261389
  27.5317347  97.0087853 150.6611389  29.1187347  96.9037853 149.9251389
  27.8427347  95.2087853 149.5031389  28.6277347  94.4637853 149.3731389
  26.9977347  94.7037853 149.9711389  27.4337347  95.7287853 148.1781389
  27.1007347  94.9427853 147.5841389  26.6667347  96.4207853 148.2981389
  28.2457347  96.1887853 147.7201389  31.3977347  95.1587853 153.4161389
  31.2247347  93.9557853 153.5451389  32.5607347  95.6837853 153.0121389
  32.7107347  96.6877853 152.9141389  33.7437347  94.8777853 152.6661389
  33.4827347  94.2427853 151.8191389  34.9227347  95.7797853 152.2171389
  35.0477347  96.5397853 152.9881389  36.2437347  95.0057853 152.1041389
  37.0367347  95.6837853 151.7871389  36.4987347  94.5777853 153.0731389
  36.1357347  94.2057853 151.3721389  34.6027347  96.4507853 150.8661389
  34.6677347  95.7047853 150.0741389  33.5737347  96.8097853 150.8821389
  35.5317347  97.6167853 150.5291389  35.2487347  98.0407853 149.5661389
  35.4497347  98.3817853 151.3011389  36.5607347  97.2597853 150.4801389
  34.1387347  93.9517853 153.8191389  34.3387347  92.7637853 153.5931389
  34.1707347  94.4477853 155.0581389  33.9817347  95.4267853 155.2721389
  34.4797347  93.6387853 156.2351389  35.4847347  93.2307853 156.1241389
  34.4937347  94.2877853 157.1111389  33.5077347  92.4827853 156.4971389
  33.9437347  91.3887853 156.8501389  32.2017347  92.6707853 156.2991389
  31.7997347  93.5647853 156.0191389  31.2117347  91.6007853 156.4671389
  31.3987347  91.1237853 157.4291389  29.7777347  92.1787853 156.4941389
  29.6537347  92.7447853 155.5711389  28.7247347  91.0587853 156.5501389
  27.7267347  91.4977853 156.5681389  28.8247347  90.4207853 155.6721389
  28.8747347  90.4627853 157.4501389  29.5687347  93.1247853 157.6951389
  29.4107347  92.5307853 158.5951389  30.4757347  93.7087853 157.8531389
  28.3877347  94.0737853 157.5061389  28.2917347  94.7137853 158.3831389
  28.5547347  94.6907853 156.6231389  27.4727347  93.4947853 157.3771389
  31.3627347  90.5117853 155.3941389  31.2477347  89.3257853 155.7011389
  31.6517347  90.8867853 154.1491389  31.7697347  91.8607853 153.8701389
  31.8297347  89.9317853 153.0531389  31.0397347  89.1877853 153.1521389
  31.6697347  90.6317853 151.6961389  32.4977347  91.3307853 151.5791389
  31.7757347  89.8787853 150.9151389  30.3577347  91.4007853 151.4401389
  30.4637347  92.4047853 151.8501389  30.2287347  91.5087853 150.3631389
  29.0797347  90.7767853 152.0181389  28.8027347  89.6057853 151.6891389
  28.3127347  91.4657853 152.7271389  33.1497347  89.1347853 153.1411389
  33.1767347  87.9877853 152.7121389  34.2117347  89.6787853 153.7601389
  34.2447347  90.6607853 154.0321389  35.4397347  88.9367853 154.1161389
  35.8317347  88.5067853 153.1941389  36.5247347  89.8807853 154.7131389
  36.0177347  90.4967853 155.4561389  37.6547347  89.1157853 155.4391389
  38.3807347  89.8267853 155.8341389  37.2327347  88.5357853 156.2591389
  38.1497347  88.4447853 154.7371389  37.1277347  90.7777853 153.6181389
  37.7547347  90.1657853 152.9701389  36.3187347  91.1697853 153.0011389
  37.9597347  91.9507853 154.1431389  38.3447347  92.5287853 153.3031389
  37.3347347  92.5897853 154.7661389  38.7927347  91.5697853 154.7341389
  35.1357347  87.7977853 155.0931389  35.6297347  86.6837853 154.9321389
  34.3327347  88.0507853 156.1291389  33.9207347  88.9647853 156.3171389
  33.9717347  87.0177853 157.0981389  34.8667347  86.4637853 157.3821389
  33.4467347  87.6417853 158.4111389  32.7057347  88.3827853 158.1121389
  32.7447347  86.6217853 159.3211389  32.3987347  87.1197853 160.2271389
  31.8927347  86.1907853 158.7951389  33.4447347  85.8297853 159.5881389
  34.5817347  88.3317853 159.1921389  35.0397347  89.0787853 158.5441389
  34.1437347  88.8657853 160.0351389  35.6917347  87.4067853 159.7271389
  36.4347347  88.0007853 160.2591389  35.2577347  86.6737853 160.4081389
  36.1687347  86.8907853 158.8941389  33.0327347  85.9927853 156.4701389
  33.2497347  84.8017853 156.6661389  32.0637347  86.3987853 155.6381389
  31.8667347  87.3807853 155.4441389  31.1887347  85.4687853 154.9231389
  30.6367347  84.9517853 155.7081389  30.2087347  86.1997853 154.0081389
  30.6257347  87.1677853 153.7291389  30.0787347  85.6317853 153.0871389
  28.8567347  86.4027853 154.6721389  28.5577347  85.4737853 155.1571389
  28.9567347  87.1537853 155.4551389  27.7557347  86.8347853 153.7091389
  26.8397347  87.0217853 154.2701389  28.0387347  87.7757853 153.2381389
  27.4807347  85.7907853 152.6261389  28.3797347  85.6447853 152.0281389
  27.2517347  84.8337853 153.0961389  26.3757347  86.1797853 151.7531389
  26.0687347  85.3577853 151.1941389  25.5817347  86.5217853 152.3301389
  26.6897347  86.9367853 151.1121389  31.9367347  84.4077853 154.1241389
  31.5467347  83.2447853 154.1791389  32.9967347  84.7777853 153.4001389
  33.2997347  85.7487853 153.3191389  33.8387347  83.8397853 152.6451389
  33.1777347  83.1517853 152.1171389  34.6867347  84.6137853 151.6331389
  35.2167347  85.4217853 152.1381389  35.4427347  83.9547853 151.2051389
  33.8097347  85.1887853 150.5171389  33.1157347  84.4217853 150.1711389
  33.2087347  86.0067853 150.9151389  34.6327347  85.6937853 149.3381389
  35.2547347  84.8827853 148.9601389  33.9617347  85.9837853 148.5301389
  35.4837347  86.8297853 149.6901389  36.4437347  86.6077853 149.9531389
  35.1587347  88.1007853 149.7081389  33.9657347  88.5147853 149.4321389
  33.2367347  87.8437853 149.1891389  33.7537347  89.5117853 149.4571389
  36.0717347  88.9687853 149.9841389  37.0237347  88.6617853 150.1831389
  35.8417347  89.9627853 150.0041389  34.7137347  82.9777853 153.5451389
  34.8507347  81.7847853 153.3041389  35.2647347  83.5527853 154.6061389
  35.1307347  84.5407853 154.8231389  36.1157347  82.8637853 155.5811389
  36.9177347  82.3787853 155.0241389  36.7097347  83.8867853 156.5591389
  35.8557347  84.4127853 156.9851389  37.4887347  83.2837853 157.7071389
  37.8707347  84.0797853 158.3461389  36.8347347  82.6337853 158.2891389
  38.3227347  82.7017853 157.3151389  37.5887347  84.7307853 155.8601389
  37.0847347  85.4727853 155.4641389  35.3947347  81.7387853 156.3301389
  36.0017347  80.7097853 156.6051389  34.0977347  81.8607853 156.6221389
  33.5487347  82.6837853 156.3711389  33.3187347  80.8327853 157.3321389
  33.8347347  80.6567853 158.2761389  31.8927347  81.3447853 157.5841389
  31.4727347  81.6727853 156.6331389  31.2847347  80.5087853 157.9301389
  31.7547347  82.4897853 158.5911389  32.5447347  83.1987853 158.3451389
  30.3857347  83.1137853 158.4741389  30.2937347  83.9277853 159.1931389
  30.2487347  83.5037853 157.4651389  29.6237347  82.3617853 158.6791389
  31.9457347  82.0597853 160.0221389  31.8337347  82.9217853 160.6791389
  31.1987347  81.3087853 160.2791389  32.9427347  81.6367853 160.1451389
  33.2747347  79.4687853 156.6181389  32.9457347  78.4667853 157.2521389
  33.6177347  79.3817853 155.3321389  33.8397347  80.2017853 154.7671389
  33.7167347  78.1237853 154.5831389  32.9487347  77.4697853 154.9961389
  33.5027347  78.4147853 153.1051389  34.2617347  79.1167853 152.7601389
  33.6337347  77.4967853 152.5321389  32.1217347  78.9887853 152.8301389
  31.3607347  78.3077853 153.2101389  32.0037347  79.9297853 153.3671389
  31.9037347  79.2177853 151.3531389  32.6897347  79.8597853 150.9561389
  31.9637347  78.2707853 150.8161389  30.5447347  79.8587853 151.1251389
  29.7637347  79.1877853 151.4811389  30.4727347  80.7737853 151.7141389
  30.3097347  80.1727853 149.6981389  29.3717347  80.6077853 149.5881389
  31.0397347  80.8337853 149.3631389  30.3527347  79.2977853 149.1381389
  35.0277347  77.3827853 154.7461389  35.0927347  76.2087853 154.4201389
  36.0747347  78.0387853 155.2151389  35.9947347  78.9517853 155.6631389
  37.4557347  77.5467853 155.1511389  37.6257347  77.2037853 154.1301389
  38.4337347  78.7047853 155.4591389  38.0867347  79.1637853 156.3851389
  39.8617347  78.2477853 155.7531389  40.4867347  79.1167853 155.9591389
  39.8607347  77.5877853 156.6201389  40.2577347  77.7127853 154.8901389
  38.3947347  79.7497853 154.3371389  37.3547347  79.9227853 154.0621389
  38.7817347  80.6907853 154.7281389  39.1737347  79.3927853 153.0781389
  39.0787347  80.1987853 152.3511389  40.2247347  79.2517853 153.3281389
  38.7757347  78.4717853 152.6531389  37.7277347  76.2907853 155.9861389
  38.3667347  75.3897853 155.4551389  37.2457347  76.1417853 157.2341389
  36.6597347  77.1577853 158.0851389  35.6067347  77.3097853 157.8461389
  37.1587347  78.1177853 157.9501389  36.8287347  76.6507853 159.5051389
  36.0457347  77.0247853 160.1641389  37.7817347  76.9607853 159.9341389
  36.7507347  75.1487853 159.3361389  35.7187347  74.7977853 159.3361389
  37.2657347  74.6267853 160.1421389  37.4257347  74.9087853 157.9901389
  38.4887347  74.6887853 158.0941389  36.8637347  73.6717853 157.2941389
  37.5647347  72.6777853 157.1721389  35.6347347  73.7277853 156.7801389
  35.0367347  74.5527853 156.8301389  35.0317347  72.5917853 156.0901389
  35.1467347  71.7127853 156.7251389  33.5527347  72.8767853 155.8671389
  33.0937347  72.0327853 155.3521389  33.0617347  73.0257853 156.8291389
  33.4427347  73.7757853 155.2611389  35.7417347  72.2347853 154.7751389
  35.9417347  71.0557853 154.4921389  36.1797347  73.2257853 153.9951389
  35.9717347  74.2097853 154.1671389  37.0037347  72.9937853 152.8141389
  36.4597347  72.2577853 152.2221389  37.1957347  74.2847853 152.0181389
  37.5727347  75.0627853 152.6821389  37.9547347  74.1237853 151.2531389
  35.9157347  74.7687853 151.3581389  35.4007347  73.9147853 150.9181389
  35.2567347  75.1787853 152.1231389  36.1777347  76.0157853 150.0821389
  36.8767347  77.3477853 151.0521389  37.0937347  78.1957853 150.4021389
  36.1647347  77.6517853 151.8191389  37.7977347  77.0087853 151.5261389
  38.3777347  72.4137853 153.1381389  38.8467347  71.5557853 152.4001389
  39.0207347  72.8167853 154.2301389  38.6497347  73.5117853 154.8771389
  40.3377347  72.2927853 154.6091389  40.9727347  72.3657853 153.7261389
  40.9747347  73.1267853 155.7241389  40.3677347  72.9567853 156.6131389
  42.4107347  72.7217853 155.9751389  42.8277347  73.3357853 156.7731389
  42.4467347  71.6727853 156.2681389  42.9937347  72.8647853 155.0651389
  41.0067347  74.4847853 155.3711389  40.0967347  74.8477853 155.3851389
  40.2647347  70.8217853 155.0171389  41.1057347  70.0267853 154.6231389
  39.2297347  70.4167853 155.7481389  38.5207347  71.0577853 156.1041389
  38.9887347  69.0207853 156.1231389  39.8847347  68.6197853 156.5961389
  37.8337347  68.9537853 157.1451389  37.0017347  69.5087853 156.7121389
  37.3827347  67.5117853 157.3921389  36.5687347  67.5037853 158.1171389
  37.0387347  67.0727853 156.4551389  38.2187347  66.9307853 157.7801389
  38.2217347  69.6127853 158.4811389  38.8687347  68.9327853 159.0361389
  38.8047347  70.5107853 158.2761389  37.0297347  69.9847853 159.3541389
  37.3837347  70.4437853 160.2771389  36.3927347  70.6897853 158.8191389
  36.4577347  69.0877853 159.5911389  38.7327347  68.1377853 154.8871389
  39.2877347  67.0477853 154.7891389  37.9227347  68.6007853 153.9331389
  37.4427347  69.4967853 154.0161389  37.6217347  67.9127853 152.6831389
  37.3387347  66.8827853 152.9001389  36.4717347  68.6537853 152.0191389
  36.2187347  68.1647853 151.0781389  35.6037347  68.6437853 152.6781389
  36.7677347  69.6847853 151.8241389  38.8377347  67.7937853 151.7521389
  39.0797347  66.7197853 151.2101389  39.6557347  68.8397853 151.6071389
  39.4707347  69.7497853 152.0301389  40.8967347  68.8007853 150.8341389
  40.6527347  68.4947853 149.8171389  41.5207347  70.1947853 150.8071389
  40.7667347  70.9157853 150.4921389  41.8217347  70.4697853 151.8181389
  42.7237347  70.3007853 149.8861389  43.3097347  69.3847853 149.9551389
  42.3797347  70.3817853 148.8551389  43.6027347  71.4737853 150.2071389
  43.0537347  72.3997853 150.0381389  43.8717347  71.4517853 151.2631389
  44.8687347  71.4657853 149.3551389  45.4007347  70.5277853 149.5151389
  44.5907347  71.4997853 148.3021389  45.7717347  72.5897853 149.6521389
  46.6127347  72.5297853 149.0431389  45.2787347  73.4877853 149.4741389
  46.0637347  72.5467853 150.6491389  41.8837347  67.7567853 151.3621389
  42.4187347  66.9877853 150.5701389  42.0867347  67.6697853 152.6761389
  41.6737347  68.3087853 153.3551389  42.9377347  66.6287853 153.2711389
  43.8867347  66.6387853 152.7351389  43.1907347  66.9507853 154.7521389
  42.2337347  67.1447853 155.2371389  43.6197347  66.0717853 155.2331389
  44.1077347  68.1337853 154.9921389  44.8187347  68.6067853 154.1211389
  44.1377347  68.6417853 156.1881389  44.7527347  69.4297853 156.3921389
  43.5467347  68.2527853 156.9221389  42.3877347  65.2017853 153.0801389
  43.1557347  64.2517853 152.9941389  41.0777347  65.0187853 152.9471389
  40.3997347  65.7617853 153.1151389  40.4597347  63.7587853 152.5531389
  40.9947347  62.9447853 153.0421389  39.0217347  63.7737853 153.0211389
  38.5367347  62.8397853 152.7371389  38.9927347  63.8827853 154.1051389
  38.4967347  64.6097853 152.5581389  40.6157347  63.4097853 151.0561389
  40.1847347  62.3417853 150.6341389  41.2247347  64.2707853 150.2401389
  41.5637347  65.1797853 150.5571389  41.4787347  64.0277853 148.8201389
  42.2627347  64.7087853 148.4881389  41.8667347  63.0157853 148.7071389
  40.2717347  64.1907853 147.8951389  40.2917347  63.6877853 146.7741389
  39.2107347  64.8617853 148.3381389  39.1377347  65.1777853 149.3051389
  38.0337347  65.2317853 147.5321389  38.1157347  64.7127853 146.5771389
  36.7267347  64.7547853 148.1881389  35.9427347  65.0357853 147.4851389
  36.7157347  63.2647853 148.3861389  35.7767347  62.9667853 148.8521389
  36.8157347  62.7687853 147.4211389  37.5467347  62.9767853 149.0301389
  36.4187347  65.4437853 149.5121389  35.4827347  65.0567853 149.9151389
  37.2257347  65.2507853 150.2191389  36.3267347  66.5177853 149.3511389
  38.0107347  66.7307853 147.2151389  38.8207347  67.4997853 147.7201389
  37.1147347  67.1917853 146.3421389  36.4557347  66.5937853 145.8431389
  36.9927347  68.6187853 146.0141389  37.9857347  69.0677853 146.0261389
  36.4297347  68.7927853 144.6001389  37.1267347  68.3407853 143.8941389
  35.4967347  68.2337853 144.5301389  36.1627347  70.2397853 144.1581389
  35.9517347  70.2497853 143.0891389  35.2677347  70.6037853 144.6631389
  37.3197347  71.1997853 144.4441389  38.4757347  70.8477853 144.1521389
  37.0777347  72.2947853 144.9981389  36.1717347  69.3637853 147.0711389
  34.9517347  69.2767853 147.1151389  36.8397347  70.1217853 147.9311389
  37.8437347  70.2837853 147.8521389  36.2417347  70.8037853 149.0701389
  35.8337347  70.0527853 149.7461389  37.0307347  71.3247853 149.6121389
  35.1427347  71.8027853 148.7421389  34.1547347  71.8657853 149.4681389
  35.2287347  72.5397853 147.6401389  36.0007347  72.4967853 146.9751389
  34.1717347  73.5007853 147.3011389  33.9327347  74.0447853 148.2151389
  34.6627347  74.4947853 146.2641389  33.9217347  75.2847853 146.1381389
  35.5777347  74.9687853 146.6191389  34.9047347  73.8797853 145.0291389
  35.5477347  73.1497853 145.1471389  32.8737347  72.8277853 146.8611389
  31.8007347  73.3637853 147.1001389  32.9297347  71.6117853 146.3151389
  33.8107347  71.1527853 146.0841389  31.7577347  70.8037853 145.9871389
  31.0197347  71.4857853 145.5651389  32.1197347  69.7257853 144.9621389
  33.0277347  69.2197853 145.2891389  31.3267347  68.9777853 144.9421389
  32.3327347  70.2557853 143.5471389  33.0007347  71.1137853 143.6201389
  32.9117347  69.1547853 142.6761389  33.0637347  69.5327853 141.6651389
  33.8657347  68.8277853 143.0891389  32.2207347  68.3117853 142.6481389
  31.0227347  70.6687853 142.9081389  31.2107347  71.0417853 141.9011389
  30.3547347  69.8087853 142.8581389  30.5587347  71.4537853 143.5051389
  31.1347347  70.1507853 147.2091389  29.9177347  70.0377853 147.2641389
  31.9357347  69.7417853 148.1961389  32.9537347  69.7637853 148.1401389
  31.4197347  69.2187853 149.4641389  30.7347347  68.4007853 149.2411389
  32.5517347  68.6277853 150.3391389  33.2917347  69.4247853 150.4071389
  32.0597347  68.2607853 151.7431389  32.8867347  67.8497853 152.3221389
  31.6767347  69.1527853 152.2391389  31.2657347  67.5177853 151.6681389
  33.2347347  67.3967853 149.7121389  33.7397347  67.7137853 148.7991389
  34.0067347  67.0477853 150.3981389  32.3267347  66.2167853 149.3721389
  32.9217347  65.4127853 148.9381389  31.8407347  65.8587853 150.2791389
  31.5687347  66.5347853 148.6561389  30.6417347  70.3007853 150.2061389
  29.5167347  70.0607853 150.6271389  31.2137347  71.4947853 150.3401389
  32.1227347  71.7197853 149.9351389  30.6157347  72.6107853 151.0741389
  30.3197347  72.2547853 152.0611389  31.6657347  73.7267853 151.2551389
  32.1237347  73.8797853 150.2781389  31.0677347  75.0507853 151.7021389
  31.8607347  75.7907853 151.8101389  30.3487347  75.3947853 150.9581389
  30.5637347  74.9177853 152.6591389  32.6847347  73.2957853 152.3001389
  33.4277347  74.0827853 152.4301389  32.1787347  73.1147853 153.2481389
  33.1787347  72.3807853 151.9711389  29.3177347  73.1097853 150.4431389
  28.3567347  73.3677853 151.1571389  29.2147347  73.1727853 149.1241389
  29.9847347  72.9627853 148.4891389  27.9787347  73.5517853 148.4491389
  27.6147347  74.5027853 148.8391389  28.3017347  73.6787853 146.9661389
  29.0347347  74.4747853 146.8401389  28.7747347  72.7537853 146.6361389
  27.1137347  73.9667853 146.0511389  27.4707347  74.0007853 145.0221389
  26.4147347  73.1327853 146.1191389  26.3507347  75.2667853 146.3461389
  26.9357347  76.2517853 146.8461389  25.1447347  75.3157853 146.0151389
  26.8367347  72.5677853 148.7171389  25.7117347  72.9747853 148.9751389
  27.1047347  71.2657853 148.7321389  28.0257347  70.8837853 148.5171389
  26.1117347  70.2497853 149.0571389  25.1847347  70.4677853 148.5261389
  26.6497347  68.9027853 148.5901389  26.8547347  68.9417853 147.5201389
  27.5967347  68.6937853 149.0881389  25.6547347  67.7767853 148.8831389
  25.6947347  67.5277853 149.9431389  24.6437347  68.1267853 148.6751389
  25.9337347  66.5237853 148.0601389  25.7127347  66.7057853 147.0081389
  26.9887347  66.2577853 148.1231389  25.0667347  65.3807853 148.5931389
  25.3637347  65.1547853 149.6171389  24.0267347  65.7067853 148.6271389
  25.1627347  64.1587853 147.7831389  24.5547347  63.4217853 148.1931389
  24.8537347  64.3617853 146.8111389  26.1487347  63.8267853 147.7711389
  25.6757347  70.2657853 150.5231389  24.5117347  69.9987853 150.7921389
  26.5327347  70.6227853 151.4781389  27.5287347  70.7647853 151.3091389
  26.1317347  70.8497853 152.8771389  25.6307347  69.9487853 153.2311389
  27.3487347  71.0767853 153.8071389  27.9167347  71.9027853 153.3781389
  26.9297347  71.4807853 155.2291389  27.8187347  71.6277853 155.8421389
  26.3577347  72.4077853 155.1901389  26.3147347  70.6927853 155.6651389
  28.2407347  69.8207853 153.8651389  27.7327347  69.0567853 154.4531389
  28.3547347  69.4237853 152.8561389  29.6267347  70.0577853 154.4591389
  30.1867347  69.1227853 154.4611389  30.1577347  70.7967853 153.8591389
  29.5267347  70.4237853 155.4811389  25.1697347  72.0267853 152.9511389
  24.1277347  71.9137853 153.5881389  25.4617347  73.1427853 152.2911389
  26.2967347  73.2557853 151.7171389  24.5977347  74.3267853 152.3301389
  24.3457347  74.4967853 153.3771389  25.3437347  75.5407853 151.7841389
  25.7137347  75.3177853 150.7831389  24.6517347  76.3777853 151.6881389
  26.5117347  75.9497853 152.6761389  26.1557347  76.0137853 153.7041389
  27.2627347  75.1597853 152.6471389  27.3067347  77.5107853 152.2471389
  27.9527347  77.0597853 150.6351389  28.4837347  77.9087853 150.2051389
  28.6377347  76.2187853 150.7401389  27.1297347  76.7777853 149.9791389
  23.2627347  74.1317853 151.6061389  22.2527347  74.6987853 152.0171389
  23.1917347  73.2877853 150.5831389  24.0157347  72.8937853 150.1291389
  21.9267347  72.8327853 149.9991389  21.3307347  73.7307853 149.8391389
  22.2077347  72.0857853 148.6881389  22.9717347  71.3287853 148.8651389
  21.3047347  71.5607853 148.3751389  22.6697347  73.0107853 147.5551389
  21.8417347  73.6507853 147.2511389  23.4597347  73.6647853 147.9231389
  23.1797347  72.2347853 146.3421389  23.0437347  71.0257853 146.2071389
  23.7807347  72.8997853 145.3871389  23.9087347  73.9077853 145.4711389
  24.1207347  72.4087853 144.5601389  21.1177347  71.8977853 150.9151389
  19.9047347  71.7887853 150.7581389  21.7527347  71.1907853 151.8481389
  22.7487347  71.3027853 152.0361389  21.1147347  70.1817853 152.7061389
  20.4047347  69.6697853 152.0571389  22.1597347  69.2127853 153.2581389
  22.9147347  69.7687853 153.8141389  21.6857347  68.5277853 153.9621389
  22.7787347  68.4777853 152.2321389  23.3307347  69.0767853 151.6881389
  20.3097347  70.7567853 153.8771389  20.4897347  71.9087853 154.2721389
  19.4427347  69.9417853 154.4821389  19.2007347  69.0207853 154.1151389
  18.7427347  70.2737853 155.7351389  18.3287347  71.2727853 155.6001389
  17.6057347  69.2837853 155.9931389  16.9887347  69.6517853 156.8131389
  16.9667347  69.2327853 155.1111389  18.0657347  67.9967853 156.3041389
  17.3007347  67.4047853 156.4611389  19.6757347  70.3587853 156.9531389
  20.7487347  69.7617853 156.9781389  19.2707347  71.1037853 157.9801389
  18.3017347  71.4087853 158.0761389  20.1217347  71.5767853 159.0801389
  20.8487347  72.2377853 158.6081389  19.2497347  72.2967853 160.1061389
  18.7367347  73.1267853 159.6201389  18.4807347  71.6127853 160.4651389
  19.9807347  72.7857853 161.2031389  19.3737347  73.2377853 161.8251389
  20.9747347  70.5147853 159.7931389  22.1367347  70.7827853 160.0811389
  20.4487347  69.3177853 160.0811389  19.4997347  69.0497853 159.8201389
  21.1847347  68.2587853 160.8071389  21.7137347  68.7877853 161.6001389
  20.2067347  67.2187853 161.3891389  19.4767347  66.9537853 160.6241389
  20.7587347  66.3107853 161.6301389  19.4617347  67.6967853 162.6451389
  20.0967347  68.3947853 163.1901389  18.5707347  68.2467853 162.3411389
  19.0467347  66.5527853 163.5901389  18.6217347  65.4727853 163.1221389
  19.1317347  66.7387853 164.8231389  22.2627347  67.5287853 159.9821389
  23.0697347  66.7787853 160.5401389  22.2777347  67.6887853 158.6591389
  21.6577347  68.3357853 158.1711389  23.1797347  66.9587853 157.7671389
  23.3287347  65.9637853 158.1861389  22.5657347  66.7757853 156.3701389
  22.3987347  67.7857853 155.9961389  23.4797347  66.0447853 155.3881389
  22.9787347  65.9527853 154.4241389  24.4047347  66.6077853 155.2641389
  23.7087347  65.0517853 155.7741389  21.2737347  65.9867853 156.4611389
  20.8507347  65.8657853 155.4641389  21.4757347  65.0057853 156.8911389
  20.5647347  66.5207853 157.0931389  24.5367347  67.6427853 157.6911389
  24.6337347  68.8667853 157.6231389  25.5937347  66.8487853 157.6421389
  25.5437347  65.8567853 157.8751389  26.9267347  67.2737853 157.2611389
  26.8577347  68.1187853 156.5761389  27.4637347  67.6217853 158.1431389
  27.7057347  66.1507853 156.6041389  27.1367347  65.1147853 156.2781389
  29.0067347  66.3167853 156.4281389  29.5047347  67.1397853 156.7681389
  29.8757347  65.3657853 155.7411389  29.2667347  64.5887853 155.2781389
  30.6467347  66.1217853 154.6671389  29.9317347  66.5907853 153.9911389
  31.2087347  66.9247853 155.1431389  31.5997347  65.2857853 153.8531389
  31.1027347  64.3067853 152.9791389  30.0387347  64.1407853 152.9011389
  31.9907347  63.5447853 152.2081389  31.6127347  62.7777853 151.5481389
  33.3747347  63.7797853 152.2951389  34.2217347  63.0487853 151.5361389
  35.1437347  63.3317853 151.7101389  33.8717347  64.7647853 153.1691389
  34.9347347  64.9437853 153.2351389  32.9807347  65.5127853 153.9541389
  33.3577347  66.2617853 154.6351389  30.8047347  64.6167853 156.7041389
  31.5247347  65.2307853 157.4821389  30.8037347  63.2877853 156.6611389
  30.1207347  62.7547853 156.1231389  31.7667347  62.4447853 157.3701389
  32.1347347  62.9447853 158.2661389  31.0627347  61.1587853 157.8241389
  30.1677347  61.4327853 158.3821389  30.7327347  60.6147853 156.9391389
  31.9047347  60.2157853 158.6891389  33.1517347  60.2787853 158.6731389
  31.3017347  59.3927853 159.4061389  33.0027347  62.1977853 156.4961389
  32.9857347  61.3697853 155.5921389  34.0787347  62.9217853 156.7701389
  34.1307347  63.5667853 157.5581389  35.2917347  62.8717853 155.9791389
  35.0287347  62.8887853 154.9211389  36.1287347  64.1027853 156.2971389
  37.0467347  64.0807853 155.7091389  35.5627347  65.0007853 156.0521389
  36.3777347  64.1097853 157.3581389  36.0617347  61.5587853 156.1501389
  36.9147347  61.2467853 155.3261389  35.7587347  60.7607853 157.1731389
  35.0717347  61.0057853 157.8861389  36.3757347  59.4557853 157.3801389
  37.3927347  59.4727853 156.9891389  36.4457347  59.1667853 158.8821389
  36.7987347  60.0547853 159.4061389  35.4447347  58.9527853 159.2571389
  37.3667347  57.9937853 159.1971389  37.2327347  57.7117853 160.2411389
  37.0647347  57.1367853 158.5941389  39.1167347  58.3267853 158.9021389
  39.7977347  56.7927853 159.5311389  40.8827347  56.8097853 159.4331389
  39.5297347  56.6797853 160.5821389  39.3947347  55.9547853 158.9621389
  35.6657347  58.3527853 156.5911389  36.3197347  57.5867853 155.8901389
  34.3357347  58.2887853 156.6581389  33.7867347  58.9297853 157.2311389
  33.5097347  57.3167853 155.9381389  34.0517347  56.3717853 155.9111389
  32.1907347  57.1577853 156.6851389  31.5617347  56.4367853 156.1631389
  32.3857347  56.8027853 157.6971389  31.6797347  58.1197853 156.7301389
  33.2717347  57.6807853 154.4671389  33.0537347  56.7967853 153.6411389
  33.3417347  58.9637853 154.1251389  33.4727347  59.6987853 154.8201389
  33.2467347  59.4917853 152.7721389  33.8357347  60.4077853 152.7161389
  33.7037347  58.7767853 152.0881389  31.8327347  59.7937853 152.2831389
  31.5997347  59.7357853 151.0841389  30.8727347  60.0787853 153.1601389
  31.0557347  60.1717853 154.1591389  29.4617347  60.2907853 152.8131389
  29.4397347  60.7237853 151.8131389  28.7067347  58.9477853 152.7591389
  27.6497347  59.1607853 152.6001389  29.0567347  58.3987853 151.8851389
  28.8277347  58.0257853 153.9811389  29.0837347  58.4987853 155.1051389
  28.6327347  56.8017853 153.8051389  28.7627347  61.3337853 153.7041389
  29.2927347  61.7637853 154.7221389  27.5817347  61.7877853 153.2881389
  27.1527347  61.4797853 152.4151389  26.7697347  62.7617853 154.0111389
  27.4367347  63.4017853 154.5881389  26.0017347  63.6797853 153.0461389
  25.3237347  63.0717853 152.4471389  25.3847347  64.3647853 153.6281389
  26.8847347  64.4857853 152.1181389  27.3547347  63.9217853 150.9251389
  27.0537347  62.9207853 150.6521389  28.2107347  64.6417853 150.0821389
  28.5797347  64.1907853 149.1731389  28.5857347  65.9417853 150.4191389
  29.2427347  66.5017853 149.7701389  28.1077347  66.5177853 151.6011389
  28.3897347  67.5287853 151.8571389  27.2657347  65.7917853 152.4551389
  26.9107347  66.2387853 153.3721389  25.8357347  62.0557853 154.9951389
  25.1927347  61.0607853 154.6581389  25.7527347  62.5617853 156.2221389
  26.0937347  63.4947853 156.4521389  25.1737347  61.8617853 157.3781389
  24.4367347  61.1707853 156.9691389  26.2417347  61.0607853 158.1561389
  25.6667347  60.5597853 158.9351389  26.9527347  60.0097853 157.3091389
  27.6887347  59.4867853 157.9201389  26.2227347  59.2947853 156.9281389
  27.4557347  60.4957853 156.4731389  27.3077347  61.9507853 158.7991389
  28.0287347  61.3287853 159.3301389  27.8217347  62.5207853 158.0251389
  26.8337347  62.6367853 159.5011389  24.4697347  62.8147853 158.3351389
  24.7377347  64.0097853 158.3541389  23.6067347  62.2777853 159.1951389
  23.2217347  61.3387853 159.0941389  23.1257347  62.9927853 160.3771389
  22.8357347  64.0147853 160.1331389  21.8727347  62.2747853 160.9091389
  21.2037347  62.0517853 160.0781389  22.1627347  61.3207853 161.3491389
  21.1307347  63.1017853 161.9441389  21.7147347  63.7977853 162.7511389
  19.8237347  63.1117853 161.9191389  19.3057347  63.6997853 162.5721389
  19.3217347  62.5317853 161.2461389  24.2607347  63.1047853 161.4161389
  24.6197347  62.1237853 162.0661389  24.8637347  64.2887853 161.5431389
  24.4927347  65.1487853 161.1391389  26.1227347  64.4787853 162.2761389
  26.8437347  63.8137853 161.8011389  26.5547347  65.9447853 162.1981389
  25.7137347  66.5627853 162.5111389  27.3527347  66.1017853 162.9231389
  27.0387347  66.4547853 160.8431389  26.4997347  65.9177853 160.0631389
  26.7637347  67.5057853 160.7551389  28.8077347  66.3027853 160.5181389
  28.8297347  64.7007853 159.7181389  29.8537347  64.4437853 159.4461389
  28.4357347  63.9477853 160.4011389  28.2127347  64.7337853 158.8201389
  26.0297347  64.1067853 163.7581389  26.9287347  63.4737853 164.3061389
  24.9447347  64.5007853 164.4231389  24.1527347  64.9597853 163.9741389
  24.7757347  64.3157853 165.8681389  25.7337347  64.4897853 166.3581389
  23.7827347  65.3637853 166.4081389  23.9867347  66.2577853 165.8191389
  22.3217347  64.9707853 166.2101389  21.6767347  65.7517853 166.6121389
  22.1197347  64.8457853 165.1461389  22.1237347  64.0337853 166.7301389
  24.0017347  65.6587853 167.8871389  23.2787347  66.4027853 168.2211389
  23.8727347  64.7427853 168.4641389  25.0107347  66.0417853 168.0361389
  24.4337347  62.8677853 166.2531389  24.7027347  62.4567853 167.3761389
  23.9117347  62.0547853 165.3301389  23.6117347  62.3817853 164.4121389
  23.7117347  60.6147853 165.5281389  23.3847347  60.4797853 166.5591389
  22.6467347  60.0887853 164.5671389  22.9237347  60.3497853 163.5461389
  22.6197347  59.0007853 164.6221389  21.2517347  60.6447853 164.8691389
  21.0137347  60.4627853 165.9171389  21.2587347  61.7257853 164.7261389
  20.1547347  60.0257853 163.9871389  20.4697347  59.3077853 163.0121389
  18.9527347  60.2307853 164.2801389  25.0027347  59.8197853 165.3291389
  25.3137347  58.9267853 166.1151389  25.7987347  60.1767853 164.3171389
  25.5167347  60.8607853 163.6151389  27.1477347  59.6447853 164.0901389
  27.0947347  58.5607853 164.1961389  27.6007347  60.0157853 162.6721389
  27.5087347  61.0937853 162.5411389  28.6567347  59.7707853 162.5611389
  26.8067347  59.3097853 161.5701389  25.7427347  59.4057853 161.7861389
  26.9867347  59.8207853 160.6241389  27.1447347  57.8277853 161.4031389
  28.2147347  57.7047853 161.2331389  26.9017347  57.2837853 162.3161389
  26.3557347  57.2537853 160.2231389  25.2907347  57.2947853 160.4501389
  26.5187347  57.8777853 159.3451389  26.7297347  55.8667853 159.9071389
  26.1647347  55.5297853 159.1011389  27.7397347  55.8267853 159.6631389
  26.5497347  55.2617853 160.7331389  28.1717347  60.1017853 165.1341389
  29.2837347  59.5767853 165.1621389  27.8147347  61.0647853 165.9791389
  26.9117347  61.5357853 165.9161389  28.6347347  61.5637853 167.0741389
  27.9857347  62.0537853 167.8001389  29.0947347  60.7147853 167.5801389
  29.7317347  62.5397853 166.6631389  30.7397347  62.6247853 167.3551389
  29.5827347  63.2587853 165.5491389  28.7567347  63.1877853 164.9551389
  30.5697347  64.2207853 165.0531389  31.5577347  63.9697853 165.4381389
  30.7237347  64.1467853 163.5171389  29.7587347  64.3947853 163.0761389
  31.7927347  65.1497853 163.0531389  31.8977347  65.0937853 161.9701389
  31.4927347  66.1587853 163.3371389  32.7457347  64.9087853 163.5231389
  31.1147347  62.7257853 163.0461389  32.1847347  62.5837853 163.1951389
  30.6057347  61.9917853 163.6701389  30.7747347  62.4567853 161.5811389
  31.0757347  61.4427853 161.3181389  29.7007347  62.5667853 161.4311389
  31.3047347  63.1687853 160.9481389  30.2077347  65.6157853 165.5731389
  29.3807347  66.3197853 164.9981389  30.8067347  65.9937853 166.6961389
  31.5847347  65.4667853 167.0931389  30.4607347  67.1727853 167.5031389
  29.9607347  67.8997853 166.8631389  29.4677347  66.7917853 168.6271389
  29.3747347  67.6397853 169.3051389  28.0857347  66.5007853 168.0261389
  27.3917347  66.2327853 168.8231389  27.7197347  67.3877853 167.5091389
  28.1627347  65.6747853 167.3191389  29.9867347  65.6147853 169.4841389
  29.9947347  64.7127853 168.8711389  31.0197347  65.8167853 169.7671389
  29.1777347  65.3397853 170.7491389  29.6157347  64.4977853 171.2851389
  29.1897347  66.2227853 171.3881389  28.1487347  65.1017853 170.4781389
  31.7207347  67.8497853 168.0481389  32.7267347  67.1897853 168.2711389
  31.6667347  69.1617853 168.2621389  30.8337347  69.7107853 168.0511389
  32.7587347  69.9767853 168.8121389  33.5297347  69.2997853 169.1801389
  33.3757347  70.8677853 167.7151389  32.5637347  71.3357853 167.1581389
  33.9337347  71.6697853 168.1991389  34.3097347  70.1667853 166.7111389
  35.1097347  69.2797853 167.0761389  34.3347347  70.5747853 165.5301389
  32.2757347  70.8297853 170.0041389  31.1017347  71.1947853 170.0591389
  33.1377347  71.1667853 170.9781389  34.4807347  70.6627853 171.1791389
  35.1977347  71.1897853 170.5501389  34.5477347  69.6057853 170.9221389
  34.7707347  70.8877853 172.6461389  35.8357347  71.0357853 172.8241389
  34.4627347  70.0337853 173.2491389  33.9707347  72.1317853 172.9931389
  34.5717347  73.0337853 172.8751389  33.6317347  72.1077853 174.0291389
  32.7887347  72.1217853 172.0231389  31.8617347  71.8257853 172.5141389
  32.5237347  73.5287853 171.4671389  33.3277347  74.0767853 170.7171389
  31.4597347  74.1817853 171.9321389  30.8477347  73.7987853 172.6521389
  31.0487347  75.5167853 171.4661389  30.8787347  75.4197853 170.3941389
  29.7567347  75.9837853 172.1531389  30.0697347  76.2347853 173.1671389
  29.1197347  77.1977853 171.4861389  28.2117347  77.4727853 172.0231389
  29.8197347  78.0327853 171.5051389  28.8707347  76.9567853 170.4531389
  28.7787347  74.9867853 172.1371389  28.8947347  74.4277853 171.3401389
  32.1317347  76.5647853 171.7151389  32.4397347  77.3637853 170.8391389
  32.7897347  76.5427853 172.8801389  32.5887347  75.8807853 173.6301389
  33.8747347  77.4827853 173.1861389  33.5277347  78.4347853 172.7851389
  34.0897347  77.6107853 174.6901389  34.6077347  78.5487853 174.8911389
  33.1177347  77.6717853 175.1791389  34.8837347  76.4667853 175.3181389
  34.3547347  75.5277853 175.1591389  35.8487347  76.3777853 174.8191389
  35.1027347  76.6787853 176.8121389  34.1397347  76.8467853 177.2941389
  35.5207347  75.7697853 177.2441389  36.0307347  77.8547853 177.1221389
  37.0697347  77.5277853 177.0751389  35.9067347  78.6317853 176.3681389
  35.7407347  78.4037853 178.4551389  36.4637347  79.1087853 178.7051389
  34.8037347  78.8557853 178.4481389  35.7487347  77.6357853 179.1561389
  35.1897347  77.2127853 172.4741389  36.0147347  78.1107853 172.4011389
  35.4137347  76.0107853 171.9551389  34.8117347  75.2037853 172.1181389
  36.5637347  75.7347853 171.0891389  37.4707347  76.1427853 171.5341389
  36.8317347  74.2237853 170.9691389  35.8677347  73.7707853 170.7401389
  37.8137347  73.8697853 169.8601389  37.9567347  72.7897853 169.8321389
  37.4187347  74.2087853 168.9021389  38.7697347  74.3567853 170.0511389
  37.4247347  73.6957853 172.2741389  37.6117347  72.6257853 172.1821389
  38.3617347  74.2117853 172.4831389  36.7237347  73.8727853 173.0901389
  36.3567347  76.4317853 169.7501389  37.2127347  77.2017853 169.3281389
  35.1787347  76.2747853 169.1441389  34.4597347  75.6487853 169.5061389
  34.7677347  76.9627853 167.9071389  35.5067347  76.7287853 167.1411389
  33.3887347  76.4457853 167.4411389  32.7077347  76.6497853 168.2671389
  32.8687347  77.1557853 166.1971389  31.8967347  76.7447853 165.9231389
  32.7677347  78.2217853 166.4021389  33.5687347  77.0087853 165.3751389
  33.4517347  74.9577853 167.1301389  32.4707347  74.6127853 166.8031389
  34.1807347  74.7817853 166.3391389  33.7497347  74.4117853 168.0251389
  34.7687347  78.4857853 168.0571389  35.3277347  79.1887853 167.2241389
  34.1837347  79.0117853 169.1321389  33.7547347  78.4457853 169.8641389
  34.0937347  80.4597853 169.3791389  33.6647347  80.9187853 168.4891389
  33.2067347  80.6897853 170.6021389  32.2717347  80.1427853 170.4831389
  33.6977347  80.2917853 171.4901389  32.9107347  82.1687853 170.8021389
  33.8507347  82.7187853 170.8511389  32.3657347  82.5447853 169.9361389
  32.1027347  82.4477853 172.0611389  31.7877347  83.4917853 172.0621389
  31.1967347  81.8417853 172.0481389  32.8537347  82.1687853 173.2891389
  33.6867347  82.7337853 173.4531389  32.5657347  81.2677853 174.1991389
  31.5817347  80.4407853 174.0671389  30.9957347  80.4737853 173.2321389
  31.3907347  79.7547853 174.7971389  33.2487347  81.1827853 175.2891389
  34.0267347  81.8217853 175.4551389  33.0117347  80.4767853 175.9861389
  35.4527347  81.1297853 169.5841389  35.6997347  82.1957853 169.0371389
  36.3287347  80.5137853 170.3741389  36.1337347  79.6157853 170.8171389
  37.6607347  81.0427853 170.6991389  37.5117347  82.0577853 171.0671389
  38.3387347  80.2067853 171.7941389  38.3937347  79.2067853 171.3641389
  39.7407347  80.6397853 172.1701389  40.1267347  79.9837853 172.9501389
  40.3867347  80.5807853 171.2941389  39.7187347  81.6657853 172.5361389
  37.5927347  80.2817853 172.9771389  36.9377347  79.5527853 172.9971389
  38.5597347  81.1067853 169.4761389  39.2737347  82.0867853 169.3121389
  38.5167347  80.0997853 168.6031389  37.9077347  79.2897853 168.7181389
  39.3297347  80.0507853 167.4001389  40.3777347  80.2227853 167.6471389
  39.1477347  78.6617853 166.8011389  39.7417347  78.5767853 165.8911389
  39.4747347  77.9097853 167.5191389  38.0957347  78.5027853 166.5631389
  38.9937347  81.1747853 166.4051389  39.8977347  81.7467853 165.8111389
  37.7127347  81.5257853 166.2791389  36.9617347  81.0497853 166.7801389
  37.2367347  82.6057853 165.4311389  37.7617347  82.5777853 164.4761389
  35.7307347  82.3957853 165.1811389  35.5857347  81.4307853 164.6951389
  35.2167347  82.3497853 166.1411389  35.0767347  83.4897853 164.3191389
  35.3397347  84.4457853 164.7711389  35.5887347  83.5017853 162.8811389
  35.0897347  84.2947853 162.3241389  36.6647347  83.6777853 162.8791389
  35.3777347  82.5407853 162.4121389  33.5787347  83.2847853 164.2971389
  33.1147347  84.0597853 163.6871389  33.3517347  82.3057853 163.8751389
  33.1887347  83.3417853 165.3131389  37.5627347  83.9917853 166.0061389
  38.0517347  84.8467853 165.2811389  37.3177347  84.2087853 167.2941389
  36.9257347  83.5067853 167.9221389  37.5927347  85.4877853 167.9261389
  37.1667347  86.2937853 167.3281389  36.9367347  85.4717853 169.3101389
  35.8837347  85.2117853 169.2021389  37.3977347  84.6897853 169.9141389
  37.0497347  86.8077853 170.0491389  38.1127347  87.0427853 170.0971389
  36.3337347  87.9477853 169.3311389  36.4497347  88.8677853 169.9031389
  36.7647347  88.0807853 168.3391389  35.2737347  87.7097853 169.2371389
  36.4367347  86.6807853 171.4301389  36.5187347  87.6337853 171.9531389
  35.3857347  86.4067853 171.3381389  36.9647347  85.9107853 171.9931389
  39.0947347  85.8137853 167.9801389  39.4847347  86.9477853 167.6991389
  39.9527347  84.8367853 168.2861389  39.6667347  83.8797853 168.4921389
  41.3917347  85.0547853 168.3531389  41.5657347  86.0357853 168.7961389
  42.0487347  84.0277853 169.2901389  41.7637347  83.0257853 168.9691389
  43.1317347  84.0997853 169.1881389  41.6747347  84.2007853 170.7821389
  40.8497347  85.0587853 171.1561389  42.2737347  83.5117853 171.6271389
  42.0477347  85.1607853 166.9691389  43.0097347  85.9077853 166.8341389
  41.5247347  84.5067853 165.9241389  40.7527347  83.8477853 166.0191389
  41.9877347  84.6547853 164.5451389  43.0747347  84.5767853 164.5401389
  41.3847347  83.5427853 163.6971389  41.7247347  83.6457853 162.6671389
  41.6997347  82.5757853 164.0881389  40.2977347  83.6097853 163.7281389
  41.6527347  86.0317853 163.9591389  42.5247347  86.7237853 163.4351389
  40.3907347  86.4447853 164.0651389  39.6737347  85.9207853 164.5671389
  39.9017347  87.6857853 163.4771389  40.2437347  87.7317853 162.4431389
  38.3797347  87.6717853 163.5361389  37.9907347  88.5917853 163.1011389
  38.0017347  86.8167853 162.9751389  38.0567347  87.5957853 164.5741389
  40.4767347  88.9427853 164.1311389  40.7057347  89.9287853 163.4311389
  40.7607347  88.9277853 165.4361389  40.5837347  88.1237853 166.0381389
  41.3537347  90.0627853 166.1321389  40.6897347  90.9227853 166.0391389
  41.4257347  89.8297853 167.1941389  42.7407347  90.4457853 165.6111389
  42.9997347  91.6257853 165.3821389  43.6247347  89.4717853 165.3641389
  43.4007347  88.4837853 165.4871389  45.0007347  89.6977853 164.8941389
  45.3517347  90.6077853 165.3811389  45.9217347  88.5307853 165.3011389
  45.5077347  87.6607853 164.7911389  47.3767347  88.7317853 164.8671389
  47.9727347  87.8757853 165.1841389  47.4227347  88.8247853 163.7821389
  47.7717347  89.6377853 165.3261389  45.9337347  88.3287853 166.8171389
  46.5927347  87.4977853 167.0681389  46.2927347  89.2367853 167.3021389
  44.9237347  88.1077853 167.1631389  45.0727347  89.9407853 163.3861389
  45.7117347  90.8967853 162.9591389  44.3957347  89.1307853 162.5711389
  43.7807347  88.3887853 162.9041389  44.4677347  89.2267853 161.1151389
  45.5147347  89.2667853 160.8151389  43.8047347  87.9887853 160.5251389
  43.8457347  88.0377853 159.4371389  44.3287347  87.0967853 160.8681389
  42.7647347  87.9447853 160.8471389  43.8547347  90.5277853 160.5661389
  44.3317347  91.0777853 159.5731389  42.8607347  91.0807853 161.2631389
  42.4177347  90.6287853 162.0631389  42.3077347  92.3957853 160.9451389
  42.1597347  92.3637853 159.8661389  40.9957347  92.6567853 161.6691389
  41.1847347  92.7717853 162.7361389  40.5667347  93.5957853 161.3191389
  40.0827347  91.6207853 161.4651389  40.0877347  91.0227853 162.2421389
  43.2367347  93.5447853 161.3021389  43.1757347  94.5687853 160.6481389
  44.0817347  93.4357853 162.3391389  44.0937347  92.6467853 162.9851389
  45.0747347  94.4697853 162.6271389  44.5607347  95.4297853 162.5881389
  45.6767347  94.2957853 164.0361389  45.3097347  93.3567853 164.4511389
  46.7577347  94.1987853 163.9361389  45.3847347  95.4167853 165.0471389
  44.3337347  95.3077853 165.3131389  46.3537347  95.2607853 166.2151389
  46.1687347  96.0447853 166.9491389  46.2077347  94.2857853 166.6811389
  47.3777347  95.3397853 165.8511389  45.5707347  96.8367853 164.5161389
  45.3407347  97.5527853 165.3051389  46.6027347  96.9717853 164.1931389
  44.9017347  96.9997853 163.6711389  46.1917347  94.4617853 161.5821389
  46.5567347  95.5247853 161.0901389  46.6907347  93.2807853 161.2031389
  46.4047347  92.4027853 161.6361389  47.6837347  93.0987853 160.1491389
  48.6127347  93.6077853 160.4041389  47.9317347  91.5927853 160.0271389
  48.3427347  91.2367853 160.9721389  46.9697347  91.0977853 159.8911389
  48.8637347  91.1447853 158.9001389  48.3947347  91.4457853 157.9631389
  50.2277347  91.8057853 158.9711389  50.8477347  91.4507853 158.1471389
  50.1117347  92.8867853 158.8981389  50.7047347  91.5547853 159.9181389
  49.0477347  89.6397853 158.9551389  49.7127347  89.3247853 158.1501389
  49.4827347  89.3607853 159.9151389  48.0807347  89.1507853 158.8391389
  47.2487347  93.7417853 158.8261389  48.0427347  94.3937853 158.1541389
  45.9637347  93.6557853 158.4941389  45.2907347  93.1407853 159.0621389
  45.3507347  94.2677853 157.3041389  45.9277347  93.9507853 156.4361389
  43.9027347  93.7757853 157.1911389  43.4327347  94.0777853 158.1271389
  43.0977347  94.3837853 156.0491389  42.0887347  93.9717853 156.0551389
  43.0487347  95.4657853 156.1741389  43.5797347  94.1497853 155.1001389
  43.9047347  92.3837853 156.9721389  44.0307347  91.9187853 157.8251389
  45.4287347  95.8007853 157.2771389  45.3717347  96.3957853 156.2081389
  45.6117347  96.4757853 158.4141389  45.7037347  96.0207853 159.3221389
  45.7007347  97.9477853 158.4811389  45.0437347  98.2747853 157.6751389
  45.1967347  98.4977853 159.8251389  45.1487347  99.5727853 159.6541389
  43.8177347  98.0047853 160.2331389  43.5437347  98.4437853 161.1921389
  43.0887347  98.2987853 159.4781389  43.8307347  96.9187853 160.3211389
  46.0687347  98.1767853 160.8811389  46.1687347  97.2037853 160.9381389
  47.0857347  98.5387853 158.1731389  47.1917347  99.7567853 158.0711389
  48.1437347  97.7327853 158.0471389  48.0767347  96.7147853 158.0371389
  49.5107347  98.2407853 157.9101389  49.5997347  99.1047853 158.5681389
  50.4797347  97.1477853 158.3311389  51.5027347  97.5117853 158.2341389
  50.2887347  96.8717853 159.3681389  50.3427347  96.2747853 157.6931389
  49.8557347  98.8057853 156.5151389  49.7007347  98.1317853 155.4951389
  50.4057347 100.0217853 156.4741389  50.5127347 100.5997853 157.3081389
  50.9177347 100.6737853 155.2561389  50.5927347 100.0817853 154.4001389
  50.3397347 102.0927853 155.1821389  49.2537347 102.0207853 155.2401389
  50.6707347 102.6407853 156.0641389  50.6987347 102.9217853 153.9411389
  50.1747347 103.8757853 153.9981389  51.7657347 103.1417853 153.9681389
  50.3697347 102.2637853 152.5901389  49.4967347 101.3707853 152.5061389
  50.9787347 102.6667853 151.5801389  52.4477347 100.6997853 155.1691389
  52.9997347 100.7427853 154.0771389  53.1547347 100.6637853 156.2951389
  52.7067347 100.5747853 157.2071389  54.6177347 100.7427853 156.3951389
  55.0317347 100.5977853 155.3971389  55.0917347 102.1317853 156.8851389
  54.6827347 102.2047853 157.8931389  56.6147347 102.2657853 156.9171389
  56.8847347 103.2617853 157.2691389  57.0317347 101.5167853 157.5911389
  57.0147347 102.1147853 155.9141389  54.5817347 103.2637853 156.0161389
  54.9447347 104.2147853 156.4071389  54.9407347 103.1297853 154.9961389
  53.4917347 103.2627853 156.0201389  55.1247347  99.6487853 157.3231389
  54.5067347  99.3897853 158.3501389  56.2527347  99.0207853 156.9891389
  56.7297347  99.1977853 156.1051389  56.9437347  98.0227853 157.8141389
  56.4587347  97.9977853 158.7901389  56.8117347  96.5997853 157.2311389
  57.3397347  96.6367853 156.2781389  57.4237347  95.5497853 158.1541389
  57.3097347  94.5617853 157.7071389  58.4827347  95.7637853 158.2971389
  56.9157347  95.5727853 159.1181389  55.3587347  96.1937853 157.0191389
  55.3187347  95.1847853 156.6081389  54.8317347  96.2177853 157.9731389
  54.8847347  96.8877853 156.3251389  58.4067347  98.4247853 158.0251389
  59.0947347  98.7637853 157.0711389  58.8707347  98.3957853 159.2721389
  58.2827347  98.0947853 160.0491389  60.2237347  98.7687853 159.7171389
  60.8027347  99.1137853 158.8601389  60.1467347  99.9187853 160.7401389
  59.5257347  99.5327853 161.5491389  61.5147347 100.3047853 161.3001389
  61.3987347 101.1197853 162.0151389  61.9597347  99.4437853 161.8001389
  62.1637347 100.6267853 160.4861389  59.5067347 101.1697853 160.1491389
  59.4737347 101.9537853 160.9061389  60.0947347 101.5117853 159.2981389
  58.4927347 100.9397853 159.8211389  60.9267347  97.5507853 160.3171389
  60.3987347  96.9297853 161.2311389  62.1197347  97.2027853 159.8401389
  62.5817347  97.7307853 159.0991389  62.9167347  96.0457853 160.2971389
  62.4707347  95.7337853 161.2411389  62.8497347  94.8557853 159.3241389
  63.4067347  94.0847853 159.8571389  61.4617347  94.3527853 159.0401389
  61.5137347  93.5147853 158.3451389  60.9957347  94.0257853 159.9701389
  60.8677347  95.1537853 158.5991389  63.4287347  95.1377853 158.0891389
  62.7357347  95.1427853 157.3961389  64.3777347  96.4297853 160.5301389
  64.8957347  97.3487853 159.9111389  65.0807347  95.7407853 161.4211389
  64.6657347  95.0557853 162.0531389  66.5327347  95.8967853 161.5861389
  66.7897347  96.9557853 161.5571389  66.9557347  95.3637853 162.9651389
  68.0067347  95.6017853 163.1311389  66.3857347  95.8817853 163.7361389
  66.7547347  93.8527853 163.1241389  65.8237347  93.5757853 162.6301389
  67.5597347  93.3407853 162.5971389  66.7117347  93.3297853 164.5681389
  66.6077347  92.0917853 164.7171389  66.7227347  94.1037853 165.5471389
  67.3087347  95.2657853 160.4141389  66.9707347  94.1787853 159.9541389
  68.3497347  95.9387853 159.9101389  68.6267347  96.8677853 160.2271389
  69.2027347  95.3917853 158.8361389  68.5757347  95.0147853 158.0281389
  70.0937347  96.4967853 158.2261389  70.5707347  97.0337853 159.0461389
  71.2077347  95.9107853 157.3461389  71.8117347  96.7207853 156.9361389
  71.8387347  95.2557853 157.9461389  70.7647347  95.3397853 156.5301389
  69.2277347  97.4657853 157.4051389  68.9497347  96.9817853 156.4691389
  68.3037347  97.6597853 157.9501389  69.8987347  98.7947853 157.0891389
  69.2177347  99.4167853 156.5081389  70.1517347  99.3047853 158.0191389
  70.8077347  98.6157853 156.5141389  70.0337347  94.2117853 159.3911389
  70.6667347  94.3877853 160.4361389  70.0697347  93.0217853 158.7491389
  69.3247347  92.6597853 157.5511389  69.7557347  93.1307853 156.6671389
  68.2897347  92.9967853 157.6191389  69.3977347  91.1437853 157.4501389
  69.3847347  90.8097853 156.4131389  68.5537347  90.6667853 157.9491389
  70.7157347  90.8047853 158.1311389  71.5607347  90.8947853 157.4491389
  70.7237347  89.7847853 158.5151389  70.7777347  91.8397853 159.2571389
  70.2917347  91.4967853 160.1701389  72.2257347  92.0957853 159.7151389
  73.0487347  92.6367853 158.9721389  72.5447347  91.6877853 160.9491389
  71.8957347  91.1557853 161.5291389  73.8327347  91.9397853 161.6211389
  74.2307347  92.9117853 161.3291389  73.5977347  91.9697853 163.1451389
  72.6137347  92.3967853 163.3371389  73.5787347  90.9447853 163.5151389
  74.6387347  92.7597853 163.9461389  74.5287347  92.5287853 165.0061389
  75.6387347  92.4397853 163.6521389  74.5107347  94.2817853 163.7401389
  74.9277347  94.5507853 162.7691389  73.4557347  94.5557853 163.7211389
  75.2227347  95.0807853 164.8371389  74.9477347  96.1317853 164.7501389
  74.8737347  94.7397853 165.8121389  76.6967347  94.9567853 164.7781389
  77.1227347  95.5177853 165.5431389  76.9657347  93.9587853 164.8891389
  77.0377347  95.3067853 163.8601389  74.8987347  90.9287853 161.1771389
  75.2477347  89.9907853 161.8831389  75.3537347  91.0837853 159.9461389
  75.1727347  91.9307853 159.4071389  76.1507347  90.1067853 159.2031389
  76.2237347  89.1927853 159.7921389  75.4467347  89.7827853 157.8731389
  75.3577347  90.6997853 157.2901389  76.0757347  89.1007853 157.3001389
  74.0447347  89.1547853 158.0281389  73.4487347  89.7937853 158.6791389
  73.5567347  89.1497853 157.0531389  74.0237347  87.7247853 158.5931389
  75.0827347  87.1767853 158.9661389  72.9267347  87.1227853 158.6371389
  77.5947347  90.5807853 158.9931389  77.8727347  91.5397853 158.2661389
  78.5247347  90.0237853 159.5731389  45.7277347  70.9757853 166.2591389
  44.5657347  71.1037853 167.2271389  45.0517347  71.6967853 168.5161389
  43.9777347  69.7317853 167.4921389  43.4087347  72.0787853 166.5731389
  42.1607347  71.5267853 165.6451389  42.4017347  71.9027853 164.2031389
  40.8777347  72.1447853 166.1151389  42.0577347  69.8647853 165.7791389
  42.0827347  68.8307853 164.4751389  43.3127347  69.0987853 163.6431389
  42.1077347  67.4047853 164.9661389  40.7547347  69.0697853 163.5671389
  39.5447347  69.3757853 164.2141389  39.6197347  70.3587853 164.6011389
  39.3637347  68.6967853 165.0071389  38.3967347  69.2957853 163.1641389
  38.5737347  69.9917853 162.3861389  38.2707347  68.0707853 162.7281389
  36.6827347  67.8537853 162.4961389  36.6347347  68.1457853 161.4791389
  36.3987347  66.3877853 162.3701389  36.8527347  65.4457853 163.1751389
  37.4867347  65.5137853 164.0431389  36.4017347  64.2557853 162.7681389
  35.6397347  64.4517853 161.6741389  34.9157347  63.5927853 160.8261389
  34.8947347  62.1357853 161.0651389  34.3367347  61.5417853 160.4851389
  35.4387347  61.7427853 161.8071389  34.2497347  64.1267853 159.8021389
  34.2557347  65.4287853 159.5711389  33.7327347  65.9037853 158.7571389
  34.9297347  66.2647853 160.3541389  35.6297347  65.8097853 161.4101389
  37.0127347  69.6587853 163.8351389  37.1107347  69.7577853 164.8851389
  36.4987347  70.8477853 163.2771389  37.1277347  71.2007853 162.6331389
  36.0867347  68.4877853 163.5201389  36.1957347  67.8987853 162.6471389
  35.9797347  67.6507853 164.6481389  36.7007347  67.8447853 165.2621389
  41.7017347  68.8587853 167.9121389  45.8867347  69.2347853 163.8591389
 111.9897347  80.4527853 124.3581389 112.5707347  80.6517853 123.5191389
 111.4317347  79.5897853 124.1961389 111.3477347  81.2527853 124.5331389
 112.8567347  80.2617853 125.5161389 113.8807347  80.5097853 125.2371389
 112.4407347  81.2067853 126.6371389 113.0917347  81.0587853 127.4981389
 112.5227347  82.2377853 126.2931389 111.4087347  81.0007853 126.9231389
 112.8837347  78.7927853 125.9611389 111.9377347  78.0277853 125.7581389
 113.9847347  78.4027853 126.5961389 114.7147347  79.0577853 126.8751389
 114.2867347  77.0217853 126.9691389 113.3797347  76.4297853 126.8491389
 115.3477347  76.4327853 126.0191389 116.2787347  76.9877853 126.1301389
 115.5547347  75.4017853 126.3061389 114.9067347  76.4717853 124.5501389
 113.8277347  76.3267853 124.4961389 115.1157347  77.4597853 124.1401389
 115.5967347  75.4177853 123.6931389 116.6737347  75.4507853 123.8591389
 115.2597347  74.4227853 123.9841389 115.2917347  75.6587853 122.2301389
 114.2117347  75.6957853 122.0901389 115.6847347  76.6327853 121.9381389
 115.8527347  74.6337853 121.3581389 115.6127347  74.8497853 120.3691389
 116.8867347  74.6137853 121.4671389 115.4587347  73.7057853 121.6151389
 114.6507347  76.8817853 128.4401389 115.1937347  77.7957853 129.0501389
 114.3427347  75.7247853 128.9981389 113.7807347  75.0377853 128.4951389
 114.7097347  75.2417853 130.3221389 115.0517347  76.0697853 130.9421389
 113.4747347  74.6137853 130.9841389 112.6517347  75.3277853 130.9501389
 113.1657347  73.7437853 130.4051389 113.7067347  74.1907853 132.4331389
 114.4187347  74.9067853 133.1611389 113.1737347  73.1417853 132.8591389
 115.8727347  74.2357853 130.2161389 115.9517347  73.4357853 129.2841389
 116.8027347  74.2867853 131.1601389 116.7587347  74.9357853 131.9461389
 117.9867347  73.4267853 131.1831389 117.8557347  72.5827853 130.5061389
 119.2117347  74.1907853 130.6411389 118.9037347  74.4937853 129.6401389
 119.5707347  75.4387853 131.4361389 120.4427347  75.9167853 130.9891389
 118.7297347  76.1327853 131.4231389 119.7967347  75.1617853 132.4661389
 120.4567347  73.3097853 130.5811389 121.2947347  73.8897853 130.1931389
 120.6967347  72.9497853 131.5821389 120.2697347  72.4597853 129.9251389
 118.1667347  72.7877853 132.5571389 118.1427347  73.4727853 133.5761389
 118.3547347  71.4667853 132.5931389 118.3417347  70.8997853 131.7451389
 118.5987347  70.6617853 133.8021389 118.6727347  71.3547853 134.6401389
 117.4347347  69.7047853 134.0921389 117.1887347  69.1607853 133.1801389
 117.7577347  68.9667853 134.8261389 116.1737347  70.4017853 134.6111389
 116.4337347  71.0727853 135.4301389 115.7397347  71.0157853 133.8221389
 115.1427347  69.3687853 135.0921389 114.9977347  68.6197853 134.3131389
 115.5387347  68.8487853 135.9641389 113.7857347  69.9887853 135.4511389
 113.4387347  70.5957853 134.6151389 113.0547347  69.1917853 135.5921389
 113.8317347  70.8247853 136.6711389 112.8867347  71.2147853 136.8611389
 114.1347347  70.2437853 137.4791389 114.5057347  71.6037853 136.5321389
 119.9117347  69.8967853 133.6981389 120.3367347  69.5217853 132.6141389
 120.5467347  69.6527853 134.8341389 120.1347347  69.8717853 135.7411389
 121.8767347  69.0577853 134.9511389 122.2167347  68.7707853 133.9561389
 122.8337347  70.0867853 135.5591389 122.4197347  70.4117853 136.5141389
 123.7777347  69.5857853 135.7751389 123.1327347  71.3167853 134.7341389
 122.2427347  72.4007853 134.6971389 121.3247347  72.3627853 135.2651389
 122.5397347  73.5297853 133.9271389 121.8437347  74.3547853 133.8921389
 123.7317347  73.5937853 133.2041389 123.9497347  74.4577853 132.5941389
 124.6417347  72.5377853 133.2711389 125.5777347  72.5967853 132.7361389
 124.3417347  71.4037853 134.0301389 125.0477347  70.5877853 134.0751389
 121.8507347  67.7917853 135.8181389 121.1567347  67.7417853 136.8301389
 122.6437347  66.7857853 135.4631389 123.0987347  66.7567853 134.5501389
 122.9697347  65.6257853 136.2821389 123.6707347  65.0007853 135.7281389
 123.4887347  65.9717853 137.1761389 121.7977347  64.7607853 136.7151389
 120.8917347  64.4777853 135.9401389 121.8247347  64.3127853 137.9671389
 122.5097347  64.6447853 138.6461389 120.9137347  63.3217853 138.5261389
 120.9707347  62.4277853 137.9051389 121.3597347  63.0237853 139.9561389
 120.6927347  62.2837853 140.3981389 122.3777347  62.6347853 139.9461389
 121.3267347  63.9397853 140.5461389 119.4337347  63.7237853 138.4741389
 118.5887347  62.8597853 138.2621389 119.0947347  65.0077853 138.5971389
 119.7657347  65.7567853 138.7691389 117.7027347  65.4597853 138.4931389
 117.1317347  64.8117853 139.1581389 117.5617347  66.9197853 138.9411389
 118.3487347  67.5067853 138.4681389 116.6107347  67.3067853 138.5741389
 117.6287347  67.1407853 140.4541389 117.8937347  66.2287853 141.2271389
 117.3907347  68.2537853 140.8901389 117.1227347  65.3047853 137.0821389
 115.9677347  64.9197853 136.9371389 117.9167347  65.5637853 136.0411389
 118.8647347  65.9267853 136.1391389 117.5097347  65.3537853 134.6571389
 116.5367347  65.8217853 134.5041389 118.5467347  65.9997853 133.7401389
 118.2557347  65.8507853 132.7001389 118.6047347  67.0677853 133.9511389
 119.5207347  65.5427853 133.9131389 117.3207347  63.8677853 134.3231389
 116.3377347  63.4967853 133.6881389 118.2427347  63.0347853 134.7951389
 119.0497347  63.3327853 135.3431389 118.1727347  61.5977853 134.5621389
 118.0937347  61.4377853 133.4871389 119.4397347  60.9097853 135.0731389
 119.5767347  61.1597853 136.1251389 119.3017347  59.8297853 135.0171389
 120.6997347  61.2847853 134.3101389 120.4987347  61.2617853 133.2391389
 120.9877347  62.3067853 134.5591389 121.8447347  60.3397853 134.6341389
 121.4427347  59.3697853 134.9281389 122.4457347  60.1777853 133.7391389
 122.6947347  60.8567853 135.7021389 122.5257347  60.5227853 136.6511389
 123.6747347  61.7347853 135.5181389 123.9337347  62.1977853 134.3031389
 123.3797347  61.8797853 133.5071389 124.6867347  62.8717853 134.1641389
 124.3977347  62.1497853 136.5491389 124.2017347  61.7947853 137.4851389
 125.1497347  62.8237853 136.4061389 116.9377347  60.9887853 135.2251389
 116.1717347  60.2717853 134.5811389 116.7477347  61.2757853 136.5101389
 117.3687347  61.8657853 137.0631389 115.6017347  60.7497853 137.2401389
 115.6417347  59.6607853 137.2041389 115.6937347  61.2267853 138.6851389
 114.8437347  60.8437853 139.2501389 116.6197347  60.8617853 139.1301389
 115.6837347  62.3167853 138.7101389 114.2497347  61.1007853 136.5991389
 113.3337347  60.2877853 136.6551389 114.1087347  62.2557853 135.9431389
 114.8117347  62.9947853 135.9481389 112.9207347  62.5717853 135.1481389
 112.0557347  62.2857853 135.7471389 112.8617347  64.0717853 134.8541389
 113.8467347  64.4107853 134.5331389 112.1777347  64.2457853 134.0231389
 112.4117347  64.9057853 136.0551389 112.9567347  64.5467853 136.9281389
 112.7087347  66.3757853 135.8071389 112.3857347  66.9627853 136.6671389
 113.7797347  66.5107853 135.6581389 112.1737347  66.7097853 134.9181389
 110.9137347  64.7577853 136.2981389 110.6227347  65.3617853 137.1581389
 110.3667347  65.0937853 135.4171389 110.6787347  63.7117853 136.4941389
 112.8357347  61.7657853 133.8541389 111.7777347  61.2217853 133.5671389
 113.9257347  61.6117853 133.1001389 114.8247347  62.0517853 133.2971389
 113.9087347  60.7707853 131.8951389 113.1027347  61.1597853 131.2731389
 115.2287347  60.8617853 131.1431389 116.0467347  60.6127853 131.8191389
 115.2397347  60.1207853 130.3431389 115.4667347  62.2387853 130.5541389
 114.5657347  62.5567853 130.0291389 115.6277347  62.9457853 131.3681389
 116.8617347  62.3327853 129.4201389 118.2217347  61.9397853 130.5191389
 119.1577347  61.9587853 129.9611389 118.2637347  62.6747853 131.3231389
 118.0717347  60.9467853 130.9431389 113.6027347  59.3007853 132.1981389
 112.8997347  58.6517853 131.4321389 114.0797347  58.7787853 133.3291389
 114.6607347  59.3057853 133.9821389 113.8257347  57.4117853 133.7521389
 114.0537347  56.7267853 132.9361389 114.7507347  57.0877853 134.9361389
 115.7677347  57.3867853 134.6811389 114.4477347  57.6877853 135.7941389
 114.7567347  55.6057853 135.3441389 113.7127347  55.3527853 135.5291389
 115.2977347  54.6757853 134.2571389 115.2727347  53.6457853 134.6141389
 114.6817347  54.7647853 133.3621389 116.3247347  54.9527853 134.0191389
 115.6177347  55.4007853 136.5841389 115.6117347  54.3467853 136.8611389
 116.6397347  55.7147853 136.3731389 115.2177347  55.9937853 137.4071389
 112.3427347  57.1677853 134.0601389 111.8417347  56.0947853 133.7631389
 111.5997347  58.1567853 134.5521389 111.9867347  59.0577853 134.8321389
 110.1497347  58.0537853 134.7421389 109.9747347  57.1337853 135.2991389
 109.6347347  59.2577853 135.5391389 110.0027347  60.1767853 135.0821389
 108.5467347  59.2877853 135.4831389 110.0637347  59.2147853 137.0031389
 109.5837347  58.3697853 137.4971389 111.1397347  59.0487853 137.0611389
 109.7097347  60.4977853 137.7381389 108.5687347  60.9197853 137.8131389
 110.6627347  61.1697853 138.3211389 111.6257347  60.8367853 138.2721389
 110.4457347  62.0287853 138.8261389 109.3737347  57.9267853 133.4261389
 108.3507347  57.2467853 133.3981389 109.8427347  58.5317853 132.3371389
 110.6527347  59.1507853 132.3561389 109.2637347  58.3837853 131.0121389
 108.1867347  58.5397853 131.0751389 109.6617347  59.1627853 130.3621389
 109.5307347  57.0277853 130.3811389 108.6287347  56.4287853 129.8091389
 110.7487347  56.5117853 130.5481389 111.5247347  57.0487853 130.9351389
 111.1147347  55.1337853 130.2021389 110.8817347  54.9937853 129.1461389
 112.6207347  54.8827853 130.3771389 112.8257347  55.1387853 131.4171389
 113.0307347  53.4337853 130.1301389 114.1067347  53.3307853 130.2711389
 112.5087347  52.7827853 130.8321389 112.7697347  53.1507853 129.1101389
 113.4297347  55.7367853 129.4161389 114.4917347  55.5397853 129.5601389
 113.1517347  55.4937853 128.3911389 113.2267347  56.7907853 129.6061389
 110.2927347  54.1237853 131.0051389 109.6827347  53.2547853 130.4011389
 110.2147347  54.2497853 132.3281389 110.6687347  55.0117853 132.8321389
 109.4867347  53.3357853 133.2101389 109.9297347  52.3547853 133.0361389
 109.6437347  53.7507853 134.6811389 109.5257347  54.8327853 134.7441389
 108.8257347  53.3067853 135.2491389 110.9607347  53.3727853 135.3641389
 111.7107347  52.5307853 134.8371389 111.1847347  53.8477853 136.5031389
 107.9917347  53.2437853 132.8931389 107.4467347  52.1507853 132.8881389
 107.3307347  54.3687853 132.6171389 107.7757347  55.2867853 132.6231389
 105.9107347  54.4177853 132.2781389 105.3207347  53.8917853 133.0291389
 105.4937347  55.8937853 132.2531389 105.7697347  56.3477853 133.2051389
 106.0677347  56.4027853 131.4791389 103.9977347  56.1547853 132.0031389
 103.4507347  55.3657853 132.5191389 103.6537347  57.5447853 132.5161389
 102.5957347  57.7437853 132.3451389 103.8657347  57.6017853 133.5841389
 104.2527347  58.2867853 131.9871389 103.6167347  56.1117853 130.5231389
 102.5487347  56.3037853 130.4161389 104.1777347  56.8727853 129.9811389
 103.8507347  55.1287853 130.1151389 105.6047347  53.6787853 130.9731389
 104.6997347  52.8507853 130.9211389 106.3727347  53.9657853 129.9221389
 107.1397347  54.6367853 129.9631389 106.2047347  53.3587853 128.6091389
 105.1557347  53.3917853 128.3141389 107.0487347  54.1707853 127.6151389
 106.7957347  55.2257853 127.7221389 108.0997347  54.0667853 127.8831389
 106.8747347  53.7707853 126.1461389 107.3207347  52.7827853 126.0311389
 105.4077347  53.7487853 125.7621389 105.3097347  53.4617853 124.7151389
 104.8787347  53.0287853 126.3861389 104.9787347  54.7397853 125.9081389
 107.5437347  54.7827853 125.2381389 107.4107347  54.4827853 124.1991389
 107.0947347  55.7637853 125.3931389 108.6077347  54.8307853 125.4681389
 106.5527347  51.8687853 128.6031389 105.8367347  51.0627853 128.0261389
 107.6157347  51.4807853 129.2991389 108.2347347  52.1357853 129.7771389
 108.0117347  50.0917853 129.4561389 107.9717347  49.6147853 128.4771389
 109.4277347  50.0407853 129.9871389 109.7337347  49.0017853 130.1081389
 110.0977347  50.5367853 129.2851389 109.4727347  50.5467853 130.9511389
 107.0457347  49.2847853 130.3301389 106.7797347  48.1407853 129.9951389
 106.4567347  49.8397853 131.3921389 106.6817347  50.7737853 131.7351389
 105.4207347  49.1527853 132.1741389 105.8597347  48.1947853 132.4541389
 105.0567347  49.9307853 133.4511389 104.9827347  50.9897853 133.2021389
 104.0687347  49.6117853 133.7811389 106.0347347  49.7717853 134.6181389
 106.8037347  48.7877853 134.6561389 105.9897347  50.5927853 135.5581389
 104.1517347  48.8647853 131.3671389 103.6017347  47.7747853 131.4851389
 103.6847347  49.7907853 130.5281389 104.1097347  50.7117853 130.4191389
 102.5157347  49.5787853 129.6801389 101.7087347  49.1737853 130.2911389
 102.1097347  50.9257853 129.0911389 101.2367347  50.7947853 128.4521389
 101.8687347  51.6177853 129.8981389 102.9337347  51.3287853 128.5021389
 102.7457347  48.5247853 128.5841389 101.8347347  47.7827853 128.2311389
 103.9607347  48.4327853 128.0451389 104.7187347  49.0737853 128.2811389
 104.3477347  47.4127853 127.0621389 103.5247347  47.2827853 126.3601389
 105.5767347  47.8877853 126.2581389 106.2987347  48.2007853 127.0131389
 106.1897347  46.7897853 125.4001389 107.0487347  47.1867853 124.8601389
 106.5107347  45.9657853 126.0381389 105.4487347  46.4287853 124.6871389
 105.2257347  49.0467853 125.3281389 106.1157347  49.3547853 124.7781389
 104.4567347  48.7287853 124.6241389 104.8547347  49.8857853 125.9161389
 104.5557347  46.0307853 127.7111389 104.1067347  45.0307853 127.1561389
 105.1877347  45.9307853 128.8831389 105.4307347  46.7407853 129.4531389
 105.5987347  44.6577853 129.4751389 106.1367347  44.1027853 128.7071389
 106.5087347  44.9427853 130.6611389 106.8227347  44.0017853 131.1131389
 107.3857347  45.4937853 130.3221389 105.9697347  45.5367853 131.3991389
 104.4337347  43.7247853 129.8631389 104.5927347  42.5097853 129.7711389
 103.2377347  44.2417853 130.1871389 103.0637347  45.2457853 130.2361389
 102.0477347  43.4237853 130.5061389 102.3767347  42.8097853 131.3441389
 100.8327347  44.2627853 130.9561389 100.1467347  43.5047853 131.3351389
 101.1687347  45.2437853 132.0671389 100.2747347  45.8047853 132.3401389
 101.5347347  44.6977853 132.9361389 101.9387347  45.9337853 131.7221389
 100.1047347  45.0027853 129.8371389  99.2677347  45.5617853 130.2551389
 100.7937347  45.6917853 129.3481389  99.7317347  44.2837853 129.1081389
 101.6207347  42.4947853 129.3691389 100.9067347  41.5227853 129.5811389
 102.0177347  42.8147853 128.1391389 102.6227347  43.6137853 127.9501389
 101.6467347  42.0797853 126.9301389 100.6427347  41.6997853 127.1161389
 101.6087347  43.0007853 125.6981389 101.1627347  42.3457853 124.9491389
 100.7477347  44.2477853 125.8251389 100.7967347  44.8197853 124.8981389
  99.7147347  43.9587853 126.0181389 101.1137347  44.8597853 126.6491389
 102.8837347  43.4487853 125.3251389 103.1937347  44.1227853 125.9651389
 102.5397347  40.8617853 126.6601389 102.1837347  40.0337853 125.8291389
 103.6967347  40.7217853 127.3141389 103.9407347  41.2837853 128.1291389
 104.7347347  39.7587853 126.9431389 104.8237347  39.8167853 125.8581389
 106.0627347  40.1337853 127.6161389 106.2227347  41.2087853 127.5301389
 106.0087347  39.9027853 128.6801389 107.2417347  39.3917853 126.9931389
 107.1777347  38.3387853 127.2691389 107.1527347  39.4427853 125.9081389
 108.8607347  40.0157853 127.4701389 109.9177347  39.0297853 126.4021389
 110.9607347  39.2967853 126.5751389 109.7727347  37.9717853 126.6221389
 109.6627347  39.2217853 125.3601389 104.3827347  38.3017853 127.2641389
 104.0397347  37.9837853 128.3991389 104.5627347  37.3967853 126.3091389
 104.8047347  37.6557853 125.3531389 104.4427347  35.9547853 126.4911389
 105.0337347  35.4597853 125.7201389 104.8857347  35.6907853 127.4511389
 103.0167347  35.3917853 126.4441389 102.0687347  36.1107853 126.1271389
 102.8387347  34.0897853 126.7431389 103.8807347  33.1647853 127.1381389
 104.4487347  33.5557853 127.9821389 104.5887347  33.0047853 126.3251389
 103.1807347  31.8727853 127.5081389 102.8987347  31.8497853 128.5611389
 103.8107347  31.0017853 127.3281389 101.9697347  31.8937853 126.5971389
 101.1617347  31.2777853 126.9921389 102.2087347  31.5087853 125.6061389
 101.5777347  33.3667853 126.5461389 101.1267347  33.6737853 125.6021389
 100.4747347  33.6767853 127.5701389  99.3007347  33.4407853 127.3131389
 100.8377347  34.2427853 128.7231389 101.8177347  34.3897853 128.9671389
  99.9217347  34.7177853 129.7671389  98.9087347  34.4487853 129.4661389
 100.2217347  34.0047853 131.0961389 101.2457347  34.2207853 131.4011389
  99.5677347  34.3977853 131.8751389 100.0307347  32.4867853 130.9861389
  99.1627347  32.2767853 130.3611389 100.8957347  32.0497853 130.4881389
  99.8447347  31.8277853 132.3431389 100.7417347  31.9707853 132.9451389
  99.0237347  32.3097853 132.8741389  99.5577347  30.3427853 132.1991389
  98.6617347  30.2027853 131.5951389 100.3787347  29.8647853 131.6661389
  99.3767347  29.6957853 133.4931389  99.1827347  28.6837853 133.3511389
 100.2407347  29.8067853 134.0601389  98.5767347  30.1347853 133.9921389
  99.8727347  36.2487853 129.8911389  99.3767347  36.7767853 130.8791389
 100.3767347  36.9687853 128.8881389 100.8857347  36.5447853 128.1121389
 100.2677347  38.4237853 128.7731389 100.5387347  38.8787853 129.7261389
 100.9857347  38.7787853 128.0341389  98.8637347  38.8917853 128.3741389
  98.1387347  38.1787853 127.6921389  98.4837347  40.0987853 128.7911389
  99.1397347  40.7187853 129.2671389  97.1537347  40.7187853 128.6561389
  96.4157347  39.9877853 128.3251389  96.7277347  41.2307853 130.0401389
  97.4407347  41.9767853 130.3911389  95.7597347  41.7257853 129.9661389
  96.6437347  40.0787853 131.0511389  95.9677347  39.3177853 130.6621389
  97.6267347  39.6167853 131.1401389  96.1697347  40.4947853 132.4351389
  96.8187347  41.2787853 132.8261389  95.1667347  40.9157853 132.3691389
  96.1667347  39.3497853 133.3551389  96.5637347  38.4817853 132.9951389
  95.7117347  39.3107853 134.5901389  95.2277347  40.3657853 135.1611389
  95.1937347  41.2497853 134.6541389  94.8807347  40.3137853 136.1191389
  95.7297347  38.2057853 135.2641389  96.0987347  37.3547853 134.8391389
  95.3747347  38.1857853 136.2201389  97.1387347  41.7877853 127.5571389
  98.1857347  42.0987853 127.0011389  95.9787347  42.3267853 127.1831389
  95.0847347  42.0807853 127.6091389  95.8677347  43.3387853 126.1111389
  96.7887347  43.2347853 125.5371389  94.6867347  43.0697853 125.1621389
  94.8347347  43.7967853 124.3631389  94.6707347  41.6847853 124.5421389
  93.8027347  41.5887853 123.8891389  95.5807347  41.5357853 123.9611389
  94.6167347  40.9337853 125.3301389  93.4607347  43.2557853 125.7981389
  92.9587347  42.4147853 125.7921389  95.8297347  44.7817853 126.6301389
  95.6367347  45.0447853 127.8151389  96.0337347  45.7397853 125.7321389
  96.3067347  45.5287853 124.7721389  95.9027347  47.1827853 125.9761389
  95.6627347  47.3447853 127.0271389  97.2317347  47.9117853 125.7011389
  97.4157347  47.7727853 124.6361389  97.1657347  49.4047853 125.9941389
  98.1327347  49.8607853 125.7801389  96.4017347  49.8647853 125.3681389
  96.9157347  49.5587853 127.0441389  98.3737347  47.3187853 126.5161389
  99.2957347  47.8577853 126.2971389  98.1467347  47.4067853 127.5781389
  98.4977347  46.2667853 126.2571389  94.7627347  47.7487853 125.1331389
  94.6657347  47.4207853 123.9541389  93.9287347  48.6157853 125.7061389
  93.9507347  48.8287853 126.7031389  92.8907347  49.3567853 124.9731389
  92.7467347  48.8647853 124.0111389  91.5087347  49.3027853 125.6541389
  91.5597347  49.7617853 126.6411389  90.4937347  50.0887853 124.8081389
  89.5157347  50.0527853 125.2871389  90.8177347  51.1257853 124.7221389
  90.4277347  49.6457853 123.8141389  91.0757347  47.8397853 125.8361389
  91.1217347  47.3437853 124.8671389  91.7997347  47.3437853 126.4831389
  89.6907347  47.6307853 126.4171389  89.4887347  46.5627853 126.5021389
  89.6377347  48.0897853 127.4041389  88.9487347  48.0887853 125.7631389
  93.3597347  50.7887853 124.7291389  93.7447347  51.4967853 125.6521389
  93.3377347  51.2137853 123.4731389  92.9977347  50.6307853 122.7081389
  93.7817347  52.5297853 123.0271389  94.1517347  53.1127853 123.8711389
  94.9587347  52.3887853 122.0421389  94.6027347  51.7507853 121.2331389
  95.3737347  53.7477853 121.4821389  96.2057347  53.6177853 120.7901389
  94.5317347  54.1967853 120.9561389  95.6807347  54.3997853 122.3001389
  96.1857347  51.7177853 122.6871389  96.8007347  52.4807853 123.1641389
  95.8507347  51.0407853 123.4731389  97.0277347  50.9517853 121.7021389
  97.8757347  50.5037853 122.2201389  96.4267347  50.1667853 121.2431389
  97.3907347  51.6297853 120.9301389  92.5977347  53.2817853 122.4311389
  91.9467347  52.8207853 121.4971389  92.3137347  54.4587853 122.9581389
  92.8027347  54.8417853 123.7671389  91.2707347  55.3297853 122.4351389
  90.3477347  54.7597853 122.3311389  91.0787347  56.4707853 123.4131389
  91.0467347  56.0727853 124.4271389  91.9387347  57.1377853 123.3601389
  89.8067347  57.2687853 123.1461389  89.6087347  57.2837853 122.0741389
  88.9617347  56.7687853 123.6191389  89.8967347  58.7037853 123.6621389
  90.7697347  58.9927853 124.5011389  89.0807347  59.5357853 123.2131389
  91.6067347  55.8577853 121.0311389  92.7177347  56.3087853 120.7671389
  90.6527347  55.8007853 120.1051389  89.7617347  55.3307853 120.2641389
  90.7597347  56.3907853 118.7731389  91.7997347  56.6367853 118.5581389
  90.2887347  55.3977853 117.7001389  89.2057347  55.2997853 117.7771389
  90.5007347  55.8267853 116.7211389  90.9007347  53.9977853 117.7521389
  90.7457347  53.5847853 118.7491389  90.3637347  53.3557853 117.0541389
  92.3787347  53.9397853 117.4271389  92.7817347  53.3567853 116.4361389
  93.2467347  54.4997853 118.2331389  92.9247347  54.9917853 119.0671389
  94.2437347  54.4437853 118.0271389  89.9057347  57.6547853 118.7441389
  88.7427347  57.6057853 119.1481389  90.4417347  58.7807853 118.2761389
  91.3897347  58.8497853 117.9071389  89.6877347  60.0417853 118.2561389
  89.2727347  60.1907853 119.2531389  90.6287347  61.2017853 117.9311389
  90.0707347  62.1377853 117.9171389  91.3857347  61.2937853 118.7101389
  91.2487347  60.9987853 116.6871389  91.8467347  61.7507853 116.4931389
  88.4707347  60.0077853 117.3161389  87.4607347  60.6407853 117.6051389
  88.5127347  59.2197853 116.2421389  89.2797347  58.5687853 116.0731389
  87.4937347  59.1837853 115.1931389  86.9007347  60.0917853 115.3041389
  88.2167347  59.1117853 113.8451389  87.4857347  59.2547853 113.0491389
  88.9217347  59.9407853 113.7831389  88.9557347  57.8327853 113.5941389
  88.4587347  56.7727853 112.9191389  87.4847347  56.7317853 112.4531389
  89.3827347  55.7537853 112.9161389  89.2317347  54.8477853 112.4721389
  90.5337347  56.1007853 113.5831389  91.7317347  55.4177853 113.8391389
  91.8737347  54.4067853 113.4861389  92.7417347  56.0697853 114.5611389
  93.6707347  55.5607853 114.7721389  92.5437347  57.3847853 115.0091389
  93.3227347  57.8827853 115.5671389  91.3397347  58.0607853 114.7381389
  91.2127347  59.0767853 115.0801389  90.2967347  57.4327853 114.0271389
  86.4587347  58.0497853 115.3011389  85.5657347  57.9817853 114.4541389
  86.5497347  57.1267853 116.2671389  87.2187347  57.1737853 117.0361389
  85.6767347  55.9477853 116.2991389  84.6417347  56.2907853 116.3201389
  85.8117347  55.3987853 115.3671389  85.8807347  54.9777853 117.4581389
  86.2147347  55.3787853 118.5701389  85.6247347  53.6957853 117.1911389
  85.3457347  53.3787853 116.2621389  85.7067347  52.6007853 118.1651389
  85.1427347  52.8877853 119.0521389  85.0917347  51.3367853 117.5541389
  84.0627347  51.5397853 117.2571389  85.6367347  51.0667853 116.6501389
  85.1167347  50.2567853 118.4581389  84.5437347  49.5357853 118.1221389
  87.1547347  52.3457853 118.6401389  88.0697347  52.4497853 117.8201389
  87.3907347  52.0097853 119.9271389  86.3947347  51.8887853 120.9801389
  85.8367347  50.9577853 120.8841389  85.6697347  52.7017853 120.9261389
  87.1597347  51.9297853 122.2901389  86.6607347  51.3477853 123.0651389
  87.2547347  52.9477853 122.6681389  88.5117347  51.3387853 121.9301389
  88.5167347  50.2547853 122.0481389  89.3017347  51.7327853 122.5701389
  88.7237347  51.7417853 120.4691389  89.3337347  52.6377853 120.3531389
  89.5037347  50.6477853 119.7301389  88.9297347  49.7027853 119.1881389
  90.8317347  50.7237853 119.7871389  91.3187347  51.5387853 120.1611389
  91.7437347  49.6687853 119.3291389  91.2737347  49.0297853 118.5811389
  92.9667347  50.3357853 118.6831389  92.6297347  51.0007853 117.8881389
  93.4677347  50.9557853 119.4271389  93.9737347  49.3367853 118.1051389
  94.2117347  48.5927853 118.8651389  93.5097347  48.8057853 117.2741389
  95.2747347  49.9857853 117.6181389  95.7247347  50.5457853 118.4381389
  95.9817347  49.2047853 117.3401389  95.0647347  50.9217853 116.4261389
  94.5247347  50.3927853 115.6411389  94.4417347  51.7627853 116.7311389
  96.3517347  51.4317853 115.8831389  96.1637347  52.0617853 115.0771389
  96.8567347  51.9587853 116.6241389  96.9367347  50.6317853 115.5681389
  92.1157347  48.7737853 120.5131389  92.4957347  49.2757853 121.5601389
  92.0367347  47.4567853 120.3551389  91.6547347  47.0237853 119.5141389
  92.4857347  46.4797853 121.3621389  92.7607347  47.0147853 122.2711389
  91.3677347  45.5077853 121.7791389  91.1767347  44.8587853 120.9241389
  91.8097347  44.6897853 122.9891389  91.0117347  44.0047853 123.2761389
  92.7037347  44.1197853 122.7361389  92.0297347  45.3597853 123.8201389
  90.0707347  46.2387853 122.1351389  89.3107347  45.5117853 122.4231389
  90.2537347  46.9207853 122.9651389  89.7227347  46.8047853 121.2711389
  93.7007347  45.7417853 120.8191389  93.6537347  45.2237853 119.7081389
  94.8117347  45.7167853 121.5511389  94.8527347  46.0007853 122.5301389
  96.0947347  45.2697853 120.9981389  95.8657347  44.5627853 120.2011389
  96.8607347  46.4657853 120.4031389  96.1257347  46.9887853 119.7921389
  97.4137347  47.4347853 121.4271389  97.9367347  48.2437853 120.9171389
  96.5947347  47.8467853 122.0171389  98.1077347  46.9117853 122.0851389
  97.9657347  46.0027853 119.6811389  98.5207347  46.7627853 119.4101389
  96.9507347  44.4827853 121.9871389  96.9537347  44.7417853 123.1861389
  97.7347347  43.5397853 121.4681389  97.6317347  43.2217853 120.5041389
  98.8197347  42.8457853 122.1771389  98.9067347  43.2387853 123.1901389
  98.4717347  41.3487853 122.2821389  97.3927347  41.2487853 122.4021389
  98.7347347  40.8627853 121.3421389  99.1637347  40.6057853 123.4291389
 100.2447347  40.6977853 123.3261389  98.8937347  41.0657853 124.3801389
  98.7727347  39.1267853 123.4431389  97.6977347  39.0507853 123.6071389
  98.9767347  38.7017853 122.4601389  99.4907347  38.2857853 124.5001389
  99.3527347  38.7517853 125.4761389  99.0227347  37.3027853 124.5471389
 100.9357347  38.1167853 124.2501389 101.2747347  37.2637853 124.7381389
 101.1027347  38.0207853 123.2281389 101.4497347  38.9477853 124.6081389
 100.1927347  43.1207853 121.5401389 101.1477347  42.4207853 121.8281389
 100.3147347  44.1017853 120.6491389  99.5507347  44.7447853 120.4411389
 101.5217347  44.3857853 119.8701389 102.2027347  43.5347853 119.8931389
 101.1137347  44.6257853 118.4091389 100.6327347  43.7217853 118.0361389
 100.3647347  45.4167853 118.3891389 102.2397347  45.0057853 117.4411389
 103.1307347  45.7817853 117.7521389 102.2057347  44.5607853 116.3041389
 102.9667347  44.8787853 115.8131389 102.3027347  45.5517853 120.4821389
 101.7717347  46.6557853 120.6171389 103.5757347  45.3307853 120.8131389
 104.0567347  44.4587853 120.5921389 104.4167347  46.2857853 121.5151389
 103.9447347  46.5247853 122.4681389 105.3687347  45.8057853 121.7421389
 104.7007347  47.5987853 120.7711389 104.8857347  48.6037853 121.4381389
 104.6947347  47.6657853 119.4341389 104.5647347  46.8517853 118.8331389
 104.8767347  48.9297853 118.6961389 105.7487347  49.3907853 119.1601389
 105.1687347  48.7647853 117.2011389 104.2107347  48.4097853 116.8201389
 105.6117347  50.0397853 116.5841389 105.8087347  49.8817853 115.5241389
 104.8307347  50.7907853 116.7001389 106.5217347  50.3847853 117.0751389
 106.2097347  47.7937853 116.8581389 106.3327347  47.7587853 115.7751389
 107.1507347  48.0907853 117.3211389 105.9217347  46.8077853 117.2221389
 103.6357347  49.7857853 118.8091389 103.7447347  50.9837853 119.0211389
 102.4557347  49.1837853 118.6611389 102.3447347  48.1817853 118.5031389
 101.1977347  49.9277853 118.7151389 101.2897347  50.7587853 118.0161389
 100.0057347  49.0967853 118.2361389  99.1747347  49.8007853 118.2051389
 100.2227347  48.4937853 116.8641389  99.3437347  47.9157853 116.5781389
 100.3857347  49.2907853 116.1381389 101.0947347  47.8407853 116.8871389
  99.7297347  48.0347853 119.1031389 100.5617347  47.7277853 119.5201389
 100.9617347  50.5187853 120.0991389 100.5607347  51.6697853 120.2021389
 101.3047347  49.8067853 121.1701389 101.5707347  48.8227853 121.1311389
 101.3317347  50.3767853 122.5161389 100.3677347  50.8587853 122.6811389
 101.4637347  49.2967853 123.6031389 102.4177347  48.8057853 123.4121389
 101.4617347  49.8867853 125.0121389 101.5567347  49.0837853 125.7431389
 102.2987347  50.5757853 125.1191389 100.5277347  50.4217853 125.1811389
 100.3187347  48.2987853 123.5311389 100.4407347  47.5477853 124.3121389
  99.3717347  48.8197853 123.6731389 100.3217347  47.8117853 122.5561389
 102.4087347  51.4607853 122.6421389 102.1017347  52.5377853 123.1301389
 103.6437347  51.2487853 122.1791389 103.9327347  50.3927853 121.7051389
 104.7017347  52.2447853 122.3161389 104.7647347  52.4927853 123.3761389
 106.0427347  51.6647853 121.8641389 106.8207347  52.4197853 121.9721389
 106.2897347  50.7987853 122.4781389 105.9747347  51.3617853 120.8191389
 104.3897347  53.5697853 121.6031389 104.4477347  54.6267853 122.2231389
 104.0187347  53.5297853 120.3171389 103.9227347  52.6557853 119.8001389
 103.7087347  54.7207853 119.5061389 104.5767347  55.3727853 119.6091389
 103.4947347  54.3337853 118.0351389 102.7797347  53.5127853 117.9811389
 103.0527347  55.1767853 117.5041389 104.7887347  53.9187853 117.3311389
 105.5277347  54.7117853 117.4461389 105.1927347  53.0327853 117.8211389
 104.5977347  53.6247853 115.8431389 105.4757347  53.0917853 115.4791389
 103.7467347  52.9527853 115.7281389 104.3717347  54.8507853 114.9601389
 104.8427347  55.7117853 115.4341389 104.8807347  54.6927853 114.0091389
 102.9687347  55.1757853 114.6901389 102.9007347  55.7067853 113.7991389
 102.4177347  54.2967853 114.6121389 102.5907347  55.7537853 115.4671389
 102.4997347  55.5127853 119.9981389 102.3657347  56.6777853 119.6421389
 101.6297347  54.9087853 120.7991389 101.7397347  53.9397853 121.0981389
 100.4297347  55.5457853 121.3411389 100.0587347  56.1567853 120.5181389
  99.4167347  54.4917853 121.7761389  99.8667347  53.8207853 122.5081389
  98.5657347  54.9697853 122.2621389  98.9837347  53.7617853 120.6561389
  99.5827347  52.9997853 120.5111389 100.6637347  56.4837853 122.5191389
  99.7977347  57.3067853 122.7691389 101.7667347  56.3717853 123.2601389
 102.5607347  55.7907853 122.9911389 101.9557347  57.0687853 124.5371389
 100.9917347  57.4357853 124.8891389 102.4907347  56.0987853 125.6041389
 103.3647347  55.6077853 125.1771389 102.9367347  56.8267853 126.8821389
 103.3067347  56.0997853 127.6051389 103.7307347  57.5337853 126.6401389
 102.0897347  57.3647853 127.3091389 101.4197347  55.0487853 125.9581389
 100.6497347  55.5247853 126.5651389 100.9397347  54.7137853 125.0381389
 101.9497347  53.8307853 126.7061389 101.1277347  53.1457853 126.9141389
 102.6977347  53.3257853 126.0951389 102.4027347  54.1487853 127.6451389
 102.8607347  58.2887853 124.3551389 103.9627347  58.2037853 123.8311389
 102.3807347  59.4307853 124.8221389 101.5207347  59.4517853 125.3711389
 102.9417347  60.7617853 124.6551389 104.0187347  60.7967853 124.4931389
 102.2607347  61.3567853 123.4091389 102.1567347  60.5697853 122.6621389
 101.2537347  61.6717853 123.6821389 102.9837347  62.5397853 122.7711389
 103.8307347  63.1727853 123.4321389 102.7437347  62.8147853 121.5751389
 102.6497347  61.5237853 125.9581389 101.5437347  61.4227853 126.4821389
 103.6127347  62.2337853 126.5421389 104.4707347  62.5007853 126.0591389
 103.5567347  62.7127853 127.9351389 102.6067347  62.4147853 128.3781389
 104.7057347  62.0627853 128.7331389 105.6527347  62.4297853 128.3371389
 104.6407347  62.3987853 129.7681389 104.7357347  60.5197853 128.7201389
 104.8147347  60.2317853 127.6721389 105.9217347  60.0017853 129.5261389
 105.9267347  58.9117853 129.5061389 106.8487347  60.3777853 129.0921389
 105.8387347  60.3447853 130.5571389 103.4717347  59.8987853 129.3081389
 103.5497347  58.8117853 129.2721389 103.3557347  60.2207853 130.3431389
 102.6057347  60.2197853 128.7291389 103.5867347  64.2457853 128.0171389
 104.2467347  64.8687853 127.1951389 102.9067347  64.8807853 128.9881389
 102.3567347  64.4067853 129.7041389 102.9077347  66.3547853 129.0911389
 102.7457347  66.7367853 128.0831389 101.7427347  66.8527853 129.9701389
 100.8117347  66.3897853 129.6431389 101.9057347  66.5467853 131.0041389
 101.6147347  68.3797853 129.8961389 102.4627347  68.8257853 130.4161389
 101.6847347  68.6847853 128.8521389 100.3257347  68.9507853 130.4861389
  99.4707347  68.5557853 129.9371389 100.2227347  68.6187853 131.5191389
 100.2957347  70.4937853 130.4391389  99.3487347  70.8417853 130.8511389
 101.0847347  70.8827853 131.0821389 100.4647347  71.0567853 129.0741389
 100.3837347  72.0927853 129.1131389 101.4017347  70.7967853 128.7051389
  99.7277347  70.6747853 128.4471389 104.2627347  66.9347853 129.5261389
 104.7007347  67.9327853 128.9671389 104.9227347  66.3187853 130.5011389
 104.5677347  65.4747853 130.9511389 106.2087347  66.7537853 131.0451389
 106.2217347  67.8297853 131.2191389 106.3967347  66.0167853 132.3761389
 105.5367347  66.2307853 133.0101389 106.3887347  64.9447853 132.1781389
 107.6667347  66.3507853 133.1611389 108.5997347  66.9707853 132.6181389
 107.7197347  65.9727853 134.3491389 107.3537347  66.5087853 130.0501389
 107.6317347  65.3707853 129.6791389 108.0457347  67.5657853 129.6251389
 107.9297347  68.4927853 130.0351389 109.0397347  67.5417853 128.5401389
 108.5267347  67.1617853 127.6571389 109.5667347  68.9617853 128.3311389
 110.0157347  69.3017853 129.2641389 110.3637347  68.9257853 127.5881389
 108.5387347  70.0027853 127.8841389 107.6617347  69.9407853 128.5281389
 108.9587347  71.0007853 128.0121389 108.1097347  69.8207853 126.4311389
 108.9857347  69.6407853 125.8071389 107.4697347  68.9427853 126.3421389
 107.3647347  71.0567853 125.9321389 106.4907347  71.2287853 126.5601389
 108.0077347  71.9307853 126.0341389 106.9377347  70.9257853 124.5271389
 106.0067347  71.3727853 124.4041389 107.6307347  71.3937853 123.9081389
 106.8737347  69.9187853 124.2761389 110.2187347  66.5917853 128.7761389
 110.7067347  65.9757853 127.8361389 110.6627347  66.4417853 130.0191389
 110.2677347  66.9507853 130.8101389 111.7537347  65.5437853 130.3991389
 112.5277347  65.6437853 129.6381389 112.2967347  65.9477853 131.7651389
 111.4947347  65.8787853 132.5001389 113.0667347  65.2377853 132.0651389
 112.8727347  67.3377853 131.7971389 114.1997347  67.5467853 131.3841389
 114.8277347  66.7027853 131.1381389 114.7077347  68.8467853 131.2911389
 115.7247347  69.0097853 130.9661389 113.8907347  69.9377853 131.6211389
 114.3877347  71.1807853 131.4931389 113.9317347  71.7817853 132.1191389
 112.5747347  69.7317853 132.0751389 111.9597347  70.5737853 132.3571389
 112.0657347  68.4267853 132.1591389 111.0547347  68.2607853 132.5021389
 111.3467347  64.0717853 130.4121389 112.1097347  63.2197853 129.9761389
 110.1257347  63.7537853 130.8391389 109.4857347  64.4247853 131.2641389
 109.5857347  62.3997853 130.7371389 110.3107347  61.7017853 131.1561389
 108.2927347  62.2837853 131.5431389 107.5607347  62.9867853 131.1451389
 107.8787347  61.2837853 131.4101389 108.4797347  62.5497853 133.0271389
 109.2427347  61.8777853 133.4201389 108.8477347  63.5657853 133.1671389
 107.1987347  62.3677853 133.8131389 106.3957347  62.9407853 133.3491389
 106.8967347  61.3207853 133.7921389 107.3907347  62.8177853 135.2431389
 108.0997347  62.1537853 135.7381389 107.8287347  63.8157853 135.2521389
 106.1397347  62.8327853 135.9901389 106.3207347  63.1477853 136.9641389
 105.4707347  63.4857853 135.5341389 105.7327347  61.8757853 136.0051389
 109.3627347  62.0157853 129.2761389 109.6457347  60.8937853 128.8721389
 108.8927347  62.9487853 128.4551389 108.6417347  63.8887853 128.7621389
 108.6887347  62.7227853 127.0301389 108.0907347  61.8217853 126.8951389
 107.9327347  63.9237853 126.4671389 107.2427347  64.3047853 127.2201389
 108.6367347  64.7257853 126.2451389 107.1647347  63.5647853 125.2141389
 107.6737347  63.1207853 124.2101389 105.8817347  63.7307853 125.2211389
 105.3317347  63.4897853 124.3971389 105.4197347  64.1027853 126.0511389
 109.9847347  62.3967853 126.2591389 109.9587347  61.5277853 125.3981389
 111.1367347  62.9817853 126.6071389 111.1937347  63.7387853 127.2881389
 112.4447347  62.5937853 126.0431389 112.3917347  62.7227853 124.9621389
 113.5777347  63.5197853 126.5581389 113.4627347  63.6087853 127.6381389
 114.9817347  62.9527853 126.3051389 115.7287347  63.6477853 126.6881389
 115.0837347  61.9937853 126.8131389 115.1307347  62.8137853 125.2341389
 113.4497347  64.8867853 125.8631389 113.7127347  64.7677853 124.8121389
 112.4047347  65.1967853 125.8971389 114.3037347  65.9987853 126.4531389
 114.1407347  66.9187853 125.8921389 114.0277347  66.1557853 127.4961389
 115.3557347  65.7197853 126.3941389 112.7507347  61.1097853 126.3021389
 113.1347347  60.3977853 125.3761389 112.5367347  60.6157853 127.5231389
 112.2337347  61.1837853 128.3141389 112.7177347  59.2057853 127.8421389
 113.7557347  58.9267853 127.6591389 112.5287347  59.0507853 128.9041389
 111.8027347  58.2947853 127.0311389 112.2607347  57.3107853 126.4621389
 110.5307347  58.6647853 126.9141389 110.1587347  59.5007853 127.3661389
 109.5327347  57.9407853 126.1451389 109.5477347  56.8907853 126.4381389
 108.1657347  58.5437853 126.4641389 107.3957347  58.0187853 125.8991389
 107.9647347  58.4447853 127.5311389 108.1607347  59.5987853 126.1901389
 109.8347347  57.9037853 124.6311389 109.7657347  56.8397853 124.0261389
 110.2447347  59.0127853 123.9991389 110.3617347  59.9057853 124.4781389
 110.5717347  59.0807853 122.5611389 109.6877347  58.6977853 122.0511389
 110.8617347  60.5307853 122.1461389 111.5807347  60.9647853 122.8411389
 111.3277347  60.5347853 121.1611389 109.6117347  61.4017853 122.1111389
 109.0387347  61.2317853 123.0221389 109.9117347  62.4497853 122.1141389
 108.7067347  61.1497853 120.9031389 109.1317347  61.6197853 120.0161389
 108.6477347  60.0807853 120.7001389 107.3077347  61.7077853 121.1701389
 106.9457347  61.3307853 122.1271389 107.3627347  62.7927853 121.2551389
 106.3437347  61.3487853 120.1071389 105.4117347  61.7497853 120.3341389
 106.6727347  61.7297853 119.1971389 106.2687347  60.3137853 120.0421389
 111.7347347  58.1927853 122.1301389 111.7207347  57.6867853 121.0151389
 112.7187347  57.9557853 122.9891389 112.7567347  58.3737853 123.9191389
 113.8467347  57.0767853 122.6991389 114.1597347  57.2467853 121.6691389
 115.0147347  57.4277853 123.6291389 114.6737347  57.3507853 124.6611389
 115.8007347  56.6847853 123.4971389 115.6207347  58.8297853 123.4131389
 114.7937347  59.5347853 123.4991389 116.6957347  59.0737853 124.4461389
 117.1267347  60.0637853 124.2961389 116.2617347  59.0137853 125.4441389
 117.4757347  58.3197853 124.3441389 116.2547347  59.0117853 122.0461389
 116.6597347  60.0207853 121.9641389 117.0577347  58.2867853 121.9181389
 115.5017347  58.8597853 121.2731389 113.4737347  55.5887853 122.7511389
 114.0007347  54.8207853 121.9581389 112.5177347  55.1867853 123.5901389
 112.1067347  55.8037853 124.2901389 111.9477347  53.8317853 123.6101389
 112.7667347  53.1187853 123.5151389 111.2437347  53.5757853 124.9541389
 110.5747347  54.4257853 125.0841389 110.3887347  52.3077853 124.9951389
 109.9317347  52.2087853 125.9801389 109.6077347  52.3707853 124.2371389
 111.0167347  51.4387853 124.7981389 112.2677347  53.4757853 126.0701389
 111.7577347  53.2947853 127.0161389 112.9517347  52.6527853 125.8631389
 112.8297347  54.4077853 126.1331389 111.0297347  53.5657853 122.4111389
 111.0477347  52.4627853 121.8661389 110.2997347  54.5657853 121.9151389
 110.1587347  55.4527853 122.3981389 109.6257347  54.4807853 120.6161389
 108.9507347  53.6267853 120.6821389 108.8107347  55.7427853 120.3291389
 109.4517347  56.6157853 120.4531389 108.4897347  55.7287853 119.2881389
 107.5887347  55.8947853 121.2231389 106.9967347  54.9817853 121.1701389
 107.9177347  56.0017853 122.2571389 106.7027347  57.0797853 120.8611389
 106.9677347  57.8767853 119.9731389 105.6097347  57.2297853 121.5421389
 105.3777347  56.5707853 122.2851389 104.9817347  58.0067853 121.3341389
 110.5997347  54.2147853 119.4591389 110.2637347  53.4437853 118.5631389
 111.8107347  54.7837853 119.4541389 112.1227347  55.4527853 120.1581389
 112.8137347  54.4917853 118.4191389 112.3127347  54.6667853 117.4671389
 114.0277347  55.4267853 118.5431389 114.3477347  55.4447853 119.5851389
 114.8507347  55.0067853 117.9651389 113.7907347  56.8657853 118.0801389
 112.7787347  57.1557853 117.4071389 114.6917347  57.7047853 118.2971389
 113.2857347  53.0307853 118.4261389 113.3397347  52.4157853 117.3671389
 113.5667347  52.4477853 119.5931389 113.5397347  52.9547853 120.4781389
 113.9427347  51.0347853 119.7511389 114.8657347  50.8727853 119.1941389
 114.1897347  50.7077853 121.2401389 113.2967347  51.0327853 121.7741389
 114.3767347  49.2167853 121.5011389 114.5467347  49.0517853 122.5651389
 113.4827347  48.6777853 121.1881389 115.2357347  48.8537853 120.9361389
 115.4207347  51.4457853 121.7441389 115.5837347  51.2067853 122.7951389
 116.2907347  51.1407853 121.1631389 115.2707347  52.5197853 121.6361389
 112.8807347  50.1037853 119.1721389 113.1777347  49.2047853 118.3801389
 111.6147347  50.3177853 119.5351389 111.3467347  51.0707853 120.1681389
 110.4807347  49.5207853 119.0831389 110.6997347  48.4637853 119.2361389
 109.2657347  49.9067853 119.9121389 108.4047347  49.3217853 119.5901389
 109.4657347  49.7087853 120.9651389 109.0547347  50.9677853 119.7761389
 110.2317347  49.6477853 117.5711389 110.0877347  48.6377853 116.8881389
 110.2837347  50.8637853 117.0171389 110.3697347  51.7177853 117.5691389
 110.2247347  51.1107853 115.5741389 109.2807347  50.6907853 115.2261389
 110.2767347  52.6127853 115.2901389 110.9127347  53.0957853 116.0321389
 110.7407347  52.7777853 114.3171389 108.9197347  53.2597853 115.3061389
 108.1217347  53.0407853 114.4131389 108.6327347  54.0807853 116.2751389
 107.7277347  54.5517853 116.2941389 109.3127347  54.2527853 117.0161389
 111.3547347  50.4217853 114.8111389 111.0807347  49.7137853 113.8491389
 112.6067347  50.5817853 115.2371389 112.8597347  51.1287853 116.0601389
 113.7397347  49.9767853 114.5481389 113.7217347  50.3227853 113.5151389
 115.0447347  50.4167853 115.2221389 114.9767347  50.2017853 116.2881389
 115.8617347  49.8137853 114.8271389 115.3897347  51.8707853 115.0451389
 115.0127347  52.5187853 114.0901389 116.1507347  52.4267853 115.9491389
 116.4277347  53.4037853 115.8521389 116.4687347  51.8837853 116.7521389
 113.6507347  48.4457853 114.5031389 113.8997347  47.8517853 113.4601389
 113.2407347  47.8247853 115.6081389 113.0317347  48.3167853 116.4761389
 113.0467347  46.3727853 115.6961389 113.9777347  45.9047853 115.3761389
 112.7467347  45.9497853 117.1401389 111.7557347  46.3457853 117.3631389
 112.7367347  44.4467853 117.3211389 112.5197347  44.2067853 118.3621389
 111.9717347  44.0077853 116.6801389 113.7117347  44.0417853 117.0511389
 113.7117347  46.4607853 118.0121389 113.5307347  47.4087853 118.1811389
 111.9367347  45.8907853 114.7661389 112.0887347  44.8917853 114.0711389
 110.8267347  46.6157853 114.6911389 110.6807347  47.4737853 115.2231389
 109.7067347  46.2547853 113.8391389 109.5347347  45.1827853 113.9331389
 108.4847347  47.0237853 114.3101389 108.3867347  46.9117853 115.3901389
 108.6327347  48.0857853 114.1121389 107.2037347  46.5707853 113.6481389
 106.6067347  47.2607853 112.8521389 106.7297347  45.3987853 113.9451389
 105.8667347  45.0717853 113.5101389 107.2197347  44.8047853 114.6141389
 109.9767347  46.4627853 112.3471389 109.5667347  45.6447853 111.5441389
 110.7037347  47.4907853 111.9391389 111.0547347  48.2137853 112.5671389
 111.0757347  47.6907853 110.5421389 110.1767347  47.5717853 109.9371389
 111.6227347  49.1097853 110.3431389 112.3737347  49.3187853 111.1051389
 112.1227347  49.1727853 109.3771389 110.5187347  50.1667853 110.4141389
 109.7757347  49.9597853 109.6431389 110.0107347  50.0877853 111.3751389
 111.0387347  51.5967853 110.2371389 112.0787347  51.9657853 110.8231389
 110.3957347  52.3687853 109.4971389 112.0717347  46.6357853 110.0501389
 111.8947347  46.0867853 108.9641389 113.1077347  46.3157853 110.8251389
 113.2547347  46.7097853 111.7541389 114.1437347  45.3597853 110.4141389
 114.2787347  45.5257853 109.3451389 115.4557347  45.6257853 111.1501389
 115.2867347  45.4897853 112.2181389 116.1817347  44.8727853 110.8441389
 116.0717347  47.0157853 110.9271389 115.5247347  47.7347853 111.5371389
 117.0977347  46.9987853 111.2961389 116.0877347  47.5267853 109.4771389
 115.8417347  48.7317853 109.2701389 116.3727347  46.7547853 108.5371389
 113.7397347  43.8837853 110.5731389 114.0887347  43.0797853 109.7121389
 112.9957347  43.5037853 111.6171389 112.6367347  44.1607853 112.3101389
 112.6147347  42.1097853 111.8811389 113.0127347  41.5147853 111.0591389
 113.2247347  41.6837853 113.2121389 112.9507347  40.6497853 113.4231389
 114.3097347  41.7677853 113.1581389 112.8497347  42.3277853 114.0071389
 111.1027347  41.8207853 111.8401389 110.7077347  40.6847853 111.5971389
 110.2347347  42.8037853 112.0721389 110.5197347  43.7547853 112.3081389
 108.7787347  42.6237853 112.0131389 108.3167347  43.6037853 111.8951389
 108.5397347  42.0487853 111.1181389 108.1367347  41.9307853 113.2161389
 106.9387347  41.6877853 113.2091389 108.9237347  41.6037853 114.2411389
 109.9087347  41.8707853 114.2441389 108.5697347  40.8637853 115.4601389
 107.5887347  41.1717853 115.8231389 108.5337347  39.3547853 115.1371389
 108.1557347  39.2207853 114.1231389 109.5527347  38.9677853 115.1511389
 107.6767347  38.5257853 116.0971389 106.6267347  38.9927853 116.5441389
 108.0237347  37.3787853 116.3881389 109.6217347  41.1587853 116.5481389
 110.6817347  41.6897853 116.2291389 109.3797347  40.8187853 117.8141389
 108.4847347  40.4347853 118.1171389 110.3507347  40.9507853 118.9081389
 110.1237347  40.2027853 119.6671389 111.3437347  40.7207853 118.5221389
 110.3927347  42.3277853 119.5761389 111.3257347  42.6597853 120.2891389
 109.3827347  43.1427853 119.2941389 108.5947347  42.8847853 118.7001389
 109.3157347  44.5037853 119.8231389 110.2497347  44.9617853 119.4981389
 108.1007347  45.2637853 119.2541389 107.1927347  44.7327853 119.5401389
 108.0457347  46.6757853 119.8161389 107.1827347  47.1977853 119.4041389
 107.9597347  46.6317853 120.9021389 108.9557347  47.2107853 119.5461389
 108.1977347  45.3257853 117.8261389 107.3527347  45.0307853 117.4281389
 109.2787347  44.5997853 121.3471389 110.0467347  45.3517853 121.9481389
 108.3847347  43.8377853 121.9631389 107.7597347  43.1927853 121.4801389
 108.2177347  43.8607853 123.4221389 107.9197347  44.8677853 123.7121389
 107.1307347  42.8787853 123.8571389 107.5317347  41.8817853 123.6781389
 106.7687347  42.9687853 125.3241389 105.9907347  42.2397853 125.5521389
 107.6507347  42.7597853 125.9301389 106.4037347  43.9707853 125.5481389
 105.9737347  43.1397853 123.1251389 106.0127347  42.6617853 122.2701389
 109.5267347  43.5077853 124.1091389 109.9577347  44.1937853 125.0261389
 110.2157347  42.4947853 123.5891389 109.8517347  41.9187853 122.8301389
 111.5497347  42.0857853 124.0261389 111.4747347  41.8067853 125.0771389
 112.0367347  40.8667853 123.2341389 112.1487347  41.2157853 122.2081389
 113.3607347  40.3267853 123.7341389 113.6527347  39.4647853 123.1341389
 114.1237347  41.1007853 123.6521389 113.2607347  40.0257853 124.7771389
 111.1187347  39.8167853 123.3331389 111.4447347  39.0477853 122.8201389
 112.5557347  43.2317853 123.9211389 113.2387347  43.5337853 124.8901389
 112.6217347  43.9417853 122.7921389 112.0497347  43.7547853 121.9681389
 113.5347347  45.0627853 122.6451389 114.5497347  44.7237853 122.8531389
 113.4217347  45.5647853 121.2181389 114.0967347  46.4087853 121.0751389
 113.6897347  44.7647853 120.5281389 112.3977347  45.8827853 121.0241389
 113.2747347  46.1867853 123.6601389 114.1997347  46.8367853 124.1281389
 112.0117347  46.4107853 124.0301389 111.2317347  45.8677853 123.6591389
 111.5847347  47.4347853 124.9901389 112.0887347  48.3597853 124.7121389
 110.0637347  47.6487853 124.9101389 109.6157347  46.6797853 125.1301389
 109.5167347  48.6467853 125.9211389 108.4377347  48.7377853 125.7951389
 109.7367347  48.2997853 126.9311389 109.9837347  49.6187853 125.7621389
 109.7367347  48.1247853 123.6341389 109.7857347  47.3897853 122.9881389
 112.0107347  47.1147853 126.4211389 112.5307347  47.9867853 127.1101389
 111.8427347  45.8777853 126.8881389 111.4267347  45.1197853 126.3471389
 112.2497347  45.4937853 128.2461389 111.9407347  46.3237853 128.8821389
 111.5137347  44.2467853 128.7651389 111.9227347  44.0827853 129.7621389
 110.0167347  44.4977853 128.8161389 109.5107347  43.6057853 129.1851389
 109.8107347  45.3347853 129.4831389 109.6527347  44.7337853 127.8161389
 111.7767347  42.9667853 127.9891389 111.2117347  42.1487853 128.4351389
 111.4667347  43.0997853 126.9531389 112.8407347  42.7337853 128.0221389
 113.7617347  45.3667853 128.4021389 114.2887347  45.6877853 129.4581389
 114.4887347  45.0127853 127.3441389 114.0747347  44.6757853 126.4751389
 115.9477347  45.0667853 127.3091389 116.3347347  44.5287853 128.1741389
 116.4537347  44.3957853 126.0231389 115.9257347  44.8407853 125.1801389
 117.5087347  44.6437853 125.9051389 116.3097347  42.8717853 125.9231389
 115.2807347  42.6277853 126.1861389 116.6467347  42.4297853 124.5091389
 116.5457347  41.3467853 124.4321389 115.9647347  42.9087853 123.8061389
 117.6717347  42.7167853 124.2731389 117.2307347  42.1407853 126.8741389
 117.0897347  41.0657853 126.7631389 118.2657347  42.3957853 126.6461389
 117.0017347  42.4327853 127.8991389 116.4587347  46.5077853 127.4051389
 117.3587347  46.7917853 128.1851389 115.8577347  47.4367853 126.6571389
 115.0947347  47.2217853 126.0161389 116.2197347  48.8487853 126.6711389
 117.2927347  48.9127853 126.4931389 115.4647347  49.5677853 125.5681389
 115.7317347  50.6247853 125.5741389 115.7267347  49.1327853 124.6041389
 114.3927347  49.4637853 125.7331389 115.9907347  49.5257853 128.0291389
 116.8627347  50.2637853 128.4731389 114.8787347  49.2607853 128.7351389
 114.0877347  48.7257853 128.3771389 114.7177347  49.7387853 130.1201389
 114.8297347  50.8207853 130.0581389 113.3327347  49.4397853 130.6971389
 112.5727347  50.0057853 130.1581389 113.0937347  48.3837853 130.5701389
 113.3077347  49.8107853 132.1911389 113.9687347  49.1307853 132.7281389
 113.7187347  50.8137853 132.3061389 111.9527347  49.7717853 132.8391389
 112.0327347  50.1297853 133.8651389 111.2827347  50.4527853 132.3151389
 111.3727347  48.4237853 132.8391389 111.9627347  47.6477853 132.5391389
 110.1417347  48.1567853 133.2011389 109.3797347  49.0657853 133.6931389
 109.7297347  50.0167853 133.8081389 108.4247347  48.8367853 133.9681389
 109.6587347  46.9717853 133.0661389 110.2357347  46.2277853 132.6741389
 108.6987347  46.7767853 133.3521389 115.7887347  49.1977853 131.0501389
 116.3027347  49.9497853 131.8621389 116.1187347  47.9177853 130.9661389
 115.7017347  47.2697853 130.2981389 117.1237347  47.3137853 131.8351389
 116.8337347  47.4797853 132.8721389 117.1817347  45.8167853 131.5721389
 116.2087347  45.3687853 131.7741389 117.4037347  45.6347853 130.5201389
 118.1617347  45.2107853 132.3771389 118.9737347  45.0627853 131.8481389
 118.4907347  47.9697853 131.6681389 119.1127347  48.3477853 132.6521389
 118.9267347  48.2017853 130.4281389 118.4047347  47.9307853 129.5941389
 120.1997347  48.8697853 130.1341389 120.9877347  48.3697853 130.6971389
 120.5447347  48.7417853 128.6331389 119.7047347  49.1447853 128.0671389
 121.7857347  49.5667853 128.2381389 121.9827347  49.4407853 127.1731389
 121.6047347  50.6207853 128.4511389 122.6477347  49.2237853 128.8101389
 120.7587347  47.2587853 128.2791389 121.6857347  46.9197853 128.7401389
 119.9507347  46.6737853 128.7191389 120.8187347  46.9627853 126.7821389
 120.9717347  45.8947853 126.6281389 119.8827347  47.2667853 126.3131389
 121.6447347  47.5157853 126.3351389 120.1847347  50.3267853 130.5991389
 121.1687347  50.7847853 131.1741389 119.0827347  51.0487853 130.3941389
 118.2637347  50.6937853 129.9011389 118.9417347  52.4287853 130.8591389
 119.8037347  52.9947853 130.5061389 117.6597347  53.0207853 130.2751389
 117.5457347  54.0497853 130.6161389 117.7137347  53.0027853 129.1861389
 116.8037347  52.4317853 130.6051389 118.9717347  52.5527853 132.3921389
 119.7067347  53.3777853 132.9271389 118.2167347  51.7167853 133.1081389
 117.5907347  51.0397853 132.6721389 118.1857347  51.6587853 134.5721389
 117.8967347  52.6337853 134.9631389 117.1487347  50.6117853 135.0021389
 116.1737347  50.8857853 134.6001389 117.4117347  49.6467853 134.5691389
 117.0457347  50.4707853 136.5301389 118.0307347  50.6067853 136.9771389
 116.4037347  51.2577853 136.9271389 116.4857347  49.1007853 136.9291389
 115.4197347  49.0687853 136.7021389 116.9637347  48.3287853 136.3261389
 116.6957347  48.7827853 138.4191389 116.3607347  49.6327853 139.0141389
 116.0677347  47.9347853 138.6931389 118.1087347  48.4727853 138.7691389
 118.1317347  47.8657853 139.6131389 118.5627347  47.9787853 137.9741389
 118.6197347  49.3567853 138.9651389 119.5647347  51.3587853 135.1561389
 120.0387347  52.0997853 136.0071389 120.2117347  50.2867853 134.7131389
 119.8497347  49.6817853 133.9761389 121.5107347  49.8637853 135.2371389
 121.4367347  49.8317853 136.3241389 121.8437347  48.4697853 134.7001389
 121.8327347  48.4997853 133.6101389 122.8577347  48.2087853 135.0021389
 120.8867347  47.3697853 135.1751389 119.8597347  47.6857853 134.9911389
 121.0537347  46.4697853 134.5831389 121.0497347  47.0347853 136.6491389
 122.1787347  46.7647853 137.0881389 120.0397347  47.0127853 137.3761389
 122.6367347  50.8607853 134.9171389 123.4757347  51.1307853 135.7721389
 122.6047347  51.4917853 133.7431389 121.9117347  51.2857853 133.0231389
 123.5467347  52.5377853 133.3571389 124.5607347  52.1467853 133.4441389
 123.3887347  52.7817853 132.3071389 123.4427347  53.8197853 134.1811389
 124.4647347  54.3647853 134.5811389 122.2367347  54.2917853 134.5031389
 121.3697347  53.8647853 134.1761389 122.0217347  55.4647853 135.3541389
 122.6797347  56.2417853 134.9661389 120.5607347  55.9117853 135.2791389
 119.9397347  55.0277853 135.4251389 120.3767347  56.5747853 136.1251389
 120.0667347  56.6147853 134.0341389 120.9357347  57.1157853 133.0501389
 121.9977347  56.9337853 133.1251389 120.4267347  57.8507853 131.9711389
 121.1027347  58.2687853 131.2401389 119.0507347  58.0467853 131.8351389
 118.6627347  58.6037853 130.9951389 118.1797347  57.5207853 132.7891389
 117.1127347  57.6437853 132.6721389 118.6887347  56.8337853 133.8981389
 118.0127347  56.4687853 134.6571389 122.4137347  55.2427853 136.8211389
 122.7777347  56.1927853 137.5081389 122.3897347  54.0107853 137.3151389
 122.0977347  53.2017853 136.7671389 122.7757347  53.6737853 138.6901389
 122.4897347  54.5067853 139.3321389 122.0207347  52.4057853 139.1261389
 122.1027347  51.6397853 138.3551389 122.4697347  51.9967853 140.0311389
 120.5467347  52.7407853 139.3781389 120.4987347  53.5247853 140.1331389
 120.1287347  53.1557853 138.4611389 119.6517347  51.5777853 139.8331389
 118.5457347  51.8497853 140.3521389 119.9997347  50.3937853 139.6691389
 124.2927347  53.5397853 138.8871389 124.7617347  53.6107853 140.0191389
 125.0827347  53.3837853 137.8151389 124.7127347  53.3687853 136.8651389
 126.5477347  53.2177853 137.8601389 126.7817347  52.9747853 138.8961389
 126.9647347  52.0747853 136.9161389 126.5307347  52.2517853 135.9321389
 128.0477347  52.0937853 136.7941389 126.5417347  50.6817853 137.4041389
 125.4597347  50.6577853 137.5311389 126.7897347  49.9427853 136.6421389
 127.2157347  50.2927853 138.7251389 128.2987347  50.3457853 138.6161389
 126.9387347  51.0037853 139.5041389 126.8067347  48.8827853 139.1441389
 125.7207347  48.8237853 139.2081389 127.1197347  48.1717853 138.3801389
 127.3977347  48.5027853 140.4421389 127.0967347  47.5387853 140.6921389
 128.4347347  48.5347853 140.3741389 127.0787347  49.1667853 141.1761389
 127.3657347  54.4787853 137.5751389 128.5527347  54.5197853 137.8961389
 126.7667347  55.5117853 137.0001389 125.7917347  55.4967853 136.7021389
 127.4487347  56.7877853 136.7321389 128.4647347  56.5447853 136.4211389
 126.8267347  57.5487853 135.5401389 127.2317347  58.5607853 135.5221389
 127.1987347  56.7927853 134.2581389 126.7727347  57.3067853 133.3961389
 128.2837347  56.7557853 134.1591389 126.8037347  55.7777853 134.3071389
 125.3057347  57.7437853 135.6621389 124.8567347  56.8017853 135.9751389
 125.1087347  58.4687853 136.4521389 124.6157347  58.2137853 134.3821389
 123.5467347  58.3237853 134.5641389 125.0317347  59.1737853 134.0761389
 124.7757347  57.4797853 133.5921389 127.6037347  57.6407853 137.9921389
 126.6867347  57.7907853 138.7971389 128.8037347  58.1937853 138.1601389
 129.5177347  58.1317853 137.4341389 129.2827347  58.9347853 139.3281389
 128.4657347  59.5327853 139.7331389 129.7597347  57.9567853 140.4091389
 129.8707347  58.4817853 141.3581389 129.0097347  57.1807853 140.5601389
 130.9937347  57.3647853 140.0431389 131.2807347  56.7457853 140.7461389
 130.4257347  59.8697853 138.9171389 130.8407347  59.8767853 137.7601389
 130.9557347  60.6487853 139.8651389 130.5857347  60.6537853 140.8151389
 132.0927347  61.5757853 139.7111389 131.7937347  62.4177853 139.0861389
 132.4757347  62.0087853 141.1391389 131.5997347  62.4747853 141.5901389
 132.6877347  61.1067853 141.7131389 133.6597347  62.9677853 141.3231389
 133.8987347  63.0327853 142.3841389 134.5337347  62.5487853 140.8241389
 133.4107347  64.3807853 140.7831389 133.7607347  64.4427853 139.7531389
 132.3397347  64.5807853 140.7691389 134.1207347  65.4497853 141.6311389
 133.8757347  66.4347853 141.2351389 133.7317347  65.4097853 142.6481389
 135.5847347  65.3047853 141.6751389 135.9907347  66.0597853 142.2641389
 135.8297347  64.3787853 142.0811389 135.9697347  65.3727853 140.7111389
 133.2967347  60.9777853 138.9671389 133.8607347  61.6397853 138.1021389
 133.6867347  59.7417853 139.2781389 133.1937347  59.1667853 139.9611389
 134.8487347  59.0657853 138.6901389 135.5837347  59.8237853 138.4171389
 135.3057347  58.4407853 139.4571389 134.5767347  58.1947853 137.4591389
 135.5277347  57.7417853 136.8221389 133.3157347  57.9307853 137.1141389
 132.5117347  58.2697853 137.6431389 132.9517347  57.1307853 135.9471389
 133.6127347  56.2647853 135.9071389 131.4977347  56.6787853 136.0951389
 131.2127347  56.0797853 135.2301389 131.3927347  56.0807853 137.0001389
 130.8497347  57.5527853 136.1611389 133.1587347  57.8857853 134.6211389
 133.0057347  59.1067853 134.5591389 133.4327347  57.1537853 133.5421389
 133.6707347  56.1637853 133.5961389 133.4267347  57.6687853 132.1751389
 133.1647347  58.7267853 132.1551389 134.8417347  57.5347853 131.5901389
 135.5517347  58.0267853 132.2551389 135.1157347  56.4807853 131.5551389
 134.9677347  58.1287853 130.2001389 134.1497347  58.9037853 129.7361389
 136.0067347  57.7887853 129.4831389 136.1267347  58.1717853 128.5451389
 136.6977347  57.1407853 129.8611389 132.3497347  56.9457853 131.3471389
 132.6397347  55.9027853 130.7611389 131.1077347  57.4517853 131.2591389
 130.5847347  58.6157853 131.9541389 131.2317347  59.4807853 131.8071389
 130.5307347  58.4367853 133.0281389 129.2007347  58.8657853 131.3731389
 129.2367347  59.5717853 130.5441389 128.5227347  59.2827853 132.1181389
 128.7467347  57.4877853 130.9141389 128.1017347  57.5577853 130.0381389
 128.1747347  56.9827853 131.6921389 130.0287347  56.7287853 130.5941389
 130.0097347  55.7087853 130.9771389 130.2087347  56.4927853 129.0941389
 129.5797347  55.5827853 128.5621389 131.0927347  57.2147853 128.4091389
 131.5677347  58.0327853 128.7911389 131.4697347  56.8967853 127.0241389
 130.5657347  56.6747853 126.4561389 132.1357347  58.1217853 126.3711389
 132.9267347  58.4227853 127.0581389 132.7567347  57.8277853 125.0081389
 133.2067347  58.7367853 124.6091389 133.5237347  57.0607853 125.1151389
 131.9837347  57.4757853 124.3241389 131.0957347  59.2257853 126.1531389
 131.5737347  60.0897853 125.6911389 130.3047347  58.8567853 125.5011389
 130.6687347  59.5177853 127.1121389 132.3137347  55.6157853 126.9281389
 132.1637347  54.8577853 125.9761389 133.1317347  55.2897853 127.9311389
 133.3387347  55.9157853 128.7101389 133.8187347  53.9937853 128.0151389
 134.1107347  53.7527853 126.9931389 135.0497347  54.0857853 128.9161389
 134.8087347  54.6877853 129.7921389 135.3067347  53.0887853 129.2751389
 136.2557347  54.6907853 128.2081389 135.9297347  55.5247853 127.5871389
 136.9447347  55.0957853 128.9491389 136.9897347  53.6647853 127.3381389
 137.3497347  52.5817853 127.8421389 137.2327347  53.9507853 126.1491389
 132.9237347  52.8657853 128.5261389 133.0487347  51.7427853 128.0501389
 131.9657347  53.1467853 129.4171389 131.8937347  54.0397853 129.9051389
 130.9177347  52.1807853 129.7771389 131.4027347  51.3137853 130.2251389
 129.9507347  52.7327853 130.8501389 129.5047347  53.6497853 130.4641389
 128.8137347  51.7337853 131.1321389 128.1477347  52.1457853 131.8901389
 128.2527347  51.5527853 130.2151389 129.2347347  50.7947853 131.4911389
 130.7137347  53.0767853 132.1471389 131.1617347  52.1637853 132.5391389
 131.5327347  53.7517853 131.8991389 129.8697347  53.7197853 133.2541389
 130.4987347  53.9217853 134.1211389 129.4427347  54.6547853 132.8901389
 129.0657347  53.0407853 133.5401389 130.1687347  51.7297853 128.5211389
 130.0307347  50.5317853 128.2901389 129.7737347  52.6687853 127.6551389
 129.8687347  53.6647853 127.8551389 129.1697347  52.4087853 126.3421389
 128.2667347  51.8157853 126.4861389 128.7907347  53.7497853 125.6961389
 128.0747347  54.2677853 126.3341389 129.6767347  54.3817853 125.6321389
 128.1897347  53.5757853 124.2971389 128.9767347  53.2837853 123.6011389
 127.4627347  52.7637853 124.3161389 127.5107347  54.8497853 123.7871389
 127.1217347  55.4217853 124.6301389 128.2437347  55.4807853 123.2851389
 126.4137347  54.5257853 122.8571389 125.4807347  54.4817853 123.2661389
 126.4867347  54.2867853 121.5681389 127.5677347  54.4807853 120.8831389
 128.4067347  54.8327853 121.3441389 127.5807347  54.2817853 119.8831389
 125.4507347  53.8197853 120.9441389 124.5857347  53.6407853 121.4541389
 125.5007347  53.6317853 119.9431389 130.0487347  51.5467853 125.4381389
 129.5317347  50.6247853 124.8151389 131.3687347  51.7297853 125.5041389
 131.8107347  52.4427853 126.0841389 132.3167347  50.9087853 124.7361389
 132.0217347  50.9247853 123.6871389 133.7307347  51.4777853 124.8521389
 134.0817347  51.3457853 125.8761389 134.3967347  50.9017853 124.2101389
 133.8377347  52.9477853 124.4801389 133.0687347  53.1957853 123.7491389
 133.6497347  53.5617853 125.3611389 135.2067347  53.2797853 123.9111389
 135.9567347  52.6387853 124.3741389 135.2177347  53.0627853 122.8431389
 135.5647347  54.6787853 124.1261389 136.1977347  54.8967853 124.8961389
 135.1187347  55.6867853 123.3831389 134.2947347  55.4527853 122.3711389
 134.0017347  54.4987853 122.1621389 133.9537347  56.2267853 121.8021389
 135.4957347  56.9287853 123.6521389 136.1287347  57.1117853 124.4301389
 135.1527347  57.7007853 123.0811389 132.2857347  49.4547853 125.2421389
 132.2947347  48.5087853 124.4541389 132.2477347  49.3027853 126.5641389
 132.2927347  50.0837853 127.2191389 132.1367347  47.9927853 127.2111389
 132.9557347  47.3597853 126.8701389 132.2577347  48.1187853 128.2871389
 130.8087347  47.2767853 126.9411389 130.8017347  46.0807853 126.6641389
 129.6937347  48.0067853 126.9351389 129.6807347  48.9907853 127.2041389
 128.3677347  47.4957853 126.5481389 128.1487347  46.6407853 127.1881389
 127.2667347  48.5557853 126.7781389 127.6267347  49.4587853 126.2861389
 125.9307347  48.1117853 126.1891389 125.1797347  48.8807853 126.3691389
 126.0397347  47.9557853 125.1161389 125.6167347  47.1807853 126.6611389
 127.0267347  48.8227853 128.2651389 126.2447347  49.5737853 128.3781389
 126.7167347  47.8997853 128.7551389 127.9467347  49.1847853 128.7231389
 128.3617347  47.0137853 125.0951389 127.9057347  45.9137853 124.8031389
 128.8997347  47.7987853 124.1691389 129.3297347  48.7007853 124.3741389
 128.9237347  47.4337853 122.7481389 127.9317347  47.0707853 122.4791389
 129.2487347  48.6757853 121.9101389 130.1987347  49.0907853 122.2461389
 129.3817347  48.3767853 120.8701389 128.1717347  49.7697853 121.9821389
 127.9277347  49.9387853 123.0311389 128.6017347  50.6957853 121.6011389
 126.6267347  49.4517853 121.0861389 125.5747347  48.7247853 122.3541389
 124.6007347  48.4867853 121.9261389 126.0377347  47.8127853 122.7321389
 125.4487347  49.4337853 123.1721389 129.8667347  46.2667853 122.4391389
 129.5797347  45.4667853 121.5501389 130.9547347  46.1057853 123.1951389
 131.2567347  46.8027853 123.8761389 131.8337347  44.9347853 123.1441389
 132.0917347  44.7157853 122.1081389 133.0897347  45.2767853 123.9601389
 133.5517347  46.1647853 123.5281389 132.7827347  45.5377853 124.9731389
 134.1487347  44.1697853 124.0431389 133.6457347  43.2507853 124.3441389
 134.8297347  43.9487853 122.7001389 135.5737347  43.1577853 122.7951389
 134.0857347  43.6597853 121.9581389 135.3177347  44.8707853 122.3841389
 135.2157347  44.5697853 125.0481389 135.9697347  43.7857853 125.1101389
 135.6857347  45.5007853 124.7291389 134.7587347  44.7107853 126.0271389
 131.1547347  43.6577853 123.6591389 131.3517347  42.5867853 123.0821389
 130.3517347  43.7497853 124.7211389 130.2077347  44.6207853 125.2331389
 129.5967347  42.6267853 125.2641389 130.2617347  41.7677853 125.3581389
 129.0657347  43.0177853 126.6451389 128.4977347  42.1877853 127.0651389
 129.9017347  43.2547853 127.3031389 128.4187347  43.8897853 126.5521389
 128.4667347  42.1697853 124.3261389 128.2907347  40.9727853 124.1341389
 127.7287347  43.0867853 123.6991389 127.8507347  44.0907853 123.8341389
 126.6587347  42.7407853 122.7451389 125.9937347  42.0287853 123.2341389
 125.8217347  43.9817853 122.3921389 126.5367347  44.7477853 122.0921389
 124.8537347  43.7787853 121.2241389 124.3037347  44.7017853 121.0421389
 125.4147347  43.5087853 120.3291389 124.1527347  42.9807853 121.4671389
 124.9947347  44.3887853 123.6121389 124.3977347  45.2687853 123.3701389
 124.3347347  43.5687853 123.8941389 125.6617347  44.6197853 124.4431389
 127.1947347  42.0197853 121.5101389 126.6217347  41.0147853 121.1041389
 128.3437347  42.4177853 120.9661389 128.8537347  43.2497853 121.2611389
 128.9817347  41.6737853 119.8741389 128.2137347  41.5477853 119.1101389
 130.1717347  42.4647853 119.3231389 130.7887347  42.7937853 120.1591389
 130.7847347  41.7967853 118.7181389 129.8007347  43.6857853 118.4791389
 128.6137347  43.9027853 118.1431389 130.7347347  44.4147853 118.0851389
 129.4477347  40.2657853 120.2701389 129.4007347  39.3527853 119.4481389
 129.8767347  40.0537853 121.5181389 129.9897347  40.7997853 122.2041389
 130.2257347  38.7347853 122.0251389 130.8647347  38.2367853 121.2961389
 131.0007347  38.8847853 123.3361389 131.2637347  37.8987853 123.7181389
 131.9097347  39.4587853 123.1581389 130.3817347  39.4037853 124.0671389
 128.9897347  37.8357853 122.1871389 129.0387347  36.6767853 121.8011389
 127.8687347  38.3587853 122.6981389 127.8237347  39.3087853 123.0671389
 126.5867347  37.6397853 122.7891389 126.7837347  36.7257853 123.3491389
 125.5277347  38.4637853 123.5491389 125.5277347  39.4307853 123.0461389
 124.1277347  37.8597853 123.4801389 123.4317347  38.4887853 124.0351389
 123.8097347  37.7967853 122.4391389 124.1407347  36.8607853 123.9161389
 125.8777347  38.6207853 125.0201389 125.1057347  39.2077853 125.5171389
 125.9427347  37.6377853 125.4861389 126.8367347  39.1297853 125.1131389
 126.0527347  37.2507853 121.4111389 125.6367347  36.1167853 121.2181389
 126.0817347  38.1587853 120.4391389 126.4737347  39.0907853 120.5721389
 125.5657347  37.9417853 119.0831389 124.5567347  37.5317853 119.1371389
 125.4957347  39.3027853 118.3581389 126.4267347  39.8447853 118.5241389
 125.3927347  39.1597853 116.8401389 125.3467347  40.1487853 116.3841389
 126.2667347  38.6267853 116.4651389 124.4917347  38.6017853 116.5871389
 124.3157347  40.0997853 118.9491389 123.3967347  39.5377853 118.7791389
 124.4507347  40.1717853 120.0281389 124.1377347  41.5007853 118.3881389
 123.2827347  41.9787853 118.8671389 125.0357347  42.0867853 118.5811389
 123.9667347  41.4427853 117.3131389 126.3597347  36.8767853 118.3181389
 125.7817347  36.1137853 117.5511389 127.6617347  36.7567853 118.5591389
 128.1807347  37.4007853 119.1561389 128.4787347  35.6927853 117.9941389
 128.2367347  35.5857853 116.9371389 129.9367347  36.0937853 118.1771389
 130.5817347  35.3177853 117.7641389 130.1227347  37.0347853 117.6591389
 130.1497347  36.2157853 119.2391389 128.1827347  34.2977853 118.5831389
 128.4437347  33.2897853 117.9391389 127.6157347  34.2037853 119.7831389
 127.4137347  35.0167853 120.3651389 127.2207347  32.9347853 120.3991389
 127.9387347  32.1797853 120.0771389 127.2697347  33.0387853 121.9221389
 126.6037347  33.8337853 122.2571389 126.9057347  32.1117853 122.3651389
 128.6907347  33.3187853 122.4101389 129.0407347  34.2467853 121.9581389
 128.6667347  33.4777853 123.4881389 129.6997347  32.2037853 122.0961389
 129.4167347  31.0237853 122.3761389 130.8007347  32.4807853 121.5721389
 125.8477347  32.4737853 119.9321389 125.6907347  31.3077853 119.5941389
 124.8827347  33.3827853 119.7911389 124.9677347  34.3427853 120.1241389
 123.6007347  33.0967853 119.1431389 123.0827347  32.3657853 119.7641389
 122.7697347  34.3847853 119.0291389 123.4017347  35.1657853 118.6051389
 121.9597347  34.2097853 118.3211389 122.1657347  34.9077853 120.3341389
 122.9537347  34.9307853 121.0871389 121.5957347  36.2957853 120.0731389
 121.1597347  36.6887853 120.9911389 122.3927347  36.9587853 119.7371389
 120.8267347  36.2347853 119.3031389 121.0517347  34.0057853 120.8651389
 120.6577347  34.4217853 121.7921389 120.2517347  33.9417853 120.1271389
 121.4497347  33.0087853 121.0551389 123.7817347  32.4927853 117.7461389
 123.0747347  31.5547853 117.3991389 124.7597347  32.9547853 116.9571389
 125.3667347  33.7337853 117.2131389 125.0547347  32.3807853 115.6371389
 124.1087347  32.3457853 115.0961389 126.0487347  33.2757853 114.8891389
 126.8687347  33.5437853 115.5551389 126.4827347  32.7207853 114.0571389
 125.3827347  34.5507853 114.3601389 124.5837347  34.2887853 113.6671389
 124.9237347  35.0957853 115.1851389 126.4077347  35.4447853 113.6551389
 127.1647347  35.7677853 114.3691389 126.9217347  34.8737853 112.8821389
 125.7357347  36.6677853 113.0291389 124.9837347  36.3427853 112.3101389
 125.2147347  37.2327853 113.8021389 126.7227347  37.5447853 112.3531389
 126.2337347  38.3637853 111.9401389 127.4257347  37.8737853 113.0451389
 127.2017347  37.0117853 111.6001389 125.5517347  30.9257853 115.6841389
 125.3397347  30.1937853 114.7231389 126.1667347  30.4797853 116.7811389
 126.3977347  31.0907853 117.5641389 126.5827347  29.0817853 117.0001389
 126.7777347  28.6707853 116.0091389 127.8377347  29.0427853 117.8681389
 127.7057347  29.6997853 118.7271389 127.9787347  28.0347853 118.2571389
 129.0837347  29.4677853 117.0891389 129.1807347  28.8517853 116.1951389
 128.9687347  30.4987853 116.7541389 130.3537347  29.3447853 117.9331389
 130.4547347  28.3277853 118.3121389 131.2327347  29.5447853 117.3201389
 130.2877347  30.3347853 119.0951389 130.0617347  31.3287853 118.7101389
 129.4707347  30.0567853 119.7611389 131.5497347  30.3817853 119.8621389
 131.4887347  31.1257853 120.5861389 131.7107347  29.4627853 120.3221389
 132.3397347  30.5897853 119.2181389 125.5067347  28.2007853 117.6321389
 125.5197347  26.9967853 117.4221389 124.5677347  28.7667853 118.3871389
 124.6127347  29.7377853 118.6961389 123.3737347  28.0587853 118.8531389
 123.7147347  27.1237853 119.2961389 122.6217347  28.9047853 119.8841389
 122.4307347  29.8877853 119.4541389 121.6517347  28.4447853 120.0701389
 123.3407347  29.0877853 121.2231389 123.7847347  28.1427853 121.5351389
 124.1567347  29.8007853 121.1081389 122.3727347  29.5797853 122.2931389
 121.3097347  29.0197853 122.5181389 122.6837347  30.6367853 122.9961389
 123.5657347  31.1207853 122.8261389 122.0447347  30.9777853 123.7141389
 122.4077347  27.7507853 117.7001389 121.7587347  26.7107853 117.6921389
 122.2987347  28.6637853 116.7391389 122.9147347  29.4757853 116.6911389
 121.3207347  28.6347853 115.6591389 120.3267347  28.6697853 116.1051389
 121.5667347  29.8427853 114.7631389 121.6317347  30.7457853 115.3701389
 122.5227347  29.7337853 114.2501389 120.5337347  29.9747853 113.8221389
 119.8527347  30.5887853 114.1681389 121.3577347  27.3467853 114.8381389
 122.4317347  26.8397853 114.5171389 120.1847347  26.8277853 114.4671389
 119.2957347  27.1867853 114.8141389 120.0227347  25.6997853 113.5351389
 121.0107347  25.4477853 113.1481389 119.4467347  24.4737853 114.2561389
 118.4957347  24.7357853 114.7201389 119.2417347  23.6857853 113.5311389
 120.4137347  23.9517853 115.3241389 121.4247347  23.9627853 114.9181389
 120.4037347  24.6367853 116.1721389 120.0987347  22.5387853 115.8261389
 120.6307347  22.3627853 116.7611389 119.0337347  22.4647853 116.0461389
 120.4827347  21.4527853 114.8131389 119.8437347  21.5307853 113.9331389
 121.5077347  21.6107853 114.4781389 120.3557347  20.1007853 115.4001389
 120.6217347  19.3877853 114.6911389 120.9837347  20.0197853 116.2251389
 119.3717347  19.9427853 115.6971389 119.1227347  26.0827853 112.3601389
 118.1217347  26.7557853 112.5971389 119.4207347  25.6567853 111.1201389
 120.5987347  24.9227853 110.7081389 120.7847347  24.0807853 111.3741389
 121.4837347  25.5577853 110.7421389 120.3297347  24.4447853 109.2931389
 119.8747347  23.4547853 109.2821389 121.2467347  24.3807853 108.7081389
 119.3887347  25.5007853 108.7471389 118.7517347  25.0997853 107.9581389
 119.9357347  26.3407853 108.3191389 118.5717347  25.9257853 109.9651389
 118.3007347  26.9797853 109.9031389 117.2347347  25.1887853 110.0591389
 117.1537347  24.1057853 110.6361389 116.1817347  25.7647853 109.4871389
 116.2147347  26.7027853 109.0871389 114.8657347  25.1267853 109.3661389
 114.6437347  24.5867853 110.2861389 113.7617347  26.1877853 109.1871389
 114.0777347  26.7897853 108.3351389 112.3937347  25.5857853 108.8941389
 111.6617347  26.3847853 108.7791389 112.4417347  25.0027853 107.9741389
 112.0967347  24.9377853 109.7191389 113.6137347  27.0327853 110.4531389
 112.8297347  27.7747853 110.3051389 113.3497347  26.3887853 111.2921389
 114.5557347  27.5377853 110.6661389 114.8777347  24.1107853 108.2261389
 115.4107347  24.3897853 107.1571389 114.2947347  22.9307853 108.4271389
 113.7047347  22.7327853 109.2351389 114.4377347  21.7877853 107.5091389
 114.9187347  22.2077853 106.6261389 115.2967347  20.6837853 108.1371389
 115.3777347  19.9237853 107.3601389 116.6987347  21.1397853 108.5121389
 117.2477347  20.3057853 108.9501389 117.2187347  21.4877853 107.6201389
 116.6357347  21.9527853 109.2351389 114.6917347  20.1527853 109.2901389
 113.9837347  20.7577853 109.5961389 113.1197347  21.1687853 107.0571389
 113.0447347  20.6487853 105.9481389 112.0727347  21.2327853 107.8781389
 112.0677347  21.8327853 108.7031389 110.8207347  20.4767853 107.7211389
 110.8027347  20.1097853 106.6951389 110.7767347  19.2817853 108.6881389
 109.7737347  18.8727853 108.5711389 111.7967347  18.2137853 108.3591389
 111.7147347  17.3987853 109.0781389 111.6127347  17.8317853 107.3551389
 112.7987347  18.6407853 108.4071389 111.0017347  19.6767853 110.0201389
 111.6787347  20.3857853 110.0411389 109.5827347  21.3577853 107.9301389
 109.6497347  22.3127853 108.7061389 108.4397347  21.0577853 107.2831389
 108.2527347  20.0107853 106.2951389 108.1387347  19.0377853 106.7731389
 109.1147347  19.9407853 105.6311389 107.0057347  20.3867853 105.5271389
 106.4997347  19.5097853 105.1221389 107.2307347  21.0417853 104.6851389
 106.1677347  21.0857853 106.5751389 105.5837347  20.3747853 107.1591389
 105.4617347  21.7827853 106.1231389 107.1937347  21.8127853 107.4431389
 107.3797347  22.8457853 107.1501389 106.6687347  21.9337853 108.8771389
 105.9737347  22.8927853 109.2021389 106.9887347  20.9857853 109.7521389
 107.5357347  20.1627853 109.5011389 106.5967347  21.0147853 111.1611389
 105.5297347  21.2377853 111.1771389 106.8667347  19.6577853 111.8171389
 107.9197347  19.4097853 111.6821389 106.6957347  19.7497853 112.8901389
 106.0197347  18.4997853 111.2851389 106.1217347  17.6567853 111.9691389
 104.9727347  18.8017853 111.3061389 106.3557347  18.0177853 109.8701389
 107.5117347  18.1387853 109.4251389 105.4577347  17.4677853 109.2071389
 107.3077347  22.1097853 111.9581389 106.7097347  22.7097853 112.8401389
 108.5627347  22.4217853 111.6441389 109.0967347  21.9207853 110.9341389
 109.3117347  23.5097853 112.2771389 109.2477347  23.3827853 113.3581389
 110.7747347  23.4557853 111.8401389 110.8227347  23.4117853 110.7521389
 111.2747347  24.3747853 112.1441389 111.5217347  22.2587853 112.4261389
 111.6927347  22.4227853 113.4901389 110.9037347  21.3657853 112.3371389
 112.8617347  22.0247853 111.7231389 112.8757347  21.6977853 110.5131389
 113.9157347  22.1347853 112.3801389 108.7157347  24.8707853 111.9171389
 108.5727347  25.7387853 112.7681389 108.2617347  25.0387853 110.6741389
 108.4137347  24.3487853 109.9391389 107.5047347  26.2067853 110.2151389
 108.0587347  27.1147853 110.4521389 107.3447347  26.1397853 108.6841389
 107.0897347  25.1187853 108.4001389 106.1837347  26.9867853 108.1551389
 106.1297347  26.8927853 107.0701389 105.2497347  26.6397853 108.5961389
 106.3447347  28.0317853 108.4211389 108.6837347  26.5597853 108.0611389
 108.7957347  27.6377853 108.1731389 109.4917347  26.0947853 108.6261389
 108.8517347  26.2077853 106.6041389 109.8287347  26.5457853 106.2581389
 108.7767347  25.1277853 106.4801389 108.0717347  26.6947853 106.0201389
 106.1717347  26.3477853 110.9591389 105.8807347  27.4187853 111.4811389
 105.3857347  25.2787853 111.0831389 105.6117347  24.3697853 110.6801389
 104.1177347  25.3007853 111.8111389 103.4847347  26.0847853 111.3951389
 103.4407347  23.9487853 111.6381389 102.4917347  23.9457853 112.1751389
 103.2587347  23.7657853 110.5791389 104.0857347  23.1657853 112.0361389
 104.2947347  25.6687853 113.2981389 103.4907347  26.4137853 113.8561389
 105.3757347  25.2057853 113.9301389 106.0287347  24.5647853 113.4791389
 105.7707347  25.5307853 115.3021389 104.8857347  25.3957853 115.9231389
 106.8797347  24.5827853 115.7621389 107.6287347  24.4957853 114.9751389
 107.3797347  25.0077853 116.6331389 106.3517347  23.1987853 116.1101389
 105.6787347  23.2857853 116.9631389 105.7587347  22.8307853 115.2731389
 107.4217347  22.1717853 116.4371389 108.6067347  22.3567853 116.2331389
 107.0527347  21.0467853 116.9921389 106.0647347  20.8677853 117.1741389
 107.7527347  20.3487853 117.2431389 106.1937347  26.9887853 115.4901389
 105.6767347  27.6427853 116.3931389 107.0587347  27.5377853 114.6321389
 107.5277347  27.0127853 113.8941389 107.4197347  28.9677853 114.6711389
 107.8397347  29.1507853 115.6601389 108.4997347  29.3267853 113.6331389
 108.0977347  28.9517853 112.6921389 108.7707347  30.8267853 113.5321389
 109.5417347  31.0077853 112.7831389 107.8557347  31.3427853 113.2431389
 109.1087347  31.2007853 114.4981389 109.8387347  28.6937853 113.9781389
 110.5767347  28.9687853 113.2241389 110.1687347  29.0487853 114.9541389
 109.7327347  27.6087853 114.0031389 106.1937347  29.8607853 114.4941389
 106.0247347  30.8247853 115.2431389 105.3147347  29.5467853 113.5451389
 105.4227347  28.7447853 112.9241389 104.1097347  30.3207853 113.3001389
 104.3587347  31.3777853 113.2031389 103.4937347  29.8447853 111.9921389
 102.5867347  30.4137853 111.7891389 104.2047347  29.9937853 111.1801389
 103.2477347  28.7857853 112.0701389 103.1357347  30.2547853 114.4861389
 102.6107347  31.2817853 114.8951389 102.9587347  29.0907853 115.1111389
 103.4067347  28.2307853 114.7951389 102.1197347  28.8917853 116.3051389
 101.1197347  29.2357853 116.0421389 102.0877347  27.4097853 116.6931389
 103.1327347  27.1557853 116.8711389 101.2937347  27.1047853 117.9521389
 101.3247347  26.0337853 118.1511389 101.7267347  27.6437853 118.7951389
 100.2587347  27.4187853 117.8141389 101.5117347  26.6467853 115.6691389
 102.2087347  26.3617853 115.0421389 102.5987347  29.7097853 117.5041389
 101.8107347  30.4097853 118.1311389 103.8937347  29.6607853 117.8221389
 104.5707347  29.1037853 117.3001389 104.4857347  30.3927853 118.9441389
 103.9497347  30.1587853 119.8641389 105.9547347  29.9457853 119.1271389
 106.3587347  29.9457853 118.1151389 106.7727347  30.9027853 119.9751389
 107.7927347  30.5297853 120.0631389 106.7857347  31.8857853 119.5051389
 106.3277347  30.9807853 120.9671389 106.0797347  28.5337853 119.7181389
 105.5217347  27.8457853 119.0831389 107.1267347  28.2337853 119.6701389
 105.5987347  28.3587853 121.1491389 105.7377347  27.3217853 121.4551389
 106.1717347  29.0117853 121.8081389 104.5417347  28.6177853 121.2121389
 104.3447347  31.9047853 118.7441389 104.0157347  32.6287853 119.6781389
 104.5137347  32.3867853 117.5181389 104.7567347  31.7897853 116.7281389
 104.3787347  33.7947853 117.1441389 104.8667347  34.3707853 117.9301389
 105.0267347  34.0027853 115.7911389 104.4547347  33.4797853 115.0241389
 105.0107347  35.0617853 115.5341389 106.3517347  33.5347853 115.7971389
 106.3597347  32.5727853 115.6111389 102.9337347  34.2887853 117.0731389
 102.6867347  35.4697853 117.2691389 101.9577347  33.4117853 116.8461389
 102.1547347  32.4267853 116.6661389 100.5277347  33.7037853 116.8201389
 100.4037347  34.7057853 116.4101389  99.8577347  32.6547853 115.9431389
  98.7857347  32.8457853 115.9031389 100.2727347  32.7027853 114.9361389
 100.0347347  31.6637853 116.3611389  99.8527347  33.7947853 118.2051389
  98.6357347  33.9227853 118.2761389 100.6077347  33.7457853 119.3071389
 101.6237347  33.8197853 119.2631389 100.1217347  33.5867853 120.6811389
 100.9947347  33.6327853 121.3321389  99.2307347  34.7777853 121.1101389
  99.6817347  35.7037853 120.7521389  98.2597347  34.6867853 120.6221389
  99.0207347  34.8807853 122.6041389  99.9167347  34.6337853 123.3911389
  97.8607347  35.2687853 123.0461389  97.7037347  35.3657853 124.0491389
  97.1087347  35.4767853 122.3891389  99.5667347  32.1807853 121.0071389
  98.7517347  32.0257853 121.9051389 100.0357347  31.1307853 120.3331389
 100.5387347  31.2177853 119.4501389  99.8817347  29.7477853 120.7811389
 100.7857347  29.2027853 120.5091389  99.8267347  29.7507853 121.8701389
  98.6837347  28.9677853 120.2511389  98.3627347  27.9347853 120.8291389
  98.0227347  29.4017853 119.1771389  98.2017347  30.3037853 118.7361389
  96.9637347  28.6167853 118.5191389  96.7347347  27.8107853 119.2161389
  95.6697347  29.4147853 118.3221389  94.9047347  28.7417853 117.9371389
  95.3267347  29.7627853 119.2971389  95.7697347  30.6117853 117.3921389
  96.5187347  31.5157853 117.6871389  95.0337347  30.6687853 116.4061389
  97.4237347  27.9347853 117.2181389  98.0557347  28.5427853 116.3541389
  97.0977347  26.6447853 117.0891389  96.4957347  26.1737853 117.7651389
  97.5317347  25.7487853 116.0101389  98.6187347  25.8257853 115.9751389
  97.0637347  24.3167853 116.3061389  95.9757347  24.2987853 116.2421389
  97.4397347  23.6697853 115.5131389  97.4667347  23.7017853 117.6471389
  97.1327347  24.3557853 118.4521389  96.9477347  22.7507853 117.7721389
  98.9687347  23.4707853 117.7851389  99.3187347  22.8537853 116.9571389
  99.4907347  24.4247853 117.7151389  99.3217347  22.7937853 119.1091389
 100.4027347  22.8157853 119.2461389  98.8847347  23.3627853 119.9301389
  98.8507347  21.3967853 119.1811389  99.2317347  20.9457853 120.0371389
  97.8117347  21.3817853 119.2151389  99.1767347  20.8767853 118.3411389
  96.9797347  26.1347853 114.6471389  97.6087347  25.8647853 113.6401389
  95.8007347  26.7397853 114.5911389  95.3197347  27.0727853 115.4271389
  95.0537347  27.0037853 113.3631389  95.0307347  26.0797853 112.7861389
  93.6227347  27.4247853 113.7151389  93.6697347  28.2757853 114.3951389
  93.1307347  27.7697853 112.8061389  92.7507347  26.3357853 114.3581389
  91.7067347  26.6297853 114.2531389  92.8807347  25.4157853 113.7891389
  93.0157347  26.0247853 115.8421389  93.7437347  26.7627853 116.5301389
  92.4637347  25.0377853 116.3471389  95.7317347  28.0447853 112.4611389
  95.8757347  27.8047853 111.2651389  96.2467347  29.1417853 113.0341389
  96.0747347  29.3937853 114.0071389  97.1127347  30.0957853 112.3231389
  96.5997347  30.3967853 111.4101389  97.3477347  31.3807853 113.1571389
  97.7147347  31.0767853 114.1371389  98.4127347  32.2897853 112.5161389
  98.5487347  33.1797853 113.1301389  99.3567347  31.7497853 112.4451389
  98.0877347  32.5837853 111.5181389  96.0227347  32.1567853 113.3161389
  95.7067347  32.5097853 112.3351389  95.2557347  31.4667853 113.6691389
  96.0817347  33.3557853 114.2731389  95.1037347  33.8347853 114.3171389
  96.3627347  33.0127853 115.2691389  96.8207347  34.0717853 113.9141389
  98.4357347  29.4347853 111.9201389  98.9017347  29.6507853 110.8061389
  99.0307347  28.5987853 112.7761389  98.6807347  28.4107853 113.7161389
 100.2517347  27.8687853 112.4391389 101.0397347  28.5867853 112.2101389
 100.5777347  27.3047853 113.3131389 100.1007347  26.9117853 111.2641389
 100.9357347  26.8957853 110.3621389  99.0077347  26.1577853 111.2331389
  98.3007347  26.1867853 111.9681389  98.6867347  25.2157853 110.1711389
  99.5387347  24.5507853 110.0271389  97.4717347  24.3657853 110.5741389
  96.6587347  25.0297853 110.8651389  97.1297347  23.8057853 109.7041389
  97.7407347  23.3937853 111.7081389  98.8667347  23.1217853 112.0931389
  96.7157347  22.7927853 112.2501389  96.8607347  22.1037853 112.9881389
  95.7707347  23.0127853 111.9361389  98.4557347  25.9317853 108.8411389
  99.0687347  25.5527853 107.8471389  97.6377347  26.9927853 108.8121389
  97.1417347  27.3367853 109.6341389  97.3697347  27.7707853 107.5921389
  96.9757347  27.0857853 106.8411389  96.2867347  28.8477853 107.8501389
  96.5107347  29.3307853 108.8011389  96.2867347  29.9477853 106.7731389
  95.5097347  30.6787853 106.9991389  97.2577347  30.4427853 106.7591389
  96.0927347  29.5017853 105.7981389  94.9077347  28.1657853 107.9001389
  94.7097347  27.7077853 106.9311389  94.9437347  27.3597853 108.6331389
  93.7407347  29.0937853 108.2501389  92.8127347  28.5227853 108.2611389
  93.9077347  29.5337853 109.2331389  93.6707347  29.8867853 107.5051389
  98.6527347  28.3667853 106.9971389  98.8127347  28.3277853 105.7801389
  99.5807347  28.8907853 107.8041389  99.4867347  28.9447853 108.8181389
 100.8407347  29.4447853 107.2811389 100.6107347  30.0917853 106.4341389
 101.5267347  30.3457853 108.3321389 101.6117347  29.7877853 109.2651389
 102.9487347  30.7407853 107.8991389 103.3987347  31.3737853 108.6631389
 103.5527347  29.8427853 107.7701389 102.9037347  31.2857853 106.9561389
 100.6667347  31.6137853 108.5431389 100.6747347  32.1967853 107.6221389
  99.6347347  31.3087853 108.7181389 101.1097347  32.5157853 109.6941389
 100.4437347  33.3757853 109.7591389 101.0727347  31.9567853 110.6291389
 102.1287347  32.8587853 109.5161389 101.7517347  28.3447853 106.7131389
 102.3487347  28.5507853 105.6571389 101.8087347  27.1577853 107.3261389
 101.3567347  26.9587853 108.2181389 102.5397347  26.0227853 106.7551389
 103.5257347  26.3887853 106.4671389 102.7387347  24.9197853 107.7941389
 103.5197347  24.2407853 107.4501389 103.0907347  25.3647853 108.7251389
 101.5677347  24.1847853 108.0481389 100.7877347  24.7717853 107.9631389
 101.8957347  25.4937853 105.4681389 102.6107347  25.2107853 104.5111389
 100.5607347  25.4377853 105.3881389  99.9537347  25.6867853 106.1691389
  99.8187347  25.0207853 104.1931389 100.2167347  24.0597853 103.8681389
  98.3317347  24.8657853 104.5391389  98.2507347  24.3237853 105.4811389
  97.9097347  25.8567853 104.7041389  97.4757347  24.1397853 103.4821389
  97.9707347  23.2537853 102.7471389  96.2557347  24.3947853 103.4361389
 100.0117347  25.9927853 103.0201389 100.1677347  25.5547853 101.8861389
 100.0657347  27.3007853 103.2791389  99.8787347  27.6957853 104.2011389
 100.3967347  28.2977853 102.2711389  99.7517347  28.1587853 101.4041389
 100.1477347  29.6927853 102.8481389 100.3937347  30.4457853 102.0991389
  99.0987347  29.7887853 103.1281389 100.7737347  29.8397853 103.7281389
 101.8317347  28.1297853 101.7541389 102.0367347  27.9717853 100.5511389
 102.8337347  28.0897853 102.6361389 102.6987347  28.1367853 103.6461389
 104.2337347  27.9727853 102.2271389 104.3827347  28.7667853 101.4951389
 105.1727347  28.1807853 103.4161389 104.8257347  27.5847853 104.2601389
 106.1687347  27.8197853 103.1591389 105.2567347  29.6427853 103.8301389
 105.4047347  30.2527853 102.9391389 104.3027347  29.9407853 104.2651389
 106.5657347  30.0007853 105.0021389 106.4687347  31.7977853 105.0641389
 107.2227347  32.1787853 105.7531389 106.6467347  32.2067853 104.0691389
 105.4787347  32.0967853 105.4071389 104.5747347  26.6627853 101.5111389
 105.4047347  26.7037853 100.6131389 103.9437347  25.5137853 101.8091389
 103.2337347  25.4247853 102.5361389 104.2397347  24.2627853 101.0871389
 105.2737347  24.3447853 100.7511389 104.1787347  23.0507853 102.0281389
 104.7267347  22.2317853 101.5611389 104.7097347  23.3077853 102.9451389
 102.7867347  22.5337853 102.4131389 102.1417347  23.3677853 102.6891389
 102.3217347  22.0397853 101.5601389 102.9097347  21.5527853 103.5861389
 103.5777347  20.7387853 103.3031389 103.3697347  22.0627853 104.4331389
 101.5607347  20.9687853 104.0221389 100.9287347  21.7657853 104.4141389
 101.0477347  20.5517853 103.1561389 101.7267347  19.9197853 105.0501389
 100.7937347  19.5477853 105.3201389 102.3097347  19.1477853 104.6671389
 102.1937347  20.3237853 105.8861389 103.4977347  24.0837853  99.7591389
 103.7217347  23.0977853  99.0611389 102.6417347  25.0437853  99.3841389
 102.3867347  25.8137853 100.0021389 101.9697347  25.1217853  98.0691389
 102.2167347  24.1977853  97.5461389 100.4517347  25.2287853  98.2501389
 100.2207347  25.9867853  98.9981389  99.9897347  25.5507853  97.3171389
  99.8707347  23.8827853  98.6791389 100.0287347  23.1527853  97.8861389
 100.4067347  23.5217853  99.5561389  98.3787347  23.9677853  98.9981389
  98.2357347  24.5627853  99.9001389  97.8657347  24.4867853  98.1891389
  97.7467347  22.5857853  99.1961389  96.6727347  22.7007853  99.3451389
  97.8817347  21.9957853  98.2891389  98.3217347  21.8517853 100.3441389
  97.8697347  20.9177853 100.4211389  99.3447347  21.7307853 100.2011389
  98.1557347  22.3897853 101.2181389 102.4747347  26.2667853  97.1951389
 102.5797347  26.1077853  95.9891389 102.7877347  27.4097853  97.7871389
 102.6967347  27.5357853  98.7951389 103.2927347  28.6207853  97.1101389
 103.0937347  28.5617853  96.0401389 102.5247347  29.8407853  97.6701389
 102.4997347  29.6617853  98.7451389 103.1607347  31.2097853  97.5131389
 102.5097347  31.9657853  97.9521389 104.1257347  31.2227853  98.0201389
 103.3047347  31.4247853  96.4541389 101.1567347  29.8997853  96.9901389
 100.5977347  30.7547853  97.3711389 101.2897347  30.0037853  95.9131389
 100.6057347  28.9827853  97.2001389 104.8257347  28.7407853  97.1511389
 105.4027347  29.5187853  96.3941389 105.5037347  27.9417853  97.9681389
 105.0497347  27.1827853  98.4761389 106.9377347  28.0227853  98.2521389
 107.3227347  27.0227853  98.4501389 107.4587347  28.3957853  97.3711389
 107.2487347  28.9317853  99.4481389 106.5827347  29.9447853  99.6641389
 108.2657347  28.5877853 100.2311389 108.8557347  27.7697853 100.0801389
 108.6197347  29.3917853 101.4071389 107.7427347  29.3757853 102.0541389
 109.8227347  28.7777853 102.1281389 110.6027347  28.5677853 101.3961389
 110.2277347  29.5107853 102.8251389 109.5047347  27.4997853 102.8881389
 109.0247347  27.7467853 103.8351389 108.7947347  26.9017853 102.3171389
 110.7617347  26.6857853 103.1511389 111.3577347  26.6337853 102.2401389
 111.3697347  27.1907853 103.9011389 110.4527347  25.3337853 103.6061389
 109.4837347  25.0217853 103.5511389 111.3537347  24.4837853 104.0881389
 112.6267347  24.8447853 104.1801389 112.9157347  25.7757853 103.8811389
 113.3167347  24.1907853 104.5501389 110.9827347  23.2717853 104.4791389
 110.0047347  22.9907853 104.4101389 111.6757347  22.6207853 104.8491389
 108.8957347  30.8697853 101.0941389 108.6027347  31.7537853 101.8981389
 109.4627347  31.1137853  99.9191389 109.6897347  30.3727853  99.2561389
 109.8287347  32.4537853  99.4331389 110.0347347  33.0747853 100.3051389
 111.0777347  32.3277853  98.5431389 110.8207347  31.7237853  97.6731389
 111.3407347  33.3197853  98.1761389 112.3187347  31.7127853  99.2121389
 112.0217347  30.8077853  99.7411389 113.0237347  31.4117853  98.4371389
 113.0297347  32.6467853 100.1921389 113.3877347  33.5297853  99.6631389
 112.3247347  32.9917853 100.9481389 114.2047347  31.9387853 100.8681389
 113.8277347  31.1037853 101.4591389 114.8577347  31.5187853 100.1031389
 114.9877347  32.8287853 101.7351389 115.7697347  32.2947853 102.1651389
 115.3737347  33.6127853 101.1701389 114.3757347  33.2107853 102.4841389
 108.6927347  33.1767853  98.6821389 108.9017347  34.2927853  98.2141389
 107.5197347  32.5647853  98.5071389 107.2757347  31.6867853  98.9651389
 106.4617347  33.0877853  97.6421389 106.9167347  33.4747853  96.7301389
 105.8117347  32.2637853  97.3491389 105.6037347  34.1887853  98.2671389
 105.6717347  34.4497853  99.4711389 104.7987347  34.8477853  97.4301389
 104.7617347  34.6427853  96.4321389 103.8837347  35.9277853  97.8281389
 104.4457347  36.6227853  98.4521389 103.3697347  36.7327853  96.6221389
 102.8757347  35.9977853  95.9871389 102.3717347  37.8247853  97.0241389
 102.0417347  38.3617853  96.1341389 101.5107347  37.3687853  97.5131389
 102.8517347  38.5217853  97.7111389 104.5077347  37.4147853  95.8591389
 104.0987347  37.9717853  95.0161389 105.0337347  38.0987853  96.5251389
 105.2027347  36.6597853  95.4921389 102.7207347  35.3557853  98.6331389
 101.9357347  34.5437853  98.1491389 102.6147347  35.8007853  99.8821389
 103.3117347  36.4247853 100.2881389 101.5387347  35.4837853 100.8231389
 100.7287347  34.9617853 100.3141389 102.0127347  34.5197853 101.9391389
 102.7907347  35.0307853 102.5061389 100.8297347  34.1807853 102.8521389
 101.1597347  33.5027853 103.6391389 100.4427347  35.0957853 103.3011389
 100.0437347  33.7027853 102.2671389 102.6527347  33.2287853 101.3851389
 101.9017347  32.6887853 100.8091389 103.4477347  33.5047853 100.6931389
 103.2307347  32.2837853 102.4401389 103.6567347  31.4077853 101.9501389
 104.0097347  32.7987853 103.0031389 102.4387347  31.9697853 103.1201389
 101.0477347  36.8137853 101.3961389 101.8627347  37.6077853 101.8651389
  99.7437347  37.0717853 101.3891389  99.0467347  36.3967853 101.0741389
  99.1637347  38.3497853 101.8321389  99.9087347  38.8617853 102.4411389
  98.8647347  39.2577853 100.6311389  99.7877347  39.2727853 100.0511389
  97.7497347  38.7627853  99.7171389  97.6107347  39.4687853  98.8981389
  98.0167347  37.7857853  99.3131389  96.8237347  38.6787853 100.2851389
  98.4767347  40.5267853 101.0921389  98.2867347  41.1087853 100.3271389
  97.9607347  38.1537853 102.7501389  97.2887347  37.1307853 102.6951389
  97.7017347  39.1067853 103.6441389  98.1997347  39.9967853 103.6471389
  96.6987347  39.0157853 104.7141389  96.2057347  38.0457853 104.6531389
  97.3687347  39.1167853 106.1001389  97.7897347  40.1217853 106.1381389
  96.3637347  38.9187853 107.2341389  96.8767347  38.9977853 108.1931389
  95.5897347  39.6837853 107.1721389  95.9067347  37.9327853 107.1471389
  98.4857347  38.0827853 106.2901389  98.9237347  38.1977853 107.2821389
  98.0727347  37.0787853 106.1901389  99.2557347  38.2357853 105.5341389
  95.6477347  40.1077853 104.5351389  96.0017347  41.2677853 104.3251389
  94.3587347  39.7797853 104.6621389  94.0407347  38.8157853 104.7601389
  93.2587347  40.7627853 104.6751389  93.6237347  41.6727853 105.1511389
  92.8497347  41.1327853 103.2421389  92.1557347  41.9727853 103.2861389
  93.7347347  41.4787853 102.7081389  92.1987347  40.0047853 102.4281389
  92.7747347  39.0867853 102.5491389  91.1987347  39.8067853 102.8131389
  92.1147347  40.3687853 100.9351389  93.1237347  40.4627853 100.5331389
  91.6317347  39.5537853 100.3961389  91.3447347  41.6727853 100.6711389
  90.3097347  41.5537853 100.9921389  91.7737347  42.4747853 101.2711389
  91.3757347  42.0577853  99.2401389  90.8447347  42.9417853  99.1071389
  92.3617347  42.1967853  98.9391389  90.9427347  41.3047853  98.6681389
  92.0837347  40.3047853 105.5321389  91.9847347  39.1307853 105.8661389
  91.1967347  41.2097853 105.9341389  91.2957347  42.2147853 105.7911389
  89.9747347  40.8087853 106.6341389  90.2837347  40.0867853 107.3901389
  89.3077347  41.9727853 107.3791389  88.3007347  41.6647853 107.6591389
  89.8577347  42.1437853 108.3041389  89.2087347  43.2987853 106.6321389
  90.2557347  43.9717853 106.4941389  88.0837347  43.7127853 106.2771389
  88.9827347  40.1117853 105.6951389  88.6487347  40.6267853 104.6301389
  88.4867347  38.9497853 106.1141389  88.8387347  38.4747853 106.9451389
  87.4027347  38.2197853 105.4581389  87.4807347  38.3567853 104.3791389
  87.5197347  37.1537853 105.6541389  86.0127347  38.6677853 105.9231389
  85.8687347  39.4227853 106.8881389  84.9687347  38.1887853 105.2401389
  85.0687347  37.5517853 104.4491389  83.5647347  38.5247853 105.5511389
  83.5637347  39.5617853 105.8861389  82.7007347  38.3537853 104.2851389
  82.6327347  37.2907853 104.0541389  81.6907347  38.6967853 104.5071389
  83.2037347  39.0937853 103.0341389  84.1957347  38.7227853 102.7791389
  82.5487347  38.8557853 102.1961389  83.2697347  40.6197853 103.1981389
  82.2627347  41.0107853 103.3421389  83.8367347  40.8607853 104.0971389
  83.9147347  41.3137853 101.9891389  83.9997347  42.3807853 102.1941389
  84.9277347  40.9327853 101.8581389  83.1567347  41.1217853 100.7281389
  83.6437347  41.6137853  99.9521389  83.0967347  40.1067853 100.5101389
  82.1977347  41.5097853 100.8371389  82.9667347  37.7007853 106.7001389
  81.9827347  38.1247853 107.3061389  83.5227347  36.5217853 106.9761389
  84.4407347  36.2537853 106.6231389  82.8967347  35.4757853 107.8091389
  81.9077347  35.8257853 108.1041389  82.7187347  34.1937853 106.9721389
  82.3147347  34.5307853 106.0181389  84.0167347  33.4427853 106.6941389
  83.8027347  32.5537853 106.1001389  84.7007347  34.0897853 106.1451389
  84.4747347  33.1467853 107.6381389  81.8537347  33.3017853 107.6361389
  81.7437347  32.4907853 107.0971389  83.5867347  35.2527853 109.1641389
  84.5247347  35.9527853 109.5401389  83.0687347  34.2997853 109.9381389
  82.3717347  33.6477853 109.5781389  83.3857347  34.0377853 111.3461389
  83.5337347  35.0027853 111.8311389  82.2047347  33.2557853 111.9531389
  82.0677347  32.3337853 111.3881389  82.4617347  32.9697853 112.9731389
  80.8697347  34.0247853 111.9761389  80.6977347  34.4417853 110.9841389
  79.7347347  33.0697853 112.3431389  78.7907347  33.6147853 112.3591389
  79.6787347  32.2697853 111.6051389  79.9227347  32.6417853 113.3281389
  80.9147347  35.1767853 112.9821389  79.9597347  35.7017853 112.9771389
  81.1057347  34.7817853 113.9801389  81.7107347  35.8687853 112.7071389
  84.7047347  33.2767853 111.5801389  85.2247347  33.2847853 112.6961389
  85.2587347  32.6327853 110.5511389  84.8607347  32.6637853 109.6121389
  86.4767347  31.8177853 110.6251389  87.0497347  32.1157853 111.5031389
  86.1087347  30.3297853 110.8171389  87.0197347  29.7337853 110.7641389
  85.6987347  30.1967853 111.8181389  85.1107347  29.7897853 109.8041389
  85.3087347  29.8587853 108.6011389  84.0137347  29.2207853 110.2491389
  83.3337347  28.8397853 109.5911389  83.8417347  29.1597853 111.2531389
  87.4237347  32.0827853 109.4381389  87.0277347  32.6777853 108.4351389
  88.6957347  31.7027853 109.5881389  89.0177347  31.1537853 110.3851389
  89.7637347  32.0277853 108.6351389  89.5557347  33.0457853 108.3071389
  91.1507347  31.9757853 109.2941389  91.3487347  30.9477853 109.5991389
  91.8977347  32.2357853 108.5441389  91.3487347  32.8867853 110.5091389
  90.4907347  33.7377853 110.8371389  92.3817347  32.7297853 111.1931389
  89.7607347  31.1177853 107.4021389  89.4347347  29.9357853 107.4941389
  90.1717347  31.6507853 106.2561389  90.5007347  32.6137853 106.1911389
  90.2067347  30.9487853 104.9691389  90.1267347  29.8817853 105.1761389
  89.0227347  31.3757853 104.0831389  89.0687347  32.4537853 103.9251389
  89.1247347  30.9057853 103.1051389  87.6477347  31.0147853 104.6711389
  87.5477347  29.9297853 104.7021389  87.5977347  31.3687853 105.7011389
  86.4697347  31.6037853 103.8811389  86.5927347  32.7057853 103.3061389
  85.3867347  30.9727853 103.8541389  91.5267347  31.1977853 104.2331389
  92.0277347  32.3207853 104.1941389  92.0687347  30.1557853 103.6081389
  91.7317347  29.2037853 103.7491389  93.1817347  30.2257853 102.6661389
  93.6627347  31.2037853 102.6841389  94.2267347  29.1687853 103.0721389
  94.6527347  29.4567853 104.0331389  93.7157347  28.2177853 103.2221389
  95.3767347  28.9507853 102.0761389  94.9247347  28.6887853 101.1201389
  96.2247347  30.2017853 101.8961389  97.0247347  29.9997853 101.1841389
  95.6007347  31.0127853 101.5211389  96.6567347  30.4897853 102.8541389
  96.2897347  27.8447853 102.5851389  97.1047347  27.6917853 101.8781389
  96.6997347  28.1287853 103.5541389  95.7197347  26.9207853 102.6881389
  92.6467347  30.0007853 101.2491389  91.9847347  28.9957853 100.9901389
  92.9737347  30.8857853 100.3161389  93.3557347  31.8087853 100.5231389
  92.8137347  30.6127853  98.8891389  92.5997347  29.5507853  98.7721389
  91.6007347  31.3397853  98.2921389  91.4457347  30.9837853  97.2741389
  90.7137347  31.0677853  98.8641389  91.7207347  32.8637853  98.2661389
  91.5397347  33.2607853  99.2651389  92.7377347  33.1437853  97.9921389
  90.7337347  33.4917853  97.2801389  90.9587347  33.3897853  96.0531389
  89.7287347  34.0897853  97.7261389  94.1107347  30.8867853  98.1341389
  94.8727347  31.7927853  98.4731389  94.3687347  30.0817853  97.1071389
  93.7667347  29.2997853  96.8501389  95.5347347  30.2277853  96.2401389
  96.2067347  30.9997853  96.6141389  96.3867347  28.9427853  96.2311389
  95.7697347  28.0907853  95.9441389  97.5217347  29.0537853  95.1961389
  98.1127347  28.1377853  95.2041389  97.0957347  29.2027853  94.2041389
  98.1617347  29.8997853  95.4471389  96.9457347  28.7077853  97.6541389
  97.5747347  29.5537853  97.9291389  96.1147347  28.6857853  98.3591389
  97.7537347  27.4237853  97.8051389  98.1087347  27.3357853  98.8321389
  97.1237347  26.5667853  97.5641389  98.6067347  27.4487853  97.1271389
  95.0447347  30.6557853  94.8651389  94.2977347  29.9357853  94.2021389
  95.4717347  31.8417853  94.4421389  96.0907347  32.4307853  94.9991389
  95.1197347  32.4387853  93.1601389  94.1007347  32.1927853  92.8611389
  95.1537347  33.9737853  93.2581389  96.1487347  34.2697853  93.5901389
  94.8987347  34.6187853  91.8861389  94.9277347  35.7037853  91.9831389
  95.6677347  34.2967853  91.1841389  93.9197347  34.3137853  91.5171389
  94.1247347  34.4747853  94.2951389  93.1197347  34.2867853  93.9171389
  94.2337347  33.8947853  95.2121389  94.2607347  35.9607853  94.6271389
  93.5057347  36.2397853  95.3611389  95.2527347  36.1527853  95.0361389
  94.1207347  36.5507853  93.7211389  96.0827347  31.8707853  92.1221389
  97.2727347  32.1827853  92.1141389  95.5747347  30.9667853  91.2921389
  94.5777347  30.7557853  91.2411389  96.3847347  30.1837853  90.3691389
  97.3607347  30.0107853  90.8231389  95.6477347  28.8627853  90.1191389
  95.3457347  28.4497853  91.0821389  94.7347347  29.0777853  89.5641389
  96.4287347  27.7977853  89.3631389  95.8427347  26.8797853  89.3181389
  96.5887347  28.1247853  88.3361389  97.7747347  27.5097853  90.0211389
  97.8787347  26.5177853  90.7681389  98.7307347  28.2797853  89.7961389
  96.6987347  30.9087853  89.0501389  95.9047347  31.7117853  88.5581389
  97.8387347  30.5687853  88.4511389  98.5397347  29.9847853  88.9081389
  98.2297347  30.9717853  87.1011389  99.1877347  30.5117853  86.8581389
  97.4997347  30.5827853  86.3911389  98.3447347  32.4767853  86.9151389
  98.5957347  33.2027853  87.8781389  98.1467347  32.9627853  85.6931389
  98.0477347  32.3807853  84.8611389  98.0527347  34.3997853  85.4351389
  98.6817347  34.9207853  86.1561389  98.5837347  34.7487853  84.0411389
  98.0547347  34.1637853  83.2891389  98.3867347  35.7987853  83.8241389
 100.0877347  34.4747853  83.9461389 100.5397347  34.7097853  84.9101389
 100.2307347  33.4077853  83.7781389 100.9827347  35.3717853  82.6691389
 101.0627347  37.0067853  83.3981389 101.5907347  37.6807853  82.7231389
 100.0527347  37.3797853  83.5661389 101.5937347  36.9557853  84.3491389
  96.6197347  34.8807853  85.6281389  95.7017347  34.4087853  84.9621389
  96.4317347  35.8517853  86.5141389  97.1977347  36.2247853  87.0751389
  95.1547347  36.5037853  86.8051389  94.4457347  36.4067853  85.9831389
  94.5247347  35.8147853  88.0281389  94.3047347  34.7817853  87.7601389
  95.2697347  35.7857853  88.8231389  93.2437347  36.4457853  88.5951389
  92.6547347  36.8507853  87.7721389  92.6427347  35.6657853  89.0641389
  93.4977347  37.5547853  89.6141389  94.2687347  37.2397853  90.3181389
  93.8737347  38.4437853  89.1071389  92.2247347  37.8917853  90.3641389
  91.4687347  38.2307853  89.6561389  91.8367347  36.9907853  90.8381389
  92.4337347  38.9257853  91.3841389  91.5347347  39.1217853  91.8691389
  93.1357347  38.5937853  92.0761389  92.7787347  39.7957853  90.9311389
  95.3977347  37.9877853  86.9981389  96.4307347  38.3477853  87.5491389
  94.4567347  38.8247853  86.5681389  93.6087347  38.5117853  86.0951389
  94.5357347  40.2767853  86.7271389  95.0787347  40.5227853  87.6391389
  95.3287347  40.8647853  85.5471389  95.3347347  41.9497853  85.6531389
  96.3617347  40.5297853  85.6361389  94.8467347  40.5327853  84.1401389
  95.2297347  39.3417853  83.4971389  95.8387347  38.6217853  84.0241389
  94.8277347  39.0787853  82.1761389  95.1157347  38.1547853  81.6971389
  94.0537347  40.0167853  81.4811389  93.7397347  39.8157853  80.4671389
  93.6887347  41.2147853  82.1041389  93.1067347  41.9477853  81.5661389
  94.0797347  41.4627853  83.4281389  93.7847347  42.3857853  83.9061389
  93.1497347  40.9087853  86.9371389  92.1417347  40.4107853  86.4371389
  93.0787347  41.9937853  87.7101389  93.9127347  42.4527853  88.0761389
  91.8417347  42.6567853  88.1291389  91.0387347  41.9197853  88.1051389
  91.9567347  43.1497853  89.5791389  91.0217347  43.6417853  89.8481389
  92.0577347  42.2807853  90.2291389  93.1097347  44.1117853  89.8801389
  94.0427347  44.2567853  89.0581389  93.1107347  44.6717853  90.9991389
  91.4047347  43.7547853  87.1471389  91.2677347  44.9327853  87.4841389
  90.9757347  43.2627853  85.9821389  91.0097347  42.2647853  85.7741389
  90.4177347  44.0467853  84.8791389  89.9717347  44.9677853  85.2541389
  91.5107347  44.4477853  83.8901389  92.1657347  43.5927853  83.7221389
  91.0487347  44.6887853  82.9331389  92.3527347  45.6307853  84.3421389
  92.9127347  45.3607853  85.2371389  93.0827347  45.8757853  83.5711389
  91.4867347  46.8467853  84.6301389  90.5877347  46.8057853  84.0151389
  91.1627347  46.8227853  85.6701389  92.1957347  48.0967853  84.3711389
  91.8567347  48.6897853  83.6141389  93.2557347  48.5107853  85.0591389
  93.7337347  47.7737853  86.0521389  93.2887347  46.8877853  86.2891389
  94.5467347  48.0927853  86.5781389  93.8377347  49.6627853  84.7541389
  93.4727347  50.2327853  83.9911389  94.6507347  49.9787853  85.2831389
  89.3537347  43.1697853  84.1861389  89.6937347  42.1477853  83.5891389
  88.0807347  43.5587853  84.2401389  87.7877347  44.4257853  84.6901389
  86.9637347  42.7977853  83.6671389  87.1377347  41.7367853  83.8441389
  86.0507347  43.0637853  84.2001389  86.7367347  43.0127853  82.1701389
  87.5107347  43.7047853  81.5091389  85.6427347  42.4577853  81.6491389
  85.0107347  41.8637853  82.1861389  85.2307347  42.6397853  80.2551389
  86.0807347  42.3537853  79.6351389  84.0557347  41.7117853  79.9071389
  83.6527347  42.0257853  78.9441389  84.4497347  40.7047853  79.7741389
  82.9057347  41.6387853  80.8961389  82.0987347  42.7637853  81.1371389
  82.2877347  43.6837853  80.6051389  81.0467347  42.6977853  82.0671389
  80.4447347  43.5727853  82.2651389  80.7777347  41.4907853  82.7401389
  79.7467347  41.4127853  83.6141389  79.0387347  42.0327853  83.3411389
  81.5637347  40.3547853  82.4741389  81.3497347  39.4227853  82.9761389
  82.6267347  40.4277853  81.5571389  83.2297347  39.5537853  81.3591389
  84.9427347  44.1117853  79.8901389  84.4697347  44.8977853  80.7111389
  85.1987347  44.4807853  78.6351389  85.6227347  43.8527853  77.9521389
  84.9047347  45.8167853  78.0921389  85.2357347  46.5747853  78.8021389
  85.7007347  46.0287853  76.7801389  85.4687347  45.1477853  76.1821389
  85.2637347  47.2617853  75.9891389  85.8647347  47.3447853  75.0841389
  84.2117347  47.1667853  75.7191389  85.4017347  48.1537853  76.6001389
  87.2257347  46.0937853  77.0171389  87.5117347  45.2277853  77.6131389
  87.7217347  45.9947853  76.0521389  87.7697347  47.3357853  77.7001389
  88.8517347  47.2497853  77.8031389  87.5307347  48.2147853  77.1011389
  87.3177347  47.4357853  78.6871389  83.3867347  46.0527853  77.9371389
  82.9347347  47.1827853  78.1071389  82.5737347  45.0147853  77.6881389
  82.9127347  44.0767853  77.4741389  81.1047347  45.1277853  77.6991389
  80.8767347  45.8607853  78.4731389  80.5777347  45.6327853  76.3441389
  79.6717347  46.2177853  76.5051389  81.3137347  46.3007853  75.8971389
  80.2997347  44.5777853  75.4481389  81.1357347  44.1317853  75.1981389
  80.3787347  43.8297853  78.1061389  80.8897347  42.7317853  77.8701389
  79.1517347  43.9267853  78.6521389  78.4557347  45.1537853  79.0111389
  78.3987347  45.8337853  78.1611389  78.9807347  45.6817853  79.8071389
  77.0667347  44.7297853  79.4631389  76.3537347  44.7327853  78.6381389
  76.6697347  45.3947853  80.2301389  77.3027347  43.3297853  79.9991389
  76.3897347  42.7337853  79.9851389  77.6567347  43.3467853  81.0301389
  78.3587347  42.7677853  79.0491389  78.9897347  42.0147853  79.5201389
  77.7317347  42.0017853  77.8741389  77.1197347  40.9567853  78.0761389
  77.8917347  42.4627853  76.6331389  78.3267347  43.3597853  76.4151389
  77.4497347  41.7087853  75.4531389  76.4547347  41.3097853  75.6501389
  77.3927347  42.6617853  74.2601389  78.3837347  43.0847853  74.0961389
  77.1357347  42.0947853  73.3651389  76.3947347  43.7937853  74.4321389
  75.0167347  43.5167853  74.4681389  74.6697347  42.5037853  74.3291389
  74.0897347  44.5477853  74.6831389  73.0317347  44.3297853  74.7041389
  74.5417347  45.8667853  74.8711389  73.6557347  46.8687853  75.0771389
  74.1387347  47.7147853  75.1891389  75.9197347  46.1467853  74.8341389
  76.2677347  47.1587853  74.9761389  76.8427347  45.1127853  74.6131389
  77.8997347  45.3317853  74.5821389  78.3177347  40.4647853  75.1651389
  77.8747347  39.5437853  74.4831389  79.5367347  40.3937853  75.7111389
  79.9447347  41.1647853  76.2401389  80.4237347  39.2237853  75.6221389
  80.2887347  38.8117853  74.6221389  81.8787347  39.6747853  75.8391389
  81.9857347  39.9987853  76.8741389  82.5287347  38.8097853  75.7071389
  82.3777347  40.7897853  74.9351389  82.2517347  40.6797853  73.5411389
  81.8017347  39.7977853  73.1111389  82.7067347  41.7077853  72.7051389
  82.5997347  41.6177853  71.6341389  83.2997347  42.8507853  73.2531389
  83.6397347  43.6477853  72.6081389  83.4507347  42.9577853  74.6411389
  83.9197347  43.8327853  75.0671389  82.9937347  41.9297853  75.4791389
  83.1157347  42.0147853  76.5491389  80.0647347  38.0617853  76.5781389
  80.6287347  36.9827853  76.4481389  79.1637347  38.2647853  77.5441389
  78.6767347  39.1547853  77.6491389  78.7557347  37.2717853  78.5621389
  79.6407347  36.9727853  79.1241389  77.7537347  37.9087853  79.5511389
  76.9857347  38.3977853  78.9511389  77.0107347  36.8907853  80.4301389
  76.3267347  37.4157853  81.0961389  76.4467347  36.2067853  79.7961389
  77.7317347  36.3267853  81.0221389  78.4967347  38.9317853  80.4351389
  79.1507347  38.3937853  81.1211389  79.1367347  39.5447853  79.8001389
  77.5847347  39.8467853  81.2421389  78.1897347  40.5337853  81.8341389
  76.9487347  40.4157853  80.5641389  76.9627347  39.2467853  81.9061389
  78.2097347  35.9857853  77.9251389  77.5577347  36.0277853  76.8851389
  78.4887347  34.8397853  78.5421389  78.8527347  34.8067853  79.4941389
  78.3147347  33.5127853  77.9521389  77.4847347  33.4907853  77.2461389
  79.6377347  33.1957853  77.2191389  80.0167347  34.1147853  76.7711389
  80.3747347  32.8717853  77.9541389  79.5327347  32.1367853  76.1381389
  78.4707347  31.6327853  75.8201389  80.6217347  31.7317853  75.5681389
  80.5847347  30.9977853  74.8611389  81.5167347  32.1467853  75.8261389
  77.9227347  32.4557853  79.0121389  77.6107347  32.7817853  80.1571389
  77.9417347  31.1727853  78.6371389  78.0417347  30.9117853  77.6561389
  77.8287347  29.9857853  79.5141389  77.6587347  29.1347853  78.8541389
  79.1607347  29.7067853  80.2461389  79.9107347  29.9017853  79.4791389
  79.4757347  30.6187853  81.4261389  80.4327347  30.3317853  81.8621389
  79.5287347  31.6517853  81.0831389  78.6917347  30.5257853  82.1771389
  79.2057347  28.3827853  80.7211389  78.3617347  28.1677853  81.1701389
  76.5567347  29.9157853  80.3881389  76.5187347  29.2757853  81.4401389
  75.4717347  30.5407853  79.9301389  75.4867347  31.0937853  79.0731389
  74.1477347  30.5227853  80.5701389  73.5277347  31.2817853  80.0921389
  73.4767347  29.1667853  80.3281389  73.6657347  28.8437853  79.3041389
  73.9187347  28.4177853  80.9851389  72.0927347  29.2307853  80.5531389
  71.9227347  29.6027853  81.4441389  74.1577347  30.9847853  82.0441389
  73.4367347  30.4697853  82.9001389  75.0107347  31.9627853  82.3701389
  75.6987347  32.3317853  81.7141389  75.0617347  32.6117853  83.6831389
  74.0747347  32.5937853  84.1461389  76.0307347  31.8357853  84.5891389
  75.8547347  30.7657853  84.4751389  77.0557347  32.0257853  84.2701389
  75.8767347  32.2217853  86.0571389  76.1607347  33.2667853  86.1781389
  74.8257347  32.1427853  86.3341389  76.7027347  31.3737853  87.0151389
  77.7577347  31.5777853  86.8311389  76.4877347  31.6987853  88.0331389
  76.4857347  29.8637853  86.9381389  76.8487347  29.4987853  85.9771389
  77.0827347  29.3777853  87.7101389  75.0817347  29.4747853  87.1001389
  74.9987347  28.4397853  87.0381389  74.7377347  29.7947853  88.0281389
  74.5107347  29.9127853  86.3491389  75.4467347  34.0837853  83.5431389
  76.3387347  34.4127853  82.7671389  74.8107347  34.9587853  84.3201389
  74.0487347  34.7007853  84.9471389  75.1427347  36.3787853  84.3501389
  74.9527347  36.8117853  83.3681389  74.4847347  36.8857853  85.0551389
  76.6007347  36.6407853  84.7431389  77.1757347  35.9277853  85.5591389
  77.1837347  37.6877853  84.1671389  76.7527347  38.1657853  83.3761389
  78.4677347  38.2987853  84.5461389  78.6807347  39.0147853  83.7521389
  78.3237347  39.0787853  85.8701389  78.1207347  38.3777853  86.6801389
  79.2687347  39.5687853  86.1031389  77.2087347  40.1297853  85.8201389
  77.2527347  40.6367853  84.8561389  76.2477347  39.6177853  85.8671389
  77.2527347  41.1767853  86.9191389  77.7247347  40.9577853  88.0211389
  76.7407347  42.3567853  86.6741389  76.3407347  42.5587853  85.7581389
  76.7417347  43.0737853  87.4001389  79.7527347  37.4367853  84.4151389
  80.7257347  37.6777853  85.1331389  79.8307347  36.4937853  83.4611389
  79.0137347  36.1317853  82.9691389  81.1097347  35.8797853  83.0221389
  81.8337347  36.6917853  83.0861389  81.5197347  34.7307853  83.9621389
  82.4907347  34.3437853  83.6541389  81.6377347  35.1197853  84.9741389
  80.5017347  33.5847853  83.9771389  79.5557347  33.9507853  84.3761389
  80.3127347  33.2597853  82.9541389  80.9697347  32.3877853  84.8081389
  81.2877347  32.7327853  85.7921389  80.1327347  31.7067853  84.9641389
  82.1187347  31.6327853  84.1401389  81.8537347  31.4207853  83.1041389
  83.0027347  32.2707853  84.1191389  82.4497347  30.3647853  84.8261389
  82.9867347  29.7507853  84.1811389  83.0227347  30.5657853  85.6701389
  81.5717347  29.8847853  85.1101389  81.1687347  35.4297853  81.5511389
  80.1467347  35.1557853  80.9351389  82.3697347  35.2927853  81.0121389
  83.2067347  35.6607853  81.4651389  82.6687347  34.6257853  79.7471389
  81.8057347  34.0937853  79.3471389  83.0667347  35.6997853  78.7271389
  82.3307347  36.5037853  78.7371389  84.0227347  36.1387853  79.0131389
  83.1907347  35.0137853  77.0621389  82.2547347  35.5187853  76.3141389
  83.7647347  33.5737853  79.9851389  84.6247347  33.7757853  80.8421389
  83.7527347  32.4507853  79.2641389  82.9777347  32.1727853  78.6621389
  84.8747347  31.5047853  79.2771389  85.7717347  32.1157853  79.3751389
  84.7837347  30.5557853  80.4831389  85.7427347  30.0507853  80.5951389
  84.6327347  31.1557853  81.3801389  83.6877347  29.4957853  80.4241389
  82.7127347  29.9807853  80.3781389  83.7947347  28.9097853  79.5111389
  83.7427347  28.5697853  81.6371389  83.8697347  29.0467853  82.7831389
  83.6307347  27.3487853  81.4481389  85.0547347  30.7227853  77.9651389
  84.0897347  30.4517853  77.2521389  86.2927347  30.3167853  77.6851389
  87.0647347  30.4577853  78.3371389  86.7157347  29.6367853  76.4561389
  85.8077347  29.2327853  76.0071389  87.4217347  30.6247853  75.5091389
  88.3157347  30.9887853  76.0151389  87.7557347  30.0657853  74.6351389
  86.6477347  31.8277853  75.0191389  85.3017347  31.7197853  74.6301389
  84.7927347  30.7707853  74.7161389  84.6157347  32.8367853  74.1311389
  83.5727347  32.7567853  73.8641389  85.2877347  34.0577853  73.9801389
  84.7587347  34.9247853  73.6141389  86.6467347  34.1507853  74.3051389
  87.1757347  35.0787853  74.1471389  87.3217347  33.0437853  74.8351389
  88.3647347  33.1267853  75.1031389  87.7027347  28.4997853  76.7321389
  88.3947347  28.5007853  77.7451389  87.8297347  27.5947853  75.7631389
  87.1567347  27.5327853  74.9991389  88.8957347  26.5977853  75.6441389
  89.5397347  26.6737853  76.5201389  88.3157347  25.1697853  75.5841389
  87.4637347  25.1717853  74.9041389  89.0677347  24.5097853  75.1511389
  87.8647347  24.5777853  76.9291389  87.6497347  23.5187853  76.7851389
  88.6967347  24.6417853  77.6311389  86.6427347  25.2367853  77.5661389
  85.7567347  25.7627853  76.9071389  86.5167347  25.2047853  78.8741389
  87.2417347  24.7717853  79.4461389  85.6937347  25.6127853  79.3171389
  89.6977347  26.8677853  74.3631389  89.1087347  27.1797853  73.3271389
  91.0207347  26.7127853  74.4151389  91.5087347  26.5037853  75.2861389
  91.9287347  26.8177853  73.2651389  92.9467347  26.9117853  73.6441389
  91.8647347  25.5267853  72.4351389  92.0217347  24.6707853  73.0921389
  90.8657347  25.4237853  72.0111389  92.8957347  25.4887853  71.3061389
  93.9857347  26.0907853  71.4391389  92.6237347  24.8207853  70.2841389
  91.7547347  28.1167853  72.4461389  91.5407347  28.1057853  71.2331389
  91.8037347  29.2567853  73.1301389  91.9257347  29.2897853  74.1421389
  91.6897347  30.5767853  72.5161389  91.0067347  30.5037853  71.6701389
  91.1507347  31.5507853  73.5641389  91.0587347  32.5437853  73.1241389
  90.1727347  31.2127853  73.9061389  91.8367347  31.5907853  74.4101389
  93.0257347  31.0847853  71.9471389  94.1037347  30.7667853  72.4541389
  92.9357347  31.9777853  70.9631389  92.1207347  32.0517853  70.3541389
  93.9867347  32.9437853  70.6501389  94.9367347  32.4147853  70.7221389
  93.7947347  33.5037853  69.2401389  92.7577347  33.8237853  69.1391389
  94.4147347  34.3947853  69.1401389  94.1157347  32.5737853  68.0941389
  95.4097347  32.0337853  67.9711389  96.1547347  32.2487853  68.7221389
  95.7367347  31.2167853  66.8771389  96.7297347  30.8027853  66.7871389
  94.7627347  30.9397853  65.8981389  95.0557347  30.1287853  64.8541389
  94.2437347  29.6637853  64.5631389  93.4737347  31.4977853  66.0071389
  92.7327347  31.2987853  65.2471389  93.1517347  32.3147853  67.1061389
  92.1637347  32.7427853  67.1901389  93.9877347  34.1167853  71.6381389
  92.9437347  34.4947853  72.1691389  95.1417347  34.7647853  71.7971389
  96.0247347  34.4007853  71.4401389  95.2927347  36.0517853  72.4871389
  94.3027347  36.3767853  72.8051389  96.1707347  35.9257853  73.7501389
  97.1707347  35.7127853  73.3721389  96.1617347  37.2157853  74.5721389
  96.7907347  37.0897853  75.4531389  96.5467347  38.0357853  73.9661389
  95.1417347  37.4417853  74.8831389  95.7337347  34.7917853  74.6771389
  96.3917347  34.7577853  75.5451389  94.7087347  34.9647853  75.0051389
  95.7887347  33.8437853  74.1431389  95.8907347  37.0857853  71.5341389
  96.8837347  36.8037853  70.8661389  95.3367347  38.2987853  71.4981389
  94.4387347  38.4987853  71.9391389  95.9197347  39.4737853  70.8431389
  96.8387347  39.2147853  70.3171389  94.9107347  40.0087853  69.8101389
  94.7287347  39.2357853  69.0641389  93.9617347  40.1977853  70.3111389
  95.3567347  41.2937853  69.0931389  95.6957347  41.9957853  69.8541389
  96.4937347  41.0077853  68.1201389  96.7907347  41.9327853  67.6261389
  97.3447347  40.5977853  68.6651389  96.1607347  40.2877853  67.3731389
  94.1967347  41.8837853  68.3081389  94.5237347  42.7937853  67.8041389
  93.8537347  41.1617853  67.5671389  93.3797347  42.1197853  68.9891389
  96.2867347  40.5227853  71.9031389  95.4187347  40.9537853  72.6491389
  97.5487347  40.9407853  71.9481389  98.2657347  40.5907853  71.3131389
  98.0537347  41.9337853  72.8951389  97.2557347  42.1627853  73.6011389
  99.2457347  41.3737853  73.6751389 100.0737347  41.2187853  72.9831389
  99.5707347  42.1207853  74.3991389  98.9727347  40.0547853  74.4191389
  97.8897347  39.9687853  74.5031389  99.5247347  38.8447853  73.6671389
  99.3087347  37.9367853  74.2301389  99.0567347  38.7827853  72.6841389
 100.6027347  38.9507853  73.5491389  99.6337347  40.0727853  75.7881389
  99.4317347  39.1327853  76.3021389 100.7097347  40.1977853  75.6711389
  99.2337347  40.8997853  76.3741389  98.4317347  43.2297853  72.1861389
  99.2007347  43.1947853  71.2251389  97.9437347  44.3687853  72.6671389
  97.2817347  44.4117853  73.4421389  98.3117347  45.6837853  72.1261389
  99.1977347  45.5457853  71.5061389  97.1857347  46.2317853  71.2551389
  96.9387347  45.5097853  70.4771389  96.2887347  46.3687853  71.8581389
  97.5537347  47.4587853  70.6651389  97.1747347  48.1987853  71.1851389
  98.7017347  46.6747853  73.2161389  97.9067347  46.9907853  74.0941389
  99.9057347  47.2287853  73.1131389 100.5767347  46.9427853  72.4001389
 100.4187347  48.2927853  73.9821389 100.2557347  47.9977853  75.0191389
 101.9197347  48.4677853  73.7081389 102.4157347  47.5087853  73.8561389
 102.0547347  48.7377853  72.6611389 102.6127347  49.5187853  74.5791389
 102.2337347  50.5057853  74.3121389 102.3457347  49.3457853  75.6221389
 104.1387347  49.5207853  74.4501389 104.7777347  48.4677853  74.6481389
 104.7087347  50.5837853  74.1231389  99.6687347  49.6217853  73.7991389
  99.7287347  50.4937853  74.6651389  98.9587347  49.7767853  72.6751389
  98.8547347  49.0197853  71.9991389  98.2537347  50.9947853  72.2571389
  98.3587347  51.7397853  73.0461389  98.8837347  51.5607853  70.9731389
  98.6137347  50.9077853  70.1431389  98.4347347  52.5337853  70.7721389
 100.4097347  51.7267853  70.9791389 100.8657347  50.7467853  71.1191389
 100.7247347  52.0877853  70.0001389 100.9537347  52.6767853  72.0491389
 100.6307347  53.6957853  71.8351389 100.5417347  52.4087853  73.0221389
 102.4817347  52.6207853  72.1021389 102.7947347  51.5867853  72.2501389
 102.8827347  52.9407853  71.1401389 103.0577347  53.4487853  73.1581389
 104.0937347  53.3647853  73.1381389 102.7877347  54.4417853  73.0071389
 102.7027347  53.1297853  74.0821389  96.7517347  50.7367853  72.0771389
  96.3497347  49.6467853  71.6611389  95.9317347  51.7467853  72.3611389
  96.2867347  52.6347853  72.7151389  94.4697347  51.7547853  72.2221389
  94.0467347  50.9777853  72.8591389  93.9367347  53.1237853  72.6831389
  94.1057347  53.2297853  73.7551389  94.5067347  53.9117853  72.1911389
  92.4477347  53.3247853  72.3891389  92.3127347  53.4577853  71.3161389
  91.9057347  52.4217853  72.6691389  91.8337347  54.5257853  73.1241389
  91.9807347  54.4227853  74.1991389  92.3327347  55.4457853  72.8211389
  90.3367347  54.6057853  72.8011389  90.1987347  55.1427853  71.8631389
  89.9467347  53.5987853  72.6521389  89.5647347  55.2747853  73.8621389
  88.5967347  55.4547853  73.5261389  89.5317347  54.6647853  74.7041389
  90.0197347  56.1777853  74.1061389  94.0167347  51.3967853  70.8051389
  94.6177347  51.8207853  69.8201389  92.9337347  50.6337853  70.7181389
  92.4237347  50.3287853  71.5471389  92.3357347  50.1387853  69.4841389
  92.9717347  50.3567853  68.6261389  92.1877347  48.6037853  69.5581389
  91.4427347  48.3637853  70.3171389  91.7257347  48.0937853  68.2051389
  91.6167347  47.0097853  68.2431389  90.7667347  48.5467853  67.9541389
  92.4617347  48.3587853  67.4461389  93.4857347  47.9017853  70.0141389
  94.3047347  48.2547853  69.3881389  93.7057347  48.2167853  71.0341389
  93.4757347  46.3777853  69.9751389  94.4387347  45.9987853  70.3171389
  92.6867347  46.0027853  70.6261389  93.2947347  46.0407853  68.9541389
  90.9887347  50.8477853  69.2771389  90.0977347  50.7237853  70.1161389
  90.8177347  51.5487853  68.1491389  91.5017347  51.5667853  67.3921389
  89.6207347  52.3667853  67.8871389  88.8667347  51.9947853  68.5811389
  89.9357347  53.8437853  68.1241389  90.5467347  54.2117853  67.3001389
  89.0047347  54.4107853  68.1081389  90.5997347  54.0957853  69.3281389
  90.7697347  55.0567853  69.4131389  89.0337347  52.2177853  66.4711389
  87.9017347  52.6257853  66.2451389  89.7627347  51.6487853  65.5061389
  90.6187347  51.1287853  65.7011389  89.4327347  51.6977853  64.0731389
  88.4967347  52.2527853  64.0201389  90.5347347  52.4127853  63.2951389
  90.1417347  52.7307853  62.3291389  90.8237347  53.3147853  63.8341389
  91.6817347  51.6087853  63.0871389  92.3507347  52.1177853  62.5841389
  89.1567347  50.3417853  63.4311389  89.7767347  49.3367853  63.7831389
  88.2747347  50.3087853  62.4291389  87.7727347  51.1347853  62.1031389
  87.9317347  49.0787853  61.6881389  87.4207347  48.4237853  62.3931389
  86.9787347  49.3657853  60.5101389  87.5287347  50.0417853  59.8551389
  86.6347347  48.0877853  59.7351389  85.9617347  48.3307853  58.9131389
  87.5487347  47.6467853  59.3371389  86.1497347  47.3767853  60.4031389
  85.6917347  50.0907853  60.9261389  85.9617347  51.0127853  61.4411389
  85.1457347  50.3757853  60.0271389  84.7747347  49.2917853  61.8151389
  83.8927347  49.8857853  62.0561389  84.4687347  48.3817853  61.2991389
  85.2977347  49.0287853  62.7351389  89.1857347  48.3727853  61.1711389
  89.3707347  47.1787853  61.3891389  90.0977347  49.1457853  60.5921389
  89.9867347  50.1577853  60.5261389  91.3377347  48.6777853  59.9921389
  91.0837347  47.8857853  59.2881389  92.0127347  49.8487853  59.2651389
  92.2047347  50.6437853  59.9861389  92.9817347  49.5167853  58.8921389
  91.2057347  50.4317853  58.0921389  91.8887347  50.9737853  57.4381389
  90.7957347  49.6057853  57.5111389  90.0597347  51.3687853  58.4791389
  89.9787347  51.8977853  59.5741389  89.1067347  51.5887853  57.6161389
  89.1467347  51.1597853  56.6911389  88.3217347  52.1897853  57.8661389
  92.3047347  48.0457853  61.0071389  93.0837347  47.1747853  60.6281389
  92.2617347  48.4407853  62.2841389  91.6777347  49.2097853  62.6111389
  93.0497347  47.8087853  63.3451389  94.0787347  47.8297853  62.9861389
  92.9157347  48.5617853  64.6711389  91.8817347  48.4967853  65.0111389
  93.5297347  48.0657853  65.4221389  93.2877347  49.9167853  64.6011389
  92.6567347  50.3997853  64.0281389  92.6137347  46.3687853  63.6131389
  93.4567347  45.4867853  63.7521389  91.3067347  46.1217853  63.7321389
  90.5817347  46.7927853  63.4771389  90.7867347  44.8507853  64.2461389
  91.6137347  44.4667853  64.8431389  89.5437347  45.0497853  65.1241389
  89.1127347  44.0617853  65.2871389  89.9487347  45.6667853  66.4541389
  89.0637347  45.8067853  67.0751389  90.6487347  45.0047853  66.9641389
  90.4247347  46.6317853  66.2781389  88.4347347  45.8787853  64.4521389
  88.6017347  46.9357853  64.6571389  88.4947347  45.7507853  63.3711389
  87.0447347  45.4877853  64.9281389  86.3007347  46.1027853  64.4231389
  86.8637347  44.4377853  64.6991389  86.9717347  45.6417853  66.0051389
  90.4867347  43.7947853  63.1921389  90.7347347  42.6207853  63.4521389
  89.9537347  44.1417853  62.0171389  89.8717347  45.0967853  61.6691389
  89.4337347  43.0967853  61.1261389  88.7987347  42.4927853  61.7741389
  88.4997347  43.6247853  60.0191389  88.1977347  42.7277853  59.4791389
  87.3027347  44.3427853  60.6201389  86.6577347  44.7067853  59.8201389
  86.7437347  43.6517853  61.2511389  87.6477347  45.1847853  61.2201389
  89.1507347  44.5417853  59.0011389  88.4087347  44.8567853  58.2671389
  89.5547347  45.4187853  59.5071389  89.9577347  44.0107853  58.4961389
  90.4997347  42.1257853  60.6031389  90.1807347  40.9437853  60.5371389
  91.7757347  42.5107853  60.3581389  92.3437347  43.8537853  60.3621389
  92.5857347  44.1727853  61.3761389  91.6357347  44.5787853  59.9601389
  93.5937347  43.7797853  59.5021389  94.3227347  44.5407853  59.7791389
  93.3687347  43.9227853  58.4451389  94.1027347  42.3787853  59.7871389
  94.7447347  42.3597853  60.6671389  94.6907347  41.9917853  58.9551389
  92.8307347  41.5517853  60.0051389  92.5147347  41.0037853  59.1171389
  93.0877347  40.4627853  61.0591389  93.5107347  39.3657853  60.7021389
  92.8547347  40.7427853  62.3481389  92.5887347  41.6697853  62.6791389
  92.9587347  39.7457853  63.4121389  93.7567347  39.0457853  63.1641389
  93.3137347  40.4457853  64.7241389  93.3927347  39.7067853  65.5211389
  94.2667347  40.9637853  64.6141389  92.5357347  41.1667853  64.9741389
  91.6847347  38.8957853  63.5311389  91.7837347  37.6867853  63.7321389
  90.4997347  39.4877853  63.3331389  90.3777347  40.4937853  63.2141389
  89.2567347  38.7147853  63.2711389  89.2297347  38.1047853  64.1741389
  88.0257347  39.6367853  63.2651389  88.0547347  40.2417853  62.3591389
  87.1327347  39.0147853  63.2051389  87.8787347  40.5777853  64.4681389
  88.7397347  41.2457853  64.4461389  86.5777347  41.3517853  64.3671389
  86.4827347  42.0167853  65.2251389  86.5747347  41.9407853  63.4501389
  85.7397347  40.6547853  64.3531389  87.8697347  39.8327853  65.7851389
  87.7637347  40.5437853  66.6041389  87.0347347  39.1327853  65.8011389
  88.8047347  39.2847853  65.8991389  89.2167347  37.7507853  62.0781389
  88.7697347  36.6277853  62.2571389  89.7227347  38.1277853  60.8991389
  90.1047347  39.0597853  60.7411389  89.7917347  37.2677853  59.7061389
  88.7627347  37.0957853  59.3901389  90.5957347  37.9607853  58.5911389
  91.4917347  38.3967853  59.0321389  90.9267347  37.2017853  57.8821389
  89.8507347  39.0587853  57.8171389  89.1327347  38.5937853  57.1411389
  89.2797347  39.6657853  58.5201389  90.7887347  39.9747853  57.0051389
  91.9717347  39.6517853  56.7931389  90.3377347  41.0327853  56.5441389
  90.4487347  35.9087853  60.0001389  89.9087347  34.8657853  59.6421389
  91.6037347  35.9187853  60.6811389  92.0277347  36.7717853  61.0451389
  92.3787347  34.7057853  60.9741389  92.2447347  34.0607853  60.1061389
  93.8927347  34.9817853  61.0981389  94.3687347  34.0247853  61.3121389
  94.4187347  35.5477853  59.7731389  95.4877347  35.7427853  59.8601389
  94.2447347  34.8257853  58.9751389  93.8977347  36.4767853  59.5421389
  94.2797347  35.8837853  62.2851389  93.8657347  36.8787853  62.1231389
  93.8207347  35.4917853  63.1931389  95.7827347  36.0007853  62.5001389
  95.9787347  36.6507853  63.3521389  96.2007347  35.0127853  62.6941389
  96.2457347  36.4217853  61.6081389  91.8437347  33.9287853  62.1771389
  91.8727347  32.7027853  62.1551389  91.2947347  34.5977853  63.1931389
  91.3097347  35.6137853  63.2791389  90.6127347  33.9097853  64.2881389
  91.2747347  33.1557853  64.7141389  90.2687347  34.9197853  65.3831389
  89.7597347  34.4097853  66.2011389  91.1847347  35.3787853  65.7551389
  89.6157347  35.6907853  64.9741389  89.3687347  33.1647853  63.7761389
  89.1837347  31.9817853  64.0621389  88.5717347  33.8347853  62.9361389
  88.7217347  34.8207853  62.7231389  87.4207347  33.2807853  62.2311389
  86.6987347  32.8887853  62.9481389  86.7737347  34.4147853  61.4161389
  86.4747347  35.2127853  62.0951389  87.5187347  34.8337853  60.7391389
  85.5687347  33.9757853  60.6111389  84.6157347  33.4417853  61.1421389
  85.5627347  34.1827853  59.3201389  84.7587347  33.8957853  58.7611389
  86.3617347  34.6307853  58.8721389  87.8157347  32.0867853  61.3481389
  87.2377347  31.0157853  61.4831389  88.8267347  32.2277853  60.4921389
  89.3697347  33.0877853  60.4141389  89.2687347  31.1767853  59.5761389
  88.3977347  30.8657853  59.0001389  90.3487347  31.7457853  58.6691389
  90.6887347  30.9727853  57.9791389  89.9437347  32.5847853  58.1031389
  91.1887347  32.0877853  59.2741389  89.7637347  29.8937853  60.2731389
  89.4587347  28.7897853  59.8211389  90.4917347  30.0007853  61.3861389
  90.7907347  30.8897853  61.7861389  90.9307347  28.8187853  62.1411389
  91.0957347  28.0177853  61.4211389  92.2547347  29.1147853  62.8441389
  92.1647347  30.0427853  63.4091389  92.4667347  28.3237853  63.5631389
  93.4027347  29.2297853  61.8731389  93.9097347  28.1787853  61.1051389
  94.9277347  28.6877853  60.4031389  95.5387347  28.1317853  59.7071389
  95.0797347  29.9877853  60.6891389  95.7847347  30.6067853  60.2891389
  94.1267347  30.3497853  61.6121389  93.9827347  31.3287853  62.0441389
  89.8597347  28.2367853  63.0821389  90.0987347  27.2057853  63.7071389
  88.7107347  28.9027853  63.1951389  88.5107347  29.7717853  62.6991389
  87.6137347  28.4377853  64.0571389  86.7967347  29.1507853  63.9461389
  87.1547347  27.0447853  63.6191389  87.9037347  26.3137853  63.9241389
  86.2327347  26.7947853  64.1441389  86.9207347  26.9147853  62.1231389
  87.8797347  26.8737853  61.6061389  86.4057347  25.9777853  61.9141389
  86.1017347  28.0767853  61.5851389  86.5737347  29.0167853  61.8731389
  86.0967347  28.0427853  60.4961389  84.7277347  28.0527853  62.0771389
  84.3227347  27.1477853  62.3171389  83.9707347  29.1347853  62.2331389
  84.4547347  30.3327853  61.9361389  85.4087347  30.4247853  61.5871389
  83.8727347  31.1617853  62.0561389  82.7297347  29.0187853  62.6871389
  82.3547347  28.0987853  62.9171389  82.1507347  29.8497853  62.8061389
  88.0027347  28.4117853  65.5381389  87.7467347  27.4377853  66.2461389
  88.6227347  29.4957853  65.9881389  88.8167347  30.3137853  65.4111389
  89.0947347  29.6177853  67.3851389  88.7857347  28.7087853  67.9011389
  90.6287347  29.7527853  67.4391389  90.9037347  30.6837853  66.9431389
  90.9227347  29.8497853  68.4841389  91.4537347  28.6177853  66.8151389
  91.2317347  28.5657853  65.7491389  92.5127347  28.8597853  66.9081389
  91.2037347  27.2427853  67.4401389  91.2987347  27.3037853  68.5241389
  90.1857347  26.9167853  67.2271389  92.2077347  26.2257853  66.8821389
  92.0647347  26.1287853  65.8061389  93.2217347  26.5947853  67.0371389
  92.0657347  24.8967853  67.5191389  92.7037347  24.2197853  67.0551389
  92.3097347  24.9667853  68.5271389  91.0837347  24.5687853  67.4231389
  88.4717347  30.8367853  68.0861389  88.3227347  31.8767853  67.4411389
  88.1647347  30.7637853  69.3911389  88.0207347  29.5617853  70.1841389
  88.9937347  29.1677853  70.4781389  87.5167347  28.7777853  69.6191389
  87.2057347  29.9667853  71.4011389  87.4567347  29.3597853  72.2711389
  86.1367347  29.8467853  71.2261389  87.5757347  31.4217853  71.6111389
  88.4347347  31.5217853  72.2741389  86.7567347  31.9787853  72.0651389
  87.8907347  31.9377853  70.2101389  87.0577347  32.4937853  69.7811389
  89.0557347  32.9317853  70.2501389  90.2127347  32.5407853  70.1091389
  88.7877347  34.2157853  70.4831389  87.8427347  34.5687853  70.6371389
  89.8187347  35.2547853  70.5431389  90.7937347  34.7897853  70.6861389
  89.8317347  36.0207853  69.2061389  90.0597347  35.3147853  68.4071389
  88.8277347  36.4007853  69.0181389  90.8227347  37.1967853  69.1141389
  90.6687347  37.7907853  70.0151389  92.2717347  36.7337853  69.0581389
  92.9287347  37.6007853  68.9941389  92.5077347  36.1657853  69.9581389
  92.4187347  36.1017853  68.1821389  90.5607347  38.0187853  67.8581389
  91.2697347  38.8447853  67.8091389  90.6797347  37.3867853  66.9781389
  89.5447347  38.4137853  67.8871389  89.6307347  36.1777853  71.7511389
  88.5317347  36.6677853  71.9971389  90.7227347  36.4647853  72.4571389
  91.6227347  36.0207853  72.2761389  90.7717347  37.4317853  73.5591389
  89.7547347  37.7327853  73.8111389  91.4057347  36.8067853  74.8151389
  92.4507347  36.6417853  74.5541389  91.3117347  37.7347853  76.0341389
  91.7717347  37.2517853  76.8961389  91.8317347  38.6687853  75.8211389
  90.2647347  37.9437853  76.2521389  90.7487347  35.4807853  75.1931389
  91.2287347  35.0777853  76.0851389  89.6897347  35.6437853  75.3941389
  90.8577347  34.7737853  74.3711389  91.5827347  38.6447853  73.1171389
  92.7267347  38.4807853  72.6991389  91.0277347  39.8527853  73.2031389
  90.0547347  40.0067853  73.4661389  91.7717347  41.0837853  72.9251389
  92.6797347  40.8507853  72.3691389  90.9677347  42.0467853  72.0181389
  90.0277347  42.2397853  72.5351389  91.7347347  43.3577853  71.8051389
  91.1517347  44.0197853  71.1651389  91.9047347  43.8407853  72.7671389
  92.6927347  43.1457853  71.3311389  90.6457347  41.4327853  70.6441389
  90.7277347  42.2087853  69.8831389  91.3957347  40.6767853  70.4111389
  89.2917347  40.8117853  70.5551389  89.1437347  40.4027853  69.5551389
  89.2097347  40.0117853  71.2901389  88.5317347  41.5667853  70.7541389
  92.1507347  41.7227853  74.2591389  91.2757347  42.1817853  74.9871389
  93.4457347  41.7847853  74.5611389  94.1657347  41.3297853  73.9991389
  93.9827347  42.5017853  75.7181389  93.1717347  42.7627853  76.3971389
  94.9547347  41.6367853  76.5571389  95.8487347  41.4737853  75.9551389
  95.3307347  42.3817853  77.8461389  96.0147347  41.7697853  78.4341389
  95.8137347  43.3257853  77.5931389  94.4307347  42.5797853  78.4281389
  94.3907347  40.2407853  76.8751389  93.5087347  40.3537853  77.5051389
  94.0617347  39.7747853  75.9461389  95.3747347  39.3077853  77.5711389
  94.8957347  38.3467853  77.7581389  96.2477347  39.1607853  76.9361389
  95.6857347  39.7477853  78.5181389  94.6787347  43.7497853  75.1821389
  95.6217347  43.6597853  74.4011389  94.2257347  44.9307853  75.5691389
  93.4967347  45.0597853  76.2711389  94.7487347  46.1717853  75.0061389
  95.8047347  46.0327853  74.7761389  93.9787347  46.4917853  73.7341389
  94.3587347  47.4177853  73.3021389  94.1037347  45.6787853  73.0191389
  92.9207347  46.6087853  73.9691389  94.6807347  47.3297853  75.9951389
  93.8317347  47.3367853  76.8821389  95.5257347  48.3417853  75.8071389
  96.2727347  48.3157853  75.1131389  95.4827347  49.5997853  76.5681389
  95.8057347  49.4047853  77.5911389  96.4307347  50.5997853  75.8901389
  97.4267347  50.1597853  75.8471389  96.1027347  50.7467853  74.8611389
  96.5297347  51.9687853  76.5721389  95.5257347  52.3157853  76.8171389
  97.0667347  51.8567853  77.5141389  97.2327347  53.0367853  75.7211389
  96.9437347  53.1727853  74.5121389  98.0417347  53.8107853  76.2751389
  94.0557347  50.1747853  76.6871389  93.6587347  50.6347853  77.7521389
  93.2717347  50.0957853  75.6061389  93.6577347  49.9197853  74.6781389
  91.8087347  50.2417853  75.5811389  91.3867347  49.6627853  76.4031389
  91.4407347  51.7237853  75.7441389  92.0007347  52.1327853  76.5851389
  91.7637347  52.2637853  74.8541389  89.9537347  51.9927853  75.9681389
  89.2377347  51.1067853  76.4851389  89.5167347  53.1277853  75.6811389
  91.2267347  49.7047853  74.2571389  91.9577347  49.5807853  73.2691389
  89.9137347  49.4497853  74.2051389  89.3237347  49.4557853  75.0371389
  89.1667347  49.1347853  72.9721389  89.7897347  49.4317853  72.1281389
  88.9057347  47.6267853  72.8131389  88.2007347  47.3687853  73.6031389
  88.3247347  47.3177853  71.4311389  88.1487347  46.2457853  71.3421389
  87.3827347  47.8517853  71.3041389  89.0287347  47.6347853  70.6611389
  90.1697347  46.7807853  72.9791389  89.9207347  45.7267853  72.8561389
  90.9027347  47.0707853  72.2271389  90.5867347  46.9417853  73.9731389
  87.8587347  49.9307853  72.9241389  87.1297347  49.9757853  73.9101389
  87.5487347  50.5747853  71.7901389  87.9997347  50.3737853  70.8971389
  86.5297347  51.6377853  71.7071389  85.6687347  51.3347853  72.3031389
  87.1877347  52.9337853  72.2301389  87.8087347  52.6807853  73.0901389
  87.8537347  53.3167853  71.4571389  86.2307347  54.0527853  72.6391389
  85.0027347  53.8347853  72.7051389  86.7307347  55.1697853  72.9031389
  85.9837347  51.8707853  70.2781389  86.5527347  51.3937853  69.2961389
  84.8897347  52.6277853  70.1501389  84.2547347  52.8027853  70.9291389
  84.4697347  53.2847853  68.9191389  83.6257347  53.9367853  69.1421389
  85.2817347  53.9227853  68.5691389  84.0727347  52.3417853  67.7951389
  83.1527347  51.5417853  67.9301389  84.7497347  52.4477853  66.6591389
  85.5247347  53.0997853  66.5371389  84.4687347  51.6527853  65.4631389
  83.4037347  51.7437853  65.2501389  85.2747347  52.1737853  64.2621389
  86.2627347  51.7137853  64.2861389  84.7867347  51.8337853  63.3481389
  85.4527347  53.6947853  64.1771389  84.4717347  54.1627853  64.0961389
  85.9007347  54.0517853  65.1041389  86.3237347  54.1487853  62.9921389
  86.9937347  53.3217853  62.3341389  86.3347347  55.3657853  62.7121389
  84.8137347  50.1767853  65.6961389  84.0347347  49.2827853  65.3621389
  85.9717347  49.9337853  66.3151389  86.6157347  50.6747853  66.5911389
  86.4427347  48.6057853  66.6631389  86.4847347  47.9817853  65.7701389
  87.8507347  48.7137853  67.2351389  88.2127347  47.7207853  67.5001389
  88.5127347  49.1557853  66.4901389  87.8347347  49.3427853  68.1251389
  85.4727347  47.9127853  67.6181389  84.9497347  46.8487853  67.2991389
  85.1517347  48.5607853  68.7381389  85.5257347  49.4757853  68.9891389
  84.2237347  48.0077853  69.7161389  84.5767347  47.0147853  69.9961389
  84.2057347  48.8997853  70.9591389  85.2277347  49.0247853  71.3171389
  83.8437347  49.8887853  70.6771389  83.3417347  48.3657853  72.1061389
  82.3177347  48.2897853  71.7401389  83.7527347  46.9737853  72.5711389
  83.1007347  46.6547853  73.3851389  83.6667347  46.2727853  71.7411389
  84.7847347  46.9967853  72.9211389  83.4637347  49.3277853  73.2761389
  82.8567347  48.9687853  74.1071389  84.5057347  49.3897853  73.5891389
  83.1167347  50.3157853  72.9731389  82.8177347  47.7927853  69.1441389
  82.2447347  46.7347853  69.3751389  82.2847347  48.7357853  68.3601389
  82.7407347  49.6257853  68.1571389  80.9727347  48.5697853  67.7101389
  80.2567347  48.4357853  68.5211389  80.5847347  49.7977853  66.8831389
  81.3087347  49.9427853  66.0821389  79.6167347  49.6307853  66.4111389
  80.5267347  50.9547853  67.6841389  81.4347347  51.2797853  67.8551389
  80.9427347  47.3497853  66.7951389  79.9517347  46.6257853  66.7471389
  82.0517347  47.0817853  66.1071389  82.8987347  47.6467853  66.1651389
  82.1597347  45.9457853  65.1991389  81.2617347  45.9277853  64.5821389
  83.3817347  46.1037853  64.3061389  84.2407347  46.0777853  64.9761389
  83.5647347  44.9967853  63.2861389  84.4587347  45.1917853  62.6941389
  83.6707347  44.0417853  63.8011389  82.6957347  44.9597853  62.6291389
  83.2687347  47.2967853  63.5971389  83.5417347  48.0437853  64.1691389
  82.2287347  44.6307853  65.9521389  81.6067347  43.6577853  65.5321389
  82.9317347  44.5937853  67.0861389  83.4837347  45.3787853  67.4321389
  82.9757347  43.4117853  67.9461389  83.3227347  42.5647853  67.3541389
  83.9637347  43.6357853  69.1031389  83.6947347  44.5577853  69.6181389
  83.8487347  42.8247853  69.8221389  85.4347347  43.7177853  68.6881389
  85.4657347  44.3457853  67.7971389  86.2747347  44.3127853  69.8031389
  87.3167347  44.3617853  69.4871389  85.9167347  45.3167853  70.0321389
  86.1947347  43.6877853  70.6921389  86.0097347  42.3537853  68.3751389
  87.0557347  42.4577853  68.0851389  85.9397347  41.7177853  69.2581389
  85.4497347  41.9017853  67.5571389  81.5817347  43.0657853  68.4741389
  81.1317347  41.9407853  68.2701389  80.8697347  44.0217853  69.0881389
  81.1917347  44.9807853  69.2171389  79.5317347  43.7457853  69.6361389
  79.6647347  42.8817853  70.2871389  78.9867347  44.8667853  70.5361389
  78.0127347  44.5007853  70.8591389  79.9007347  45.1157853  71.7271389
  79.4867347  45.9137853  72.3431389  79.9817347  44.2047853  72.3201389
  80.8897347  45.4067853  71.3721389  78.7777347  46.1897853  69.8261389
  78.3917347  46.9247853  70.5321389  79.7277347  46.5397853  69.4211389
  78.0637347  46.0577853  69.0131389  78.5297347  43.3517853  68.5531389
  77.7477347  42.4367853  68.7851389  78.6057347  43.9337853  67.3481389
  79.1947347  44.7447853  67.1591389  77.8547347  43.4697853  66.1771389
  76.7947347  43.5747853  66.4091389  78.1887347  44.3267853  64.9451389
  79.2447347  44.5937853  64.9761389  78.0367347  43.7287853  64.0471389
  77.3567347  45.6067853  64.8361389  77.2907347  46.0377853  65.8351389
  78.0107347  46.5847853  63.8761389  77.4057347  47.4897853  63.8101389
  79.0067347  46.8397853  64.2381389  78.0897347  46.1287853  62.8891389
  75.9657347  45.3007853  64.3021389  75.3917347  46.2247853  64.2331389
  76.0467347  44.8487853  63.3141389  75.4607347  44.6097853  64.9771389
  78.1287347  41.9977853  65.8781389  77.2077347  41.2007853  65.9221389
  79.3707347  41.6167853  65.5951389  80.1637347  42.2577853  65.6351389
  79.7507347  40.2547853  65.1981389  79.1647347  39.9947853  64.3161389
  81.2407347  40.1917853  64.8291389  81.8117347  40.7677853  65.5571389
  81.5817347  39.1587853  64.9021389  81.5417347  40.7137853  63.4411389
  81.6457347  39.9777853  62.4751389  81.6937347  41.9967853  63.2801389
  81.8967347  42.3737853  62.3541389  81.6097347  42.6247853  64.0791389
  79.4157347  39.2297853  66.2901389  79.0217347  38.1107853  65.9741389
  79.4877347  39.6207853  67.5711389  79.8617347  40.5317853  67.8351389
  79.0567347  38.8297853  68.7371389  79.4487347  37.8177853  68.6371389
  79.6357347  39.4937853  70.0021389  80.7177347  39.3587853  69.9921389
  79.4477347  40.5657853  69.9401389  79.1037347  38.9917853  71.3521389
  79.6457347  39.5007853  72.1491389  78.0577347  39.2837853  71.4421389
  79.2087347  37.4817853  71.5801389  78.4687347  37.1837853  72.3231389
  78.9557347  36.9657853  70.6541389  80.5387347  37.0397853  72.0261389
  81.3167347  37.6917853  71.9261389  80.7897347  35.8577853  72.5451389
  79.9287347  34.8947853  72.4971389  79.0247347  35.0407853  72.0471389
  80.1527347  33.9887853  72.9091389  81.9117347  35.6237853  73.1391389
  82.6147347  36.3597853  73.2101389  82.0957347  34.7027853  73.5381389
  77.5347347  38.6147853  68.8181389  77.0987347  37.4987853  69.0951389
  76.7137347  39.6437853  68.6041389  77.0467347  40.5867853  68.4021389
  75.2437347  39.5337853  68.6361389  74.9987347  38.7907853  69.3951389
  74.6427347  40.9047853  68.9941389  75.2987347  41.6817853  68.6021389
  73.6857347  41.0067853  68.4821389  74.4227347  41.1647853  70.4921389
  73.5877347  40.5217853  70.7721389  75.5807347  40.7797853  71.3871389
  75.3287347  41.0017853  72.4241389  75.7827347  39.7137853  71.2831389
  76.4667347  41.3467853  71.1001389  74.1177347  42.6387853  70.7141389
  73.9617347  42.8217853  71.7771389  74.9547347  43.2407853  70.3611389
  73.2177347  42.9107853  70.1631389  74.6297347  39.0167853  67.3231389
  73.5397347  38.4457853  67.3371389  75.2917347  39.2377853  66.1831389
  76.2097347  39.6837853  66.1761389  74.8307347  38.8937853  64.8291389
  73.7437347  38.9677853  64.8011389  75.4767347  39.8827853  63.8391389
  75.2617347  40.8967853  64.1761389  76.5587347  39.7547853  63.8821389
  75.0317347  39.7547853  62.3751389  74.9097347  38.7027853  62.1181389
  74.0597347  40.2307853  62.2421389  76.0597347  40.4027853  61.4351389
  76.0477347  41.4837853  61.5711389  77.0607347  40.0597853  61.6971389
  75.7707347  40.0677853  59.9761389  75.5267347  39.0087853  59.8881389
  74.8957347  40.6257853  59.6421389  76.9127347  40.3807853  59.1051389
  77.0217347  39.6317853  58.3921389  76.7467347  41.2907853  58.6291389
  77.7577347  40.4167853  59.6571389  75.1747347  37.4557853  64.4421389
  74.3557347  36.7657853  63.8421389  76.3857347  37.0247853  64.7811389
  76.9897347  37.5637853  65.4021389  77.0157347  35.7767853  64.3441389
  76.2807347  35.1087853  63.8961389  78.0607347  36.0497853  63.2301389
  78.7387347  36.7497853  63.7181389  78.8547347  34.8417853  62.7551389
  79.5537347  35.1487853  61.9771389  79.4077347  34.4177853  63.5931389
  78.1717347  34.0927853  62.3541389  77.4097347  36.6127853  61.9801389
  78.1717347  36.7917853  61.2221389  76.6787347  35.9007853  61.5981389
  76.9107347  37.5517853  62.2211389  77.6037347  35.0737853  65.5731389
  77.7687347  35.6367853  66.6511389  77.8647347  33.7707853  65.4701389
  77.6317347  33.2317853  64.6361389  78.5047347  32.9617853  66.5151389
  77.9877347  33.1417853  67.4571389  78.3647347  31.9087853  66.2711389
  80.0047347  33.2187853  66.7251389  80.7397347  32.2687853  66.9951389
  80.4967347  34.4537853  66.5571389  79.9187347  35.2627853  66.3291389
  81.9227347  34.7597853  66.6861389  82.5107347  33.9587853  66.2391389
  82.2677347  36.0407853  65.9061389  81.6677347  36.0837853  64.9971389
  82.0027347  36.9117853  66.5051389  83.7587347  36.1077853  65.5381389
  84.2927347  35.8257853  66.4461389  84.1387347  35.1487853  64.4231389
  85.2037347  35.2427853  64.2091389  83.9197347  34.1267853  64.7321389
  83.5657347  35.3877853  63.5271389  84.1447347  37.5057853  65.0871389
  85.2047347  37.5267853  64.8321389  83.5557347  37.7817853  64.2121389
  83.9517347  38.2147853  65.8921389  82.3307347  34.8157853  68.1681389
  81.9267347  35.7087853  68.9131389  83.1217347  33.8367853  68.6021389
  83.5007347  33.1167853  67.9871389  83.5317347  33.6857853  69.9971389
  82.6857347  33.9087853  70.6471389  83.9587347  32.2367853  70.2581389
  84.7187347  31.9527853  69.5301389  84.4207347  32.1737853  71.2431389
  82.8027347  31.2437853  70.1851389  82.0797347  31.4757853  70.9671389
  82.2887347  31.3607853  69.2311389  83.2567347  29.8057853  70.3351389
  84.0417347  29.2997853  69.5511389  82.7917347  29.0847853  71.3261389
  82.1347347  29.4937853  71.9901389  83.0877347  28.1147853  71.4331389
  84.6387347  34.6867853  70.3521389  85.8197347  34.4077853  70.1661389
  84.2757347  35.8727853  70.8461389  83.3057347  36.1117853  71.0531389
  85.2227347  36.9617853  71.1461389  86.2067347  36.5027853  71.2421389
  85.2927347  37.9877853  69.9931389  84.3397347  38.5147853  70.0501389
  86.4567347  38.9457853  70.1471389  86.4637347  39.6467853  69.3131389
  86.3537347  39.4957853  71.0831389  87.3907347  38.3847853  70.1571389
  85.4547347  37.3407853  68.6321389  85.4977347  38.1137853  67.8651389
  86.3767347  36.7587853  68.6131389  84.6067347  36.6837853  68.4381389
  84.9157347  37.6457853  72.4831389  83.7537347  37.7757853  72.8601389
  85.9527347  38.0957853  73.1901389  86.9147347  37.8487853  72.9561389
  85.8647347  38.9797853  74.3641389  84.9297347  39.5387853  74.3271389
  85.8237347  38.1677853  75.6831389  85.0327347  37.4417853  75.4921389
  87.1387347  37.4457853  76.0071389  87.0327347  36.8997853  76.9441389
  87.3777347  36.7477853  75.2051389  87.9417347  38.1767853  76.1021389
  85.4907347  39.0237853  76.9121389  85.4777347  38.3937853  77.8021389
  86.2457347  39.8017853  77.0291389  84.5117347  39.4847853  76.7801389
  87.0267347  39.9787853  74.3291389  88.1107347  39.6487853  73.8521389
  86.8247347  41.1797853  74.8591389  85.9097347  41.4937853  75.1831389
  87.8757347  42.1787853  75.0371389  88.8417347  41.7357853  74.7961389
  87.6437347  43.3377853  74.0751389  88.4277347  44.0827853  74.2081389
  87.6637347  42.9687853  73.0491389  86.6737347  43.7907853  74.2791389
  87.9757347  42.6287853  76.5011389  86.9617347  42.7297853  77.1931389
  89.1937347  42.9077853  76.9671389  90.0167347  42.8677853  76.3661389
  89.5307347  43.2987853  78.3501389  88.6097347  43.6667853  78.8031389
  90.0297347  42.0997853  79.1891389  90.2477347  42.5387853  80.1621389
  88.9867347  41.0057853  79.3381389  89.3957347  40.1917853  79.9371389
  88.1027347  41.4107853  79.8321389  88.7117347  40.6287853  78.3531389
  91.2867347  41.4567853  78.6261389  91.5847347  40.6217853  79.2611389
  91.0887347  41.0927853  77.6181389  92.0897347  42.1937853  78.5951389
  90.5807347  44.4197853  78.3681389  91.4017347  44.5167853  77.4561389
  90.5917347  45.2587853  79.4121389  89.8747347  45.2617853  80.1371389
  91.6517347  46.2687853  79.6151389  91.7077347  46.8567853  78.6991389
  91.3277347  47.1837853  80.8061389  91.3007347  46.5707853  81.7071389
  92.1497347  47.8887853  80.9251389  90.0227347  47.9817853  80.7351389
  89.2387347  47.3427853  80.3281389  89.7187347  48.2547853  81.7461389
  90.1207347  49.2477853  79.8881389  90.9637347  49.8547853  80.2191389
  90.3057347  48.9867853  78.8461389  88.8227347  50.0467853  80.0051389
  87.9927347  49.4387853  79.6441389  88.6267347  50.2617853  81.0551389
  88.8627347  51.3157853  79.2471389  87.9467347  51.8007853  79.3331389
  89.6137347  51.9247853  79.6291389  89.0557347  51.1157853  78.2451389
  92.9977347  45.5927853  79.9011389  93.0407347  44.5917853  80.6141389
  94.0997347  46.1737853  79.4431389  94.0977347  46.9007853  78.7281389
  95.4327347  45.8187853  79.9291389  95.5637347  44.7377853  79.8761389
  96.4847347  46.4817853  79.0431389  97.4797347  46.2197853  79.4021389
  96.3667347  46.1357853  78.0161389  96.3597347  47.5637853  79.0781389
  95.6007347  46.2277853  81.4171389  95.1667347  47.3237853  81.7861389
  96.1957347  45.3877853  82.2821389  96.6717347  44.0477853  81.9851389
  97.4237347  44.0697853  81.1961389  95.8567347  43.4167853  81.6301389
  97.2597347  43.4967853  83.2791389  98.3397347  43.6357853  83.3221389
  97.0717347  42.4287853  83.3841389  96.5447347  44.3027853  84.3551389
  97.1407347  44.3727853  85.2651389  95.5937347  43.8477853  84.6311389
  96.3457347  45.6687853  83.7101389  95.4697347  46.1987853  84.0831389
  97.5127347  46.6047853  84.0421389  98.5007347  46.6727853  83.3171389
  97.4217347  47.2847853  85.1881389  96.6307347  47.1887853  85.8241389
  98.4297347  48.2317853  85.6591389  98.2937347  48.3827853  86.7301389
  99.4157347  47.7887853  85.5221389  98.4037347  49.5927853  84.9661389
  97.4157347  49.9817853  84.3571389  99.5087347  50.3217853  85.0561389
 100.3117347  49.9917853  85.5911389  99.7647347  51.6317853  84.4531389
  99.3157347  51.6817853  83.4611389  99.1197347  52.7287853  85.3071389
  99.2647347  53.6897853  84.8131389  98.0447347  52.5527853  85.3521389
  99.6557347  52.8197853  86.7131389 100.8327347  53.5367853  86.9641389
 101.3257347  54.0607853  86.1591389 101.3717347  53.5767853  88.2561389
 102.2887347  54.1167853  88.4401389 100.7267347  52.9197853  89.3081389
 101.1397347  52.9577853  90.3051389  99.5447347  52.2127853  89.0651389
  99.0437347  51.7037853  89.8761389  99.0097347  52.1637853  87.7721389
  98.0957347  51.6187853  87.5891389 101.2807347  51.8397853  84.2871389
 102.0707347  51.0167853  84.7481389 101.6967347  52.9057853  83.6051389
 101.0547347  53.5617853  83.1601389 103.1037347  53.2547853  83.4171389
 103.1617347  54.1727853  82.8331389 103.5447347  53.4677853  84.3911389
 103.9397347  52.1777853  82.7241389 103.4517347  51.4107853  81.8971389
 105.2147347  52.0827853  83.0911389 105.6587347  52.7397853  83.7331389
 106.1187347  51.0267853  82.6141389 105.9767347  50.9667853  81.5351389
 107.5867347  51.3897853  82.9011389 108.2147347  50.5587853  82.5791389
 107.8537347  52.2487853  82.2851389 107.9307347  51.7167853  84.3621389
 107.0407347  51.7077853  85.2331389 109.1087347  52.0057853  84.6461389
 105.7747347  49.6337853  83.1671389 106.1277347  48.6297853  82.5551389
 105.0527347  49.5327853  84.2841389 104.7847347  50.3327853  84.8571389
 104.5777347  48.2537853  84.7911389 105.4207347  47.5757853  84.9191389
 103.9527347  48.4167853  86.1811389 104.6757347  48.8867853  86.8481389
 103.0967347  49.0887853  86.1151389 103.5067347  47.0907853  86.7761389
 104.2027347  46.0877853  86.7121389 102.3427347  47.0217853  87.3611389
 102.0227347  46.1387853  87.7581389 101.7527347  47.8517853  87.4211389
 103.6377347  47.6037853  83.7751389 103.8987347  46.4797853  83.3681389
 102.6217347  48.3167853  83.2541389 102.4207347  49.2737853  83.5431389
 101.6817347  47.8147853  82.2141389 101.0967347  47.0077853  82.6551389
 100.7517347  48.9557853  81.7691389 100.1707347  49.2877853  82.6301389
 101.3637347  49.8007853  81.4531389  99.7837347  48.5977853  80.6321389
 100.3467347  48.2017853  79.7871389  99.1097347  47.8087853  80.9641389
  98.9647347  49.8117853  80.1771389  99.6427347  50.6057853  79.8651389
  98.3717347  49.5377853  79.3051389  98.0697347  50.3247853  81.2311389
  97.8247347  49.6767853  81.9801389  97.5547347  51.5367853  81.3031389
  97.7587347  52.4387853  80.4001389  98.3397347  52.2257853  79.5891389
  97.3387347  53.3627853  80.4991389  96.8367347  51.8727853  82.3181389
  96.6657347  51.2017853  83.0671389  96.4387347  52.8107853  82.3731389
 102.4147347  47.2287853  81.0041389 102.0237347  46.2027853  80.4521389
 103.5057347  47.8737853  80.5961389 103.8627347  48.7077853  81.0621389
 104.3107347  47.4617853  79.4411389 103.6407347  47.2627853  78.6041389
 105.2637347  48.5957853  79.0261389 106.0977347  48.6447853  79.7261389
 105.6837347  48.3767853  78.0441389 104.5527347  49.9457853  78.9861389
 103.6767347  49.8587853  78.3431389 104.1907347  50.1777853  79.9881389
 105.4057347  51.1147853  78.4931389 106.4447347  50.9407853  78.7721389
 105.3697347  51.1487853  77.4041389 104.9517347  52.4817853  79.0581389
 105.2317347  52.5357853  80.1101389 105.4967347  53.2717853  78.5421389
 103.5017347  52.7487853  78.9381389 103.3437347  53.7727853  78.8441389
 103.1277347  52.2617853  78.0991389 103.0127347  52.3997853  79.7871389
 105.0587347  46.1647853  79.7211389 105.2387347  45.3507853  78.8161389
 105.4237347  45.9197853  80.9781389 105.3667347  46.6207853  81.7171389
 105.9407347  44.6347853  81.4381389 106.5717347  44.2367853  80.6431389
 106.7687347  44.8477853  82.7051389 106.2307347  45.5027853  83.3901389
 106.9077347  43.8957853  83.2181389 108.1127347  45.4487853  82.3771389
 109.0337347  44.7527853  81.9781389 108.2667347  46.7427853  82.4991389
 109.1597347  47.1747853  82.2601389 107.4937347  47.3187853  82.8331389
 104.8537347  43.5757853  81.6581389 105.0857347  42.4277853  81.2951389
 103.6787347  43.9317853  82.1871389 103.4817347  44.8757853  82.5201389
 102.5477347  43.0037853  82.3451389 102.8647347  42.2577853  83.0731389
 101.2907347  43.7397853  82.8411389 101.0497347  44.5237853  82.1231389
 100.4597347  43.0347853  82.8351389 101.3687347  44.3727853  84.2281389
 102.1287347  45.1537853  84.2191389 100.4177347  44.8557853  84.4521389
 101.6897347  43.3877853  85.3251389 101.1477347  42.2977853  85.4141389
 102.5767347  43.7277853  86.2181389 103.0387347  44.6347853  86.1581389
 102.8087347  43.0867853  86.9771389 102.1877347  42.3267853  81.0191389
 102.1667347  41.1017853  80.9151389 102.0217347  43.1397853  79.9601389
 102.0677347  44.1557853  80.0441389 101.7607347  42.6957853  78.5861389
 100.8897347  42.0417853  78.6161389 101.4727347  43.9147853  77.6911389
 102.2717347  44.6427853  77.8331389 101.5147347  43.5947853  76.6501389
 100.1277347  44.6197853  77.9271389 100.0437347  44.7907853  79.0001389
 100.0967347  45.9227853  77.1361389  99.1437347  46.4257853  77.3011389
 100.9097347  46.5687853  77.4671389 100.2137347  45.7067853  76.0741389
  98.9407347  43.7797853  77.4671389  98.0147347  44.3237853  77.6561389
  99.0307347  43.5767853  76.4001389  98.9267347  42.8377853  78.0161389
 102.9157347  41.8777853  78.0041389 102.6797347  40.8847853  77.3251389
 104.1707347  42.2487853  78.2831389 104.3997347  43.0707853  78.8411389
 105.3497347  41.5067853  77.8121389 105.2387347  41.3067853  76.7461389
 106.6057347  42.3697853  78.0201389 106.4527347  43.3307853  77.5291389
 106.7177347  42.5697853  79.0861389 107.9137347  41.7537853  77.4961389
 108.7077347  42.4927853  77.6051389 108.1737347  40.9097853  78.1351389
 107.9037347  41.2677853  76.0331389 108.9257347  41.0147853  75.7491389
 107.3217347  40.3477853  75.9821389 107.3417347  42.2547853  74.9891389
 107.1757347  41.7237853  74.0511389 106.3707347  42.6147853  75.3281389
 108.2287347  43.4187853  74.7361389 107.8607347  43.9677853  73.9331389
 108.2597347  44.0217853  75.5831389 109.1877347  43.0827853  74.5151389
 105.4677347  40.1307853  78.4701389 105.7677347  39.1607853  77.7891389
 105.1577347  40.0067853  79.7541389 104.9247347  40.7977853  80.3541389
 105.1197347  38.7147853  80.4381389 106.0487347  38.1987853  80.1951389
 105.0207347  38.9257853  81.9461389 104.1787347  39.5857853  82.1581389
 104.8057347  37.9707853  82.4251389 106.2857347  39.5187853  82.5641389
 107.3707347  39.4767853  81.9491389 106.2137347  39.9777853  83.7141389
 103.9797347  37.8217853  79.9581389 104.2217347  36.6527853  79.6811389
 102.7677347  38.3637853  79.7781389 102.5317347  39.3217853  80.0351389
 101.6627347  37.6107853  79.1871389 101.5117347  36.7267853  79.8071389
 100.3817347  38.4407853  79.1791389 100.5917347  39.4347853  78.7851389
  99.6517347  37.9817853  78.5131389  99.7957347  38.5577853  80.5781389
  99.7437347  37.5617853  81.0181389 100.4787347  39.1427853  81.1941389
  98.1617347  39.3077853  80.6601389  98.5857347  41.0267853  80.3261389
  97.6807347  41.6337853  80.3401389  99.2757347  41.3857853  81.0891389
  99.0577347  41.1017853  79.3461389 101.9867347  37.1467853  77.7691389
 101.7147347  36.0027853  77.4181389 102.6197347  37.9877853  76.9481389
 102.8377347  38.9527853  77.1981389 103.0647347  37.6137853  75.6081389
 102.1997347  37.2657853  75.0441389 103.6517347  38.8337853  74.9011389
 103.9827347  38.5507853  73.9021389 102.8917347  39.6107853  74.8251389
 104.5007347  39.2107853  75.4711389 104.0557347  36.4457853  75.6371389
 103.8427347  35.4547853  74.9441389 105.1007347  36.5097853  76.4761389
 105.2947347  37.3267853  77.0551389 106.0817347  35.4177853  76.6581389
 106.4797347  35.1737853  75.6731389 107.2427347  35.8837853  77.5761389
 106.7587347  36.3307853  78.4451389 108.1197347  34.7167853  78.0791389
 108.9137347  35.1067853  78.7161389 107.5057347  34.0197853  78.6501389
 108.5597347  34.1987853  77.2271389 108.1247347  36.9557853  76.9021389
 107.4767347  37.7497853  76.5291389 108.7677347  37.3997853  77.6621389
 109.0047347  36.4697853  75.7491389 109.5797347  37.3067853  75.3521389
 109.6867347  35.7007853  76.1111389 108.3757347  36.0557853  74.9611389
 105.4357347  34.1377853  77.2121389 105.7987347  33.0447853  76.7891389
 104.4897347  34.2427853  78.1441389 104.1347347  35.1347853  78.4891389
 103.8717347  33.0807853  78.7601389 104.6327347  32.3127853  78.8971389
 103.3097347  33.5077853  80.1011389 102.8387347  32.6527853  80.5871389
 104.1167347  33.8837853  80.7301389 102.5697347  34.2937853  79.9521389
 102.8117347  32.4037853  77.8761389 102.5687347  31.2157853  78.0301389
 102.1617347  33.1437853  76.9741389 102.3277347  34.1457853  76.8761389
 101.1497347  32.6417853  76.0251389 100.8047347  31.7047853  76.4621389
  99.9757347  33.6207853  75.8781389  99.2867347  33.1297853  75.1911389
  99.2417347  33.8917853  77.1831389  98.4257347  34.5917853  77.0031389
  98.8387347  32.9577853  77.5751389  99.9337347  34.3207853  77.9081389
 100.4047347  34.8527853  75.3621389 101.0747347  35.2427853  75.9611389
 101.7067347  32.3307853  74.6321389 101.0147347  31.7107853  73.8301389
 102.9307347  32.7497853  74.3081389 103.5367347  33.2337853  74.9701389
 103.5467347  32.5717853  72.9901389 104.6267347  32.4957853  73.1191389
 103.2077347  31.6227853  72.5741389 103.2537347  33.6827853  71.9721389
 103.5587347  33.5327853  70.7901389 102.6377347  34.7837853  72.3921389
 102.4017347  34.9317853  73.3731389 102.2267347  35.8977853  71.5391389
 101.9147347  35.5017853  70.5731389 101.3537347  36.3757853  71.9841389
 103.3037347  36.9597853  71.3091389 104.4607347  36.8077853  71.6981389
 102.9147347  38.0657853  70.6911389 101.9907347  38.1507853  70.2681389
 103.7157347  39.2717853  70.5321389 104.5577347  39.2587853  71.2241389
 104.2677347  39.3137853  69.1201389 104.8687347  40.2137853  68.9911389
 104.8877347  38.4347853  68.9461389 103.4427347  39.3237853  68.4071389
 102.8887347  40.5177853  70.8801389 101.6817347  40.5477853  70.6461389
 103.5307347  41.5567853  71.4281389 104.5197347  41.5447853  71.6771389
 102.8507347  42.8237853  71.7221389 101.8087347  42.6037853  71.9531389
 103.4317347  43.5137853  72.9671389 104.4727347  43.7487853  72.7461389
 102.6697347  44.7927853  73.2881389 103.1007347  45.2607853  74.1731389
 102.7387347  45.4787853  72.4441389 101.6227347  44.5547853  73.4771389
 103.3477347  42.5927853  74.1881389 103.7647347  43.1017853  75.0571389
 102.3057347  42.3387853  74.3811389 103.9137347  41.6807853  73.9961389
 102.8897347  43.7367853  70.4981389 103.9457347  44.1957853  70.0661389
 101.7157347  44.0247853  69.9451389 100.8477347  43.5667853  70.2221389
 101.5357347  45.0177853  68.8911389 102.3537347  44.9217853  68.1771389
 100.2127347  44.7537853  68.1771389  99.4207347  44.6237853  68.9151389
  99.9457347  45.6207853  67.5731389 100.2867347  43.5297853  67.2961389
 100.7357347  43.6587853  65.9761389 101.0337347  44.6277853  65.6021389
 100.8007347  42.5397853  65.1381389 101.1287347  42.6477853  64.1151389
 100.4397347  41.2797853  65.6291389 100.4717347  40.4177853  64.9791389
 100.0367347  41.1347853  66.9641389  99.7857347  40.1577853  67.3501389
  99.9607347  42.2617853  67.7971389  99.6507347  42.1517853  68.8261389
 101.6107347  46.4467853  69.4291389 101.2367347  46.7167853  70.5671389
 102.0997347  47.3717853  68.6051389 102.4637347  47.1517853  67.6781389
 102.1687347  48.7927853  68.9361389 102.2697347  49.3577853  68.0101389
 101.2217347  49.0877853  69.3881389 103.3037347  49.2007853  69.8781389
 103.4427347  50.3857853  70.1591389 104.1247347  48.2617853  70.3571389
 103.9957347  47.2657853  70.1801389 105.2967347  48.5647853  71.1861389
 104.9707347  49.1577853  72.0411389 105.9177347  47.2747853  71.7471389
 106.6367347  47.5437853  72.5211389 105.1327347  46.6917853  72.2291389
 106.6227347  46.3847853  70.7121389 105.9287347  46.1637853  69.9011389
 107.4567347  46.9357853  70.2771389 107.1457347  45.0637853  71.3001389
 107.4027347  44.1157853  70.5271389 107.3297347  44.9567853  72.5321389
 106.3117347  49.4267853  70.4211389 106.4947347  49.2367853  69.2211389
 106.9527347  50.4017853  71.0611389 106.9217347  50.5367853  72.0721389
 107.7767347  51.3847853  70.3421389 107.2097347  51.6307853  69.4441389
 107.9867347  52.6487853  71.1921389 108.3987347  52.3557853  72.1581389
 108.7327347  53.2767853  70.7051389 106.7227347  53.4807853  71.4291389
 105.9287347  52.8197853  71.7771389 106.9177347  54.1937853  72.2301389
 106.2217347  54.2487853  70.1961389 105.9987347  53.6567853  69.1211389
 106.0227347  55.4737853  70.3031389 109.1287347  50.8447853  69.8531389
 109.5507347  51.1787853  68.7531389 109.8077347  50.0007853  70.6171389
 109.5057347  49.7407853  71.5561389 111.0537347  49.3517853  70.2081389
 111.7067347  50.0897853  69.7421389 111.5727347  48.9807853  71.0921389
 110.8247347  48.1947853  69.2351389 110.1797347  47.2127853  69.5941389
 111.3557347  48.2937853  68.0111389 111.9287347  49.0897853  67.7321389
 111.1947347  47.3027853  66.9321389 111.5067347  47.7467853  65.9861389
 112.1327347  46.1017853  67.1531389 113.1177347  46.4737853  67.4351389
 111.7607347  45.5167853  67.9941389 112.2837347  45.1747853  65.9321389
 111.2777347  44.9477853  65.5791389 113.0687347  45.8437853  64.8281389
 113.1577347  45.1637853  63.9811389 112.5527347  46.7507853  64.5131389
 114.0637347  46.1007853  65.1931389 113.0037347  43.8997853  66.3151389
 113.0997347  43.2587853  65.4391389 113.9947347  44.1427853  66.6981389
 112.4357347  43.3777853  67.0851389 109.7167347  46.9367853  66.7181389
 109.2647347  45.8177853  66.9591389 108.9337347  47.9467853  66.3481389
 109.2967347  48.8157853  65.9571389 107.4737347  47.9227853  66.4611389
 107.2407347  47.6057853  67.4781389 106.9157347  49.3327853  66.2241389
 107.5927347  50.0107853  66.7441389 106.8957347  49.7787853  64.7791389
 106.4847347  50.7867853  64.7151389 107.9117347  49.7747853  64.3831389
 106.2767347  49.0967853  64.1961389 105.6057347  49.3847853  66.7151389
 105.6217347  49.3437853  67.6941389 106.7847347  46.8727853  65.5771389
 107.1777347  46.6457853  64.4351389 105.7027347  46.2767853  66.0771389
 105.4277347  46.3897853  67.0531389 104.7877347  45.4097853  65.3341389
 105.2537347  45.1027853  64.3981389 104.4857347  44.1477853  66.1651389
 104.4257347  44.4397853  67.2131389 103.4997347  43.7827853  65.8791389
 105.4767347  42.9787853  66.0531389 105.1377347  42.2677853  66.8071389
 105.4457347  42.3317853  64.6751389 106.1617347  41.5107853  64.6421389
 104.4447347  41.9487853  64.4751389 105.7077347  43.0727853  63.9191389
 106.9137347  43.3607853  66.3721389 107.5537347  42.4847853  66.2721389
 107.2467347  44.1347853  65.6801389 106.9717347  43.7377853  67.3931389
 103.4987347  46.1727853  64.9891389 102.8207347  46.6907853  65.8741389
 103.1447347  46.2337853  63.7051389 103.6427347  45.7337853  62.9691389
 102.0067347  47.0207853  63.2101389 101.9247347  47.9407853  63.7881389
 102.2427347  47.3847853  61.7351389 102.1007347  46.4927853  61.1251389
 101.4867347  48.1057853  61.4251389 103.6137347  47.9597853  61.4471389
 104.1227347  48.8047853  62.1591389 104.2617347  47.5007853  60.4061389
 105.1947347  47.8517853  60.1911389 103.8337347  46.7927853  59.8101389
 100.6887347  46.2497853  63.3941389 100.5637347  45.1227853  62.9201389
  99.7137347  46.8347853  64.0911389  99.7357347  47.8247853  64.3361389
  98.5117347  46.1487853  64.5841389  98.8217347  45.2787853  65.1621389
  97.7437347  47.1507853  65.4651389  98.3997347  47.4657853  66.2771389
  97.5277347  48.0367853  64.8681389  96.4257347  46.6477853  66.0771389
  95.7897347  46.3607853  65.2401389  96.6137347  45.4377853  66.9851389
  95.6477347  45.1307853  67.3861389  97.0467347  44.6177853  66.4131389
  97.2807347  45.6997853  67.8061389  95.8017347  47.7547853  66.9241389
  94.8677347  47.3977853  67.3581389  96.4897347  48.0337853  67.7221389
  95.6027347  48.6237853  66.2971389  97.6267347  45.5337853  63.4851389
  96.9357347  44.5607853  63.7371389  97.7527347  46.0297853  62.2541389
  98.3857347  46.7917853  62.0121389  96.9757347  45.5097853  61.1211389
  96.2157347  44.8617853  61.5581389  96.3187347  46.6607853  60.3541389
  95.5967347  46.2477853  59.6501389  95.7607347  47.2797853  61.0571389
  97.2987347  47.5397853  59.5951389  98.0857347  46.9167853  59.1701389
  96.7837347  48.0157853  58.7611389  97.9237347  48.6077853  60.4721389
  98.7937347  48.2637853  61.3001389  97.5467347  49.7897853  60.3331389
  97.7857347  44.6277853  60.1501389  97.2827347  44.2187853  59.1031389
  99.0347347  44.3437853  60.5091389  99.4477347  44.6867853  61.3761389
  99.9607347  43.5137853  59.7141389  99.5917347  43.4237853  58.6921389
 101.3247347  44.2227853  59.7111389 101.1587347  45.2917853  59.5741389
 101.7837347  44.0947853  60.6911389 102.3117347  43.7447853  58.6471389
 101.8977347  43.1407853  57.6411389 103.5147347  44.0257853  58.7971389
 100.0327347  42.0457853  60.1961389 101.0497347  41.3677853  60.0741389
  98.9677347  41.5687853  60.8401389  98.0597347  42.0297853  60.7901389
  98.9377347  40.3587853  61.6841389  99.7927347  40.4487853  62.3541389
  97.6297347  40.2837853  62.4891389  96.8647347  40.0697853  61.7421389
  97.6327347  39.1877853  63.5521389  96.6797347  39.1917853  64.0811389
  97.7787347  38.2187853  63.0751389  98.4417347  39.3697853  64.2601389
  97.3537347  41.5877853  63.2241389  96.4217347  41.5007853  63.7831389
  98.1717347  41.7967853  63.9131389  97.2697347  42.4007853  62.5031389
  99.0967347  39.0667853  60.8911389  98.5227347  38.9217853  59.8111389
  99.8067347  38.1007853  61.4711389 100.3727347  38.2787853  62.3011389
  99.8857347  36.7067853  61.0371389  99.1417347  36.5127853  60.2651389
 101.2727347  36.4307853  60.4351389 102.0387347  36.6967853  61.1641389
 101.3737347  35.3627853  60.2431389 101.5267347  37.2027853  59.1321389
 100.7927347  36.8947853  58.3871389 101.3717347  38.2667853  59.3121389
 102.9247347  36.9927853  58.5691389 103.9207347  36.9777853  59.2731389
 103.0737347  36.8527853  57.2751389 102.2577347  36.8617853  56.6641389
 104.0057347  36.7347853  56.8791389  99.5857347  35.7767853  62.2291389
  99.8207347  36.1777853  63.3711389  99.0857347  34.5437853  62.0151389
  98.7097347  33.9907853  60.7231389  99.5927347  33.7657853  60.1251389
  98.1127347  34.7037853  60.1541389  97.9127347  32.7227853  61.0131389
  98.0647347  31.9667853  60.2431389  96.8417347  32.9217853  61.0581389
  98.4567347  32.2707853  62.3581389  99.3537347  31.6627853  62.2441389
  97.7297347  31.6687853  62.9031389  98.7557347  33.5867853  63.0831389
  97.9137347  33.9717853  63.6591389  99.8427347  33.3907853  64.1531389
  99.5397347  33.2487853  65.3321389 101.1167347  33.4547853  63.7601389
 101.3807347  33.6077853  62.7871389 102.2747347  33.3167853  64.6541389
 102.0957347  32.4247853  65.2541389 103.5467347  33.1797853  63.8051389
 103.7527347  34.1327853  63.3181389 104.3907347  32.9687853  64.4621389
 103.4617347  32.1047853  62.7581389 103.0857347  30.7847853  62.9951389
 103.1687347  30.1597853  61.8111389 102.9347347  29.1187853  61.6441389
 103.5837347  31.0147853  60.8651389 103.7357347  30.7867853  59.8821389
 103.7697347  32.2477853  61.4401389 104.0957347  33.1507853  60.9451389
 102.4437347  34.4627853  65.6601389 103.1407347  34.3017853  66.6541389
 101.8287347  35.6227853  65.4301389 101.2917347  35.8037853  64.5821389
 101.8517347  36.7607853  66.3571389 102.8567347  36.7887853  66.7791389
 101.5297347  38.0537853  65.5991389 100.4907347  38.0147853  65.2721389
 101.6147347  38.8917853  66.2911389 102.4107347  38.3367853  64.3831389
 103.6387347  38.1477853  64.4561389 101.8857347  38.8357853  63.3741389
 100.8647347  36.6187853  67.5281389 100.9307347  37.3757853  68.4961389
  99.9247347  35.6737853  67.4511389  99.8757347  35.0057853  66.6821389
  98.8677347  35.4867853  68.4471389  98.7337347  36.3977853  69.0311389
  97.5347347  35.1947853  67.7351389  97.7347347  34.6017853  66.8431389
  96.9117347  34.5857853  68.3901389  96.7467347  36.4547853  67.3291389
  96.4607347  36.9257853  68.2701389  97.5507347  37.4647853  66.5221389
  96.9207347  38.3197853  66.2781389  98.4067347  37.7997853  67.1081389
  97.9017347  36.9987853  65.6011389  95.5427347  36.0617853  66.4791389
  94.9897347  36.9567853  66.1951389  95.8837347  35.5457853  65.5811389
  94.8927347  35.4007853  67.0521389  99.2657347  34.3777853  69.4271389
  99.7217347  33.3067853  69.0211389  99.1087347  34.6477853  70.7231389
  98.8037347  35.5567853  71.0711389  99.3577347  33.6667853  71.7781389
 100.3477347  33.2297853  71.6441389  99.3577347  34.1657853  72.7471389
  98.3027347  32.5567853  71.7731389  97.2437347  32.7287853  71.1691389
  98.5607347  31.4467853  72.4671389  99.4607347  31.2807853  72.9171389
  97.6077347  30.3457853  72.6691389  96.6397347  30.6717853  72.2891389
  98.0287347  29.0977853  71.8811389  99.0287347  28.7957853  72.1911389
  97.3577347  28.2737853  72.1241389  98.0167347  29.3307853  70.3691389
  97.0437347  29.7267853  70.0781389  98.7577347  30.0897853  70.1201389
  98.3037347  28.0707853  69.5601389  98.5007347  28.3467853  68.5241389
  99.2087347  27.5977853  69.9421389  97.1597347  27.0697853  69.6021389
  96.9097347  26.8547853  70.6411389  96.2757347  27.5167853  69.1481389
  97.4727347  25.8187853  68.9141389  96.6577347  25.1757853  68.9751389
  97.6847347  26.0157853  67.9151389  98.2987347  25.3737853  69.3621389
  97.4467347  30.0237853  74.1521389  98.4227347  29.9617853  74.8971389
  96.2087347  29.8277853  74.5891389  95.3987347  29.8427853  73.9691389
  95.8577347  29.5697853  75.9931389  96.7577347  29.2717853  76.5311389
  95.3127347  30.8497853  76.6511389  94.4687347  31.1567853  76.0331389
  94.8667347  30.6097853  78.0831389  94.4897347  31.5397853  78.5071389
  94.0777347  29.8577853  78.0971389  95.7127347  30.2587853  78.6741389
  96.3807347  31.9377853  76.7151389  95.9647347  32.8287853  77.1851389
  97.2287347  31.5817853  77.3001389  96.7127347  32.1817853  75.7061389
  94.8577347  28.4237853  76.0951389  93.8507347  28.4277853  75.3931389
  95.1107347  27.4697853  76.9921389  95.9127347  27.5047853  77.6221389
  94.2827347  26.2797853  77.1771389  94.2187347  25.7437853  76.2301389
  94.7737347  25.6147853  77.8871389  92.8687347  26.5787853  77.6741389
  91.9187347  26.0397853  77.1151389  92.7077347  27.4727853  78.6511389
  93.4967347  27.8747853  79.1571389  91.4107347  27.9827853  79.1151389
  90.7337347  27.8937853  78.2661389  90.8647347  27.1487853  80.2891389
  91.6897347  26.8497853  80.9351389  90.1957347  27.7647853  80.8901389
  90.1207347  25.9107853  79.8141389  89.3407347  26.2207853  79.1181389
  90.8147347  25.2827853  79.2561389  89.4837347  25.0707853  80.9111389
  89.8497347  25.2117853  82.0921389  88.6057347  24.2427853  80.5821389
  91.4717347  29.4587853  79.5231389  92.4507347  29.9327853  80.0841389
  90.3837347  30.1877853  79.2901389  89.5507347  29.7967853  78.8501389
  90.2367347  31.6137853  79.6251389  91.0807347  31.9157853  80.2451389
  90.2517347  32.4827853  78.3541389  89.4387347  32.1117853  77.7301389
  90.0067347  33.9567853  78.6541389  90.0277347  34.5257853  77.7241389
  89.0327347  34.0747853  79.1301389  90.7847347  34.3257853  79.3231389
  91.5747347  32.3557853  77.6181389  91.5557347  32.9807853  76.7251389
  92.3867347  32.6787853  78.2701389  91.7327347  31.3167853  77.3301389
  88.9447347  31.8257853  80.3991389  87.9187347  31.2667853  80.0241389
  88.9727347  32.6477853  81.4481389  89.8387347  33.0527853  81.8051389
  87.7857347  33.0657853  82.2071389  86.8837347  32.8017853  81.6541389
  87.6937347  32.3207853  83.5651389  88.6387347  32.5127853  84.0741389
  86.5127347  32.8517853  84.3951389  86.4647347  32.3167853  85.3441389
  86.6507347  33.9157853  84.5851389  85.5837347  32.6987853  83.8451389
  87.5387347  30.7877853  83.4101389  86.8637347  30.4207853  84.1831389
  87.0697347  30.5747853  82.4491389  88.8617347  30.0187853  83.4991389
  88.6707347  28.9517853  83.3811389  89.5327347  30.3567853  82.7091389
  89.3237347  30.1997853  84.4701389  87.8327347  34.5827853  82.3891389
  88.8807347  35.1067853  82.7501389  86.7147347  35.2777853  82.1761389
  85.8507347  34.8307853  81.8691389  86.5707347  36.7337853  82.3461389
  87.4077347  37.0957853  82.9431389  86.6387347  37.4717853  80.9891389
  85.7757347  37.0927853  80.4421389  86.5657347  38.9937853  81.1501389
  86.6177347  39.4667853  80.1691389  85.6267347  39.2637853  81.6341389
  87.4007347  39.3357853  81.7621389  87.9287347  37.1847853  80.2101389
  87.9137347  37.7327853  79.2681389  88.7887347  37.5017853  80.8001389
  88.0017347  36.1157853  80.0081389  85.2747347  37.0487853  83.0961389
  84.2437347  36.4497853  82.8211389  85.3087347  38.0097853  84.0151389
  86.1687347  38.5237853  84.2071389  84.1947347  38.4737853  84.8611389
  83.2837347  38.0307853  84.4571389  84.3517347  37.9977853  86.3231389
  83.3397347  38.0957853  86.7151389  84.7657347  36.5457853  86.5031389
  84.8457347  36.3197853  87.5661389  84.0177347  35.8957853  86.0491389
  85.7307347  36.3797853  86.0231389  85.2587347  38.7967853  87.0431389
  86.0237347  38.2517853  87.3231389  84.0547347  40.0047853  84.8121389
  84.7887347  40.6907853  84.0971389  83.1307347  40.5657853  85.5981389
  82.4307347  40.0267853  86.1081389  83.0257347  42.0157853  85.8101389
  82.9227347  42.4907853  84.8341389  81.7817347  42.3197853  86.6691389
  81.1067347  41.4657853  86.6081389  82.0957347  42.4047853  87.7091389
  80.9957347  43.5837853  86.2981389  80.5657347  43.4367853  85.3071389
  80.1637347  43.6817853  86.9951389  81.7657347  44.9047853  86.2901389
  82.2997347  45.0247853  87.2321389  82.5147347  44.8887853  85.4991389
  80.8177347  46.0857853  86.0801389  80.2747347  45.9477853  85.1451389
  80.0767347  46.0977853  86.8801389  81.5157347  47.3787853  86.0481389
  80.8247347  48.1427853  85.9031389  82.0127347  47.5277853  86.9491389
  82.2037347  47.3827853  85.2691389  84.2927347  42.6107853  86.4511389
  84.6387347  43.7527853  86.1671389  85.0097347  41.8547853  87.2901389
  84.8057347  40.8697853  87.4581389  86.1587347  42.3507853  88.0561389
  86.1247347  43.4377853  87.9781389  86.0447347  41.8727853  89.5091389
  85.9767347  40.7847853  89.5141389  86.9617347  42.1367853  90.0361389
  84.8567347  42.4397853  90.2821389  84.3237347  43.5077853  89.9151389
  84.4727347  41.8117853  91.2921389  87.5167347  41.9037853  87.5091389
  88.4937347  42.6357853  87.6361389  87.5997347  40.7027853  86.9431389
  86.7827347  40.1627853  86.6571389  88.8687347  40.0357853  86.6731389
  89.5587347  40.8207853  86.3631389  89.4157347  39.3647853  87.9501389
  90.4667347  39.1307853  87.7821389  89.3767347  40.0967853  88.7571389
  88.7207347  38.0887853  88.4371389  87.6017347  37.7487853  88.0141389
  89.3167347  37.3997853  89.2901389  88.8307347  39.0587853  85.4921389
  87.7797347  38.6047853  85.0341389  90.0427347  38.7727853  85.0171389
  90.8767347  39.1997853  85.4211389  90.3787347  37.8767853  83.9281389
  89.5117347  37.2657853  83.6761389  90.7737347  38.7067853  82.7141389
  91.0287347  38.0437853  81.8871389  89.9397347  39.3457853  82.4231389
  91.6357347  39.3267853  82.9621389  91.5007347  36.9107853  84.3371389
  92.4027347  37.2587853  85.1021389  91.4517347  35.6927853  83.8101389
  90.7017347  35.4067853  83.1811389  92.4277347  34.6247853  84.0451389
  93.2917347  35.1107853  84.4971389  91.8857347  33.5517853  84.9991389
  91.0647347  33.0247853  84.5121389  92.6687347  32.8167853  85.1881389
  91.3967347  34.1097853  86.3291389  91.9967347  34.9847853  86.5801389
  90.3697347  34.4517853  86.2061389  91.4557347  32.9537853  87.7151389
  90.3227347  31.6707853  87.1441389  90.2547347  30.8847853  87.8961389
  89.3357347  32.1037853  86.9811389  90.6927347  31.2477853  86.2101389
  92.8457347  33.9427853  82.7501389  91.9997347  33.6427853  81.9121389
  94.1347347  33.6327853  82.6181389  94.8437347  33.9447853  83.2821389
  94.6867347  32.8247853  81.5301389  93.9027347  32.5417853  80.8281389
  95.7237347  33.6477853  80.7421389  96.5877347  33.8117853  81.3861389
  96.0637347  33.0477853  79.8981389  95.2617347  35.0097853  80.2051389
  94.9057347  35.5717853  81.0681389  96.4097347  35.7267853  79.5231389
  96.0657347  36.6907853  79.1481389  97.2177347  35.8827853  80.2381389
  96.7737347  35.1227853  78.6921389  94.1327347  34.8827853  79.1961389
  93.8427347  35.8737853  78.8471389  94.4677347  34.2837853  78.3491389
  93.2767347  34.3997853  79.6671389  95.2817347  31.5387853  82.1131389
  96.1927347  31.6097853  82.9351389  94.7917347  30.3727853  81.7001389
  94.1067347  30.3007853  80.9481389  95.1677347  29.0727853  82.2621389
  95.9547347  29.1947853  83.0061389  93.9597347  28.4527853  82.9901389
  93.2237347  28.1577853  82.2421389  94.2907347  27.5417853  83.4881389
  93.2577347  29.3477853  84.0331389  92.9707347  30.2497853  83.4931389
  92.0597347  28.6207853  84.6171389  91.5697347  29.2587853  85.3521389
  91.3567347  28.3797853  83.8201389  92.3917347  27.7007853  85.0991389
  94.1427347  29.7507853  85.1891389  93.5777347  30.3777853  85.8781389
  94.4887347  28.8587853  85.7111389  95.0017347  30.3067853  84.8131389
  95.7487347  28.1697853  81.1621389  95.2267347  28.1247853  80.0501389
  96.8607347  27.4837853  81.4541389  97.2097347  27.3927853  82.4081389
  97.7077347  26.7857853  80.4631389  98.6547347  26.5727853  80.9591389
  97.0927347  25.4307853  80.0551389  96.0267347  25.5617853  79.8691389
  97.5417347  25.1007853  79.1181389  97.2897347  24.3477853  81.1171389
  98.3217347  24.3617853  81.4671389  96.6577347  24.5607853  81.9791389
  96.9537347  22.9597853  80.5631389  95.8927347  22.9077853  80.3201389
  97.5017347  22.7917853  79.6361389  97.3057347  21.8667853  81.5771389
  98.2937347  22.0627853  81.9931389  96.5987347  21.8997853  82.4061389
  97.2867347  20.5177853  80.9671389  97.5307347  19.8077853  81.6871389
  96.3367347  20.3197853  80.5931389  97.9797347  20.4767853  80.1921389
  98.0937347  27.6617853  79.2551389  97.8077347  27.3307853  78.1071389
  98.7327347  28.8087853  79.4841389  98.8167347  29.2337853  80.4071389
  99.3807347  29.5707853  78.4131389  98.6467347  29.8317853  77.6501389
  99.7727347  30.5067853  78.8121389 100.5157347  28.7617853  77.7831389
 101.3407347  28.2037853  78.5081389 100.5557347  28.6627853  76.4521389
  99.9457347  29.2037853  75.8391389 101.4767347  27.7687853  75.7201389
 101.8687347  27.0497853  76.4391389 100.7197347  26.9487853  74.6681389
 100.2897347  27.6167853  73.9221389 101.4147347  26.2927853  74.1441389
  99.6077347  26.1117853  75.3141389  99.9477347  25.7527853  76.2851389
  98.7407347  26.7467853  75.4951389  99.1867347  24.9177853  74.4551389
  98.7027347  25.2667853  73.5431389 100.0647347  24.3477853  74.1521389
  98.2287347  24.0227853  75.2481389  98.6107347  23.8937853  76.2611389
  97.2607347  24.5167853  75.3331389  98.0487347  22.7007853  74.6231389
  97.3927347  22.1327853  75.1961389  97.6587347  22.8197853  73.6661389
  98.9667347  22.2157853  74.5651389 102.7617347  28.4437853  75.2291389
 103.2097347  28.2317853  74.1041389 103.3707347  29.2617853  76.0791389
 102.9667347  29.5117853  76.9821389 104.6657347  29.8937853  75.8381389
 104.6367347  30.3917853  74.8691389 104.8217347  30.6677853  76.5901389
 105.8617347  28.9367853  75.8621389 105.7897347  27.8057853  76.3401389
 106.9947347  29.4047853  75.3481389 107.0537347  30.3167853  74.8961389
 108.2737347  28.6907853  75.3631389 108.1077347  27.6507853  75.0811389
 109.2127347  29.3567853  74.3501389 108.7347347  29.3357853  73.3711389
 109.3297347  30.4047853  74.6251389 110.6057347  28.7287853  74.2241389
 110.8927347  27.6937853  74.8651389 111.4177347  29.3097853  73.4691389
 108.8957347  28.6557853  76.7701389 109.2997347  29.6797853  77.3271389
 109.0467347  27.4547853  77.3241389 108.7977347  26.5997853  76.8261389
 109.5677347  27.1837853  78.6691389 108.9217347  27.6737853  79.3981389
 109.5497347  25.6617853  78.9191389 110.2447347  25.1757853  78.2351389
 109.9027347  25.4577853  79.9301389 108.1497347  25.0557853  78.7371389
 107.4457347  25.5857853  79.3791389 107.8237347  25.2137853  77.7091389
 108.0897347  23.5607853  79.0561389 108.8777347  23.0317853  78.5191389
 108.2647347  23.3977853  80.1201389 106.7167347  23.0057853  78.6571389
 105.9357347  23.5797853  79.1561389 106.5717347  23.1357853  77.5851389
 106.5707347  21.5777853  79.0011389 105.6277347  21.2457853  78.7131389
 107.2987347  21.0247853  78.5051389 106.6827347  21.4547853  80.0281389
 110.9627347  27.7817853  78.8861389 111.2397347  28.3197853  79.9601389
 111.8047347  27.8407853  77.8501389 111.5927347  27.4337853  76.9391389
 113.1157347  28.4917853  77.9061389 113.5997347  28.1917853  78.8351389
 113.9307347  28.0377853  76.6981389 114.9117347  28.5127853  76.7221389
 114.0507347  26.9547853  76.7261389 113.4127347  28.3217853  75.7821389
 113.0337347  30.0307853  77.9601389 113.8727347  30.6697853  78.5921389
 112.0177347  30.6367853  77.3421389 111.3127347  30.1357853  76.8021389
 111.8137347  32.0857853  77.3781389 112.7977347  32.5517853  77.3301389
 110.9867347  32.5427853  76.1761389 110.0817347  31.9397853  76.1011389
 110.6697347  33.5757853  76.3191389 111.7937347  32.4247853  74.8851389
 112.6927347  33.0367853  74.9581389 112.1197347  31.3937853  74.7511389
 110.9767347  32.8617853  73.6811389 110.6097347  34.0127853  73.5341389
 110.6937347  31.9807853  72.7551389 110.9947347  31.0117853  72.8641389
 110.1727347  32.2627853  71.9251389 111.1527347  32.5387853  78.6791389
 111.5037347  33.5907853  79.2071389 110.2477347  31.7267853  79.2241389
 109.9047347  30.8907853  78.7511389 109.6467347  31.9307853  80.5421389
 109.1887347  32.9167853  80.6131389 108.5057347  30.9127853  80.7621389
 108.9367347  29.9237853  80.6081389 107.9417347  31.0037853  82.1851389
 107.1407347  30.2747853  82.3061389 108.7337347  30.7957853  82.9041389
 107.5487347  32.0057853  82.3571389 107.3547347  31.1297853  79.7551389
 106.7517347  31.9747853  80.0871389 107.7787347  31.4017853  78.7881389
 106.4457347  29.9167853  79.5711389 105.6647347  30.1537853  78.8481389
 107.0327347  29.0737853  79.2071389 105.9897347  29.6557853  80.5261389
 110.7447347  31.8777853  81.6151389 110.8547347  32.7867853  82.4331389
 111.6537347  30.9027853  81.5481389 111.5747347  30.1117853  80.9091389
 112.8607347  30.8657853  82.3841389 112.5487347  30.9127853  83.4271389
 113.6077347  29.5517853  82.1191389 112.9347347  28.7187853  82.3231389
 113.8647347  29.5017853  81.0611389 114.8897347  29.3677853  82.9491389
 115.3567347  28.4227853  82.6701389 115.5927347  30.1597853  82.6911389
 114.6647347  29.3807853  84.4701389 113.5957347  28.9377853  84.9311389
 115.5717347  29.7947853  85.2241389 113.7817347  32.0877853  82.1781389
 114.2657347  32.6527853  83.1571389 113.9937347  32.5587853  80.9431389
 113.6557347  32.1007853  80.0971389 114.7457347  33.7987853  80.6981389
 115.7027347  33.6907853  81.2081389 115.0417347  33.9877853  79.1991389
 114.1447347  33.7617853  78.6231389 115.2877347  35.0327853  79.0091389
 116.1947347  33.0987853  78.7121389 117.1187347  33.4057853  79.2011389
 116.0047347  32.0667853  79.0081389 116.3777347  33.1667853  77.1891389
 115.4737347  32.8177853  76.6911389 116.5337347  34.2007853  76.8801389
 117.5627347  32.3157853  76.7651389 118.4657347  32.7027853  77.2371389
 117.4207347  31.2997853  77.1331389 117.7627347  32.2757853  75.2991389
 118.5857347  31.6797853  75.0771389 116.9157347  31.8797853  74.8441389
 117.9277347  33.2397853  74.9451389 114.0817347  35.0367853  81.3241389
 114.7927347  35.8267853  81.9381389 112.7537347  35.2127853  81.2571389
 112.1327347  34.6077853  80.7201389 112.0597347  36.3127853  81.9641389
 112.5947347  37.2227853  81.6921389 110.5977347  36.4607853  81.5081389
 110.1387347  35.4727853  81.4601389 110.0487347  37.0317853  82.2571389
 110.4467347  37.1477853  80.1471389 111.0097347  36.5787853  79.4081389
 109.3987347  37.1047853  79.8521389 110.9087347  38.6107853  80.0911389
 111.8897347  38.6937853  80.5591389 111.0257347  38.9087853  79.0491389
 109.9767347  39.5357853  80.7561389 109.2367347  39.1227853  81.3241389
 110.0137347  40.8477853  80.6831389 111.0217347  41.4937853  80.1811389
 111.8277347  40.9817853  79.8231389 111.0077347  42.5127853  80.1451389
 109.0067347  41.5347853  81.1161389 108.1947347  41.0577853  81.5091389
 109.0247347  42.5537853  81.0641389 112.1307347  36.1717853  83.4801389
 112.2937347  37.1707853  84.1721389 112.0507347  34.9547853  84.0071389
 111.8667347  34.1197853  83.4501389 112.2167347  34.6777853  85.4381389
 111.4927347  35.2487853  86.0191389 111.9347347  33.1817853  85.7091389
 112.4097347  32.6157853  84.9081389 112.5447347  32.6807853  87.0231389
 112.3107347  31.6237853  87.1531389 113.6267347  32.8117853  86.9951389
 112.1317347  33.2497853  87.8561389 110.4107347  32.9427853  85.7171389
 109.9967347  33.3307853  86.6481389 109.9597347  33.5127853  84.9051389
 110.0117347  31.4697853  85.5721389 108.9247347  31.3837853  85.5871389
 110.3937347  31.0807853  84.6281389 110.4317347  30.8957853  86.3981389
 113.5997347  35.1417853  85.9231389 113.6757347  35.9427853  86.8551389
 114.6887347  34.7137853  85.2731389 114.6607347  34.0737853  84.4791389
 116.0387347  35.1387853  85.6581389 116.1307347  34.9117853  86.7201389
 117.1067347  34.3617853  84.8811389 116.9397347  34.5007853  83.8131389
 118.0867347  34.7817853  85.1081389 117.1237347  32.8587853  85.1931389
 116.1887347  32.4167853  84.8491389 117.9267347  32.3897853  84.6251389
 117.3097347  32.5317853  86.6751389 117.9967347  33.2137853  87.4151389
 116.7137347  31.4747853  87.1641389 116.1347347  30.8907853  86.5611389
 116.8287347  31.2347853  88.1491389 116.2647347  36.6457853  85.4991389
 116.8967347  37.2517853  86.3561389 115.7127347  37.2777853  84.4621389
 115.2177347  36.7967853  83.7111389 115.7647347  38.7327853  84.3001389
 116.8107347  39.0357853  84.3431389 115.1777347  39.1247853  82.9341389
 114.2607347  38.5627853  82.7551389 114.9077347  40.1807853  82.9411389
 116.1787347  38.8557853  81.7971389 117.0307347  39.5267853  81.9121389
 116.5587347  37.8387853  81.8961389 115.5947347  39.0327853  80.3841389
 114.4027347  39.3607853  80.2101389 116.3697347  38.8777853  79.4151389
 115.0487347  39.4737853  85.4401389 115.5237347  40.5197853  85.8731389
 113.9387347  38.9557853  85.9651389 113.4937347  38.1087853  85.6101389
 113.2417347  39.5557853  87.1131389 113.1927347  40.6337853  86.9601389
 111.7897347  39.0437853  87.1961389 111.8277347  37.9547853  87.1771389
 111.1177347  39.5127853  88.4951389 110.0947347  39.1387853  88.5311389
 111.6737347  39.1297853  89.3511389 111.1077347  40.6017853  88.5271389
 110.9597347  39.5557853  86.0001389 110.7007347  40.6017853  86.1641389
 111.5687347  39.5157853  85.0971389 109.6827347  38.7497853  85.7821389
 109.1387347  39.1537853  84.9281389 109.9387347  37.7077853  85.5891389
 109.0577347  38.8107853  86.6731389 114.0207347  39.3477853  88.4181389
 114.0797347  40.2547853  89.2431389 114.6497347  38.1857853  88.6131389
 114.5747347  37.4017853  87.9651389 115.5127347  37.9037853  89.7711389
 114.9547347  38.0877853  90.6891389 115.9237347  36.4107853  89.7811389
 116.3097347  36.1647853  88.7921389 117.0377347  36.1287853  90.7971389
 117.2947347  35.0697853  90.7701389 117.9167347  36.7217853  90.5471389
 116.6937347  36.3937853  91.7971389 114.6917347  35.5377853  90.1011389
 114.4507347  35.6497853  91.1581389 113.8397347  35.9177853  89.5381389
 114.8567347  34.0497853  89.7921389 113.9397347  33.5207853  90.0501389
 115.0637347  33.9197853  88.7301389 115.6847347  33.6467853  90.3751389
 116.7197347  38.8557853  89.7971389 117.0007347  39.4727853  90.8221389
 117.3947347  39.0497853  88.6631389 117.1767347  38.5597853  87.7951389
 118.5197347  39.9857853  88.5431389 119.1907347  39.7867853  89.3791389
 119.2417347  39.7407853  87.2091389 118.5167347  39.8127853  86.3991389
 119.9727347  40.5347853  87.0541389 119.9587347  38.3807853  87.1141389
 119.2457347  37.5957853  87.3651389 120.2577347  38.2197853  86.0781389
 121.1957347  38.2187853  88.0091389 121.5247347  39.1307853  88.7941389
 121.8777347  37.1717853  87.9141389 118.1217347  41.4717853  88.6921389
 118.8977347  42.2537853  89.2331389 116.9057347  41.8797853  88.3041389
 116.2747347  41.3087853  87.7421389 116.3597347  43.2047853  88.6551389
 117.1267347  43.9307853  88.3851389 115.0617347  43.4737853  87.8801389
 114.3977347  42.6157853  87.9821389 114.5487347  44.3277853  88.3221389
 115.3097347  43.7467853  86.3971389 115.7707347  44.7267853  86.2761389
 116.0127347  43.0137853  86.0011389 114.0107347  43.6907853  85.6061389
 113.3417347  44.6837853  85.3931389 113.6027347  42.5367853  85.1501389
 114.1547347  41.6967853  85.3221389 112.7317347  42.4757853  84.6221389
 116.0667347  43.3477853  90.1591389 116.3827347  44.3727853  90.7691389
 115.4587347  42.3247853  90.7681389 115.2537347  41.4487853  90.2871389
 115.0197347  42.3237853  92.1631389 114.4517347  43.2277853  92.3831389
 114.1047347  41.1047853  92.3661389 113.2967347  41.1617853  91.6371389
 114.6787347  40.2077853  92.1361389 113.4817347  40.9297853  93.7571389
 114.2987347  40.7537853  94.4571389 112.7277347  42.1637853  94.2471389
 112.3137347  41.9687853  95.2361389 113.4117347  43.0107853  94.3011389
 111.9187347  42.3947853  93.5541389 112.5007347  39.7637853  93.6961389
 112.0447347  39.6207853  94.6761389 111.7237347  39.9797853  92.9621389
 113.0317347  38.8567853  93.4061389 116.2007347  42.3827853  93.1431389
 116.0987347  42.9997853  94.1991389 117.3417347  41.8087853  92.7701389
 117.4307347  41.2527853  91.9191389 118.5907347  41.9097853  93.5351389
 118.3507347  41.7017853  94.5781389 119.5967347  40.8777853  92.9981389
 119.7047347  41.0257853  91.9241389 120.5697347  41.0767853  93.4471389
 119.2327347  39.4077853  93.2541389 118.3177347  39.1247853  94.0501389
 119.9297347  38.5207853  92.7151389 119.2097347  43.3277853  93.5141389
 119.8747347  43.7307853  94.4651389 118.9857347  44.0947853  92.4491389
 118.3687347  43.7977853  91.6931389 119.5677347  45.4307853  92.2091389
 120.5337347  45.4777853  92.7121389 119.7567347  45.6237853  90.6871389
 118.8097347  45.3067853  90.2511389 120.0077347  47.0667853  90.2501389
 120.1277347  47.1037853  89.1671389 119.1607347  47.6877853  90.5421389
 120.9137347  47.4397853  90.7281389 120.9387347  44.7847853  90.1901389
 121.0617347  44.9287853  89.1171389 121.8477347  45.0957853  90.7041389
 120.7487347  43.7307853  90.3951389 118.7357347  46.5667853  92.8211389
 119.2997347  47.5117853  93.3671389 117.4047347  46.4987853  92.7401389
 116.9117347  45.6807853  92.3821389 116.5067347  47.5917853  93.1561389
 116.8727347  48.4857853  92.6521389 115.0677347  47.3197853  92.6971389
 115.1367347  47.1507853  91.6221389 114.4387347  46.1047853  93.3501389
 113.4227347  45.9757853  92.9771389 115.0277347  45.2187853  93.1131389
 114.4127347  46.2447853  94.4311389 114.2507347  48.4047853  93.0281389
 114.1797347  49.0077853  92.2581389 116.5727347  47.9317853  94.6581389
 116.9547347  47.1107853  95.4941389 116.1937347  49.1637853  95.0101389
 115.8617347  49.8457853  94.3281389 116.2027347  49.6907853  96.3871389
 116.5267347  48.8527853  97.0041389 117.1757347  50.8677853  96.5221389
 117.2087347  51.0977853  97.5871389 118.5847347  50.5387853  96.0541389
 119.2227347  51.4137853  96.1761389 118.9817347  49.7147853  96.6471389
 118.5607347  50.2507853  95.0031389 116.7257347  51.9677853  95.7731389
 117.3567347  52.7107853  95.8711389 114.8287347  50.1307853  96.8951389
 114.5917347  50.0817853  98.1021389 113.9097347  50.5507853  96.0221389
 114.0817347  50.6307853  95.0201389 112.5517347  50.9407853  96.4281389
 112.6537347  51.6067853  97.2851389 111.8337347  51.6927853  95.3031389
 112.3607347  52.6217853  95.0871389 111.8537347  51.0957853  94.3911389
 110.4907347  51.9767853  95.6591389 110.0527347  52.4587853  94.9261389
 111.7217347  49.7277853  96.8611389 111.6347347  48.7267853  96.1471389
 111.0577347  49.8277853  98.0131389 111.1187347  50.6397853  98.6271389
 110.1687347  48.7707853  98.5131389 110.7507347  47.8517853  98.5891389
 109.6317347  49.1487853  99.9041389 109.0307347  50.0527853  99.8111389
 108.9657347  48.3567853 100.2471389 110.7117347  49.3837853 100.9771389
 111.4227347  50.1177853 100.5981389 110.2377347  49.8227853 101.8551389
 111.4917347  48.1317853 101.4181389 112.3497347  48.2567853 102.3191389
 111.2727347  47.0137853 100.9021389 109.0047347  48.5047853  97.5461389
 108.5537347  47.3677853  97.4151389 108.5597347  49.5337853  96.8181389
 108.9647347  50.4687853  96.8591389 107.4377347  49.4117853  95.8851389
 106.6867347  48.7567853  96.3271389 106.8087347  50.7947853  95.6611389
 107.5387347  51.4337853  95.1651389 105.9637347  50.6877853  94.9811389
 106.3297347  51.4927853  96.9291389 105.2687347  50.9387853  97.6711389
 104.7747347  50.0457853  97.3161389 104.8467347  51.5397853  98.8721389
 104.0337347  51.1047853  99.4351389 105.4817347  52.7067853  99.3411389
 105.1177347  53.2817853 100.5161389 105.6677347  54.0767853 100.6751389
 106.5227347  53.2767853  98.5831389 107.0037347  54.1807853  98.9271389
 106.9417347  52.6777853  97.3801389 107.7347347  53.1287853  96.8021389
 107.8477347  48.7307853  94.5621389 107.0807347  47.9397853  94.0171389
 109.0847347  48.9447853  94.1041389 109.7077347  49.6607853  94.4781389
 109.6667347  48.1597853  93.0081389 108.9587347  48.2417853  92.1831389
 111.0447347  48.6917853  92.6181389 111.6257347  48.8547853  93.5261389
 111.5637347  47.9267853  92.0401389 111.0267347  49.9877853  91.8091389
 110.3837347  49.8717853  90.9361389 110.6067347  50.7947853  92.4091389
 112.4537347  50.3517853  91.3651389 113.1937347  49.4677853  90.8761389
 112.8687347  51.5127853  91.5281389 109.8747347  46.6957853  93.4001389
 109.5617347  45.8057853  92.6111389 110.3847347  46.4357853  94.6111389
 110.6897347  47.1637853  95.2571389 110.5567347  45.0707853  95.1331389
 111.2547347  44.5617853  94.4681389 111.1417347  45.0787853  96.5491389
 110.5787347  45.7887853  97.1551389 110.9947347  44.0937853  96.9931389
 112.6317347  45.4367853  96.6291389 113.2237347  44.6267853  96.2041389
 112.8257347  46.3237853  96.0261389 113.0797347  45.6937853  98.0791389
 114.1437347  45.9317853  98.0841389 112.5557347  46.5697853  98.4611389
 112.8297347  44.5127853  99.0241389 111.8167347  44.1397853  98.8761389
 113.5087347  43.6987853  98.7721389 113.0137347  44.8837853 100.4491389
 112.8177347  44.0587853 101.0511389 113.9927347  45.1987853 100.6021389
 112.3597347  45.6537853 100.6941389 109.2297347  44.3237853  95.1461389
 109.1647347  43.1957853  94.6771389 108.1677347  44.9407853  95.6451389
 108.2107347  45.8617853  96.0801389 106.8207347  44.3627853  95.6231389
 106.8657347  43.4077853  96.1461389 105.8537347  45.2977853  96.3421389
 106.0207347  46.3227853  96.0121389 104.8287347  45.0407853  96.0761389
 106.0287347  45.2097853  97.8521389 105.5367347  44.3047853  98.2081389
 107.0907347  45.1037853  98.0741389 105.4807347  46.4057853  98.6361389
 104.6377347  47.1597853  98.1071389 105.8607347  46.5777853  99.8171389
 106.3267347  44.0407853  94.2081389 105.8597347  42.9287853  93.9581389
 106.4917347  44.9697853  93.2631389 106.9347347  45.8707853  93.4431389
 106.0587347  44.7987853  91.8741389 105.0227347  44.4587853  91.8881389
 106.1347347  46.1417853  91.1401389 107.1247347  46.5747853  91.2841389
 106.0117347  45.9747853  90.0701389 105.0687347  47.1407853  91.6231389
 105.0607347  47.1597853  92.7131389 105.3367347  48.1427853  91.2881389
 103.6727347  46.7967853  91.1161389 103.5877347  47.0697853  90.0641389
 103.5157347  45.7197853  91.1791389 102.5967347  47.5207853  91.9231389
 102.8637347  47.5177853  92.9801389 102.5407347  48.5637853  91.6111389
 101.2847347  46.8727853  91.7371389 100.6037347  47.2667853  92.4171389
 100.9467347  47.0447853  90.7691389 101.3777347  45.8487853  91.8941389
 106.8357347  43.7167853  91.1441389 106.2257347  42.8857853  90.4831389
 108.1547347  43.6587853  91.2911389 108.7017347  44.3607853  91.7901389
 108.9467347  42.5607853  90.7381389 108.6977347  42.4727853  89.6801389
 110.4407347  42.8677853  90.8921389 110.6477347  43.0607853  91.9451389
 111.0067347  41.9787853  90.6131389 110.9617347  44.0577853  90.0661389
 110.2767347  44.8867853  90.2441389 112.3857347  44.3777853  90.5041389
 112.7637347  45.2197853  89.9241389 112.3917347  44.6347853  91.5631389
 113.0217347  43.5077853  90.3381389 110.9907347  43.7817853  88.5641389
 111.3677347  44.6597853  88.0401389 111.6427347  42.9317853  88.3631389
 109.9827347  43.5567853  88.2161389 108.6097347  41.2137853  91.3991389
 108.7017347  40.1827853  90.7391389 108.1827347  41.1877853  92.6631389
 108.1257347  42.0177853  93.2531389 107.7527347  39.9587853  93.3271389
 108.4887347  39.1897853  93.0921389 107.7297347  40.1507853  94.8491389
 107.4247347  41.1717853  95.0801389 106.9827347  39.4877853  95.2851389
 109.0757347  39.8747853  95.4831389 109.5697347  38.7667853  95.4871389
 109.7127347  40.8437853  96.0561389 110.6137347  40.6687853  96.5011389
 109.3137347  41.7827853  96.0631389 106.4177347  39.4237853  92.7911389
 106.3537347  38.2517853  92.4321389 105.3617347  40.2327853  92.6681389
 105.3497347  41.2167853  92.9381389 104.1027347  39.7237853  92.1111389
 103.8717347  38.7957853  92.6341389 102.9307347  40.6667853  92.3891389
 102.0147347  40.1757853  92.0611389 102.8517347  40.8017853  93.4681389
 102.9887347  42.0487853  91.7391389 103.8617347  42.5857853  92.1091389
 103.1167347  41.9367853  90.6621389 101.7247347  42.8787853  92.0181389
 100.6087347  42.3177853  91.9901389 101.8257347  44.1047853  92.2331389
 104.2357347  39.3457853  90.6281389 103.6507347  38.3657853  90.1761389
 105.0797347  40.0767853  89.8911389 105.5327347  40.9157853  90.2531389
 105.4547347  39.7787853  88.5101389 104.5767347  39.6517853  87.8771389
 106.2627347  40.9827853  87.9901389 105.7947347  41.9037853  88.3391389
 107.2647347  40.9517853  88.4181389 106.3717347  41.0247853  86.4711389
 106.7527347  40.0667853  86.1171389 105.3747347  41.1477853  86.0481389
 107.2787347  42.1467853  85.9461389 108.2797347  42.0157853  86.3581389
 107.3647347  42.0557853  84.8631389 106.7997347  43.4947853  86.2751389
 105.8337347  43.5767853  86.5931389 107.4987347  44.6087853  86.1981389
 108.7177347  44.6357853  85.7681389 109.1737347  43.7727853  85.4721389
 109.2237347  45.5207853  85.7241389 106.9807347  45.7347853  86.5591389
 106.0227347  45.7667853  86.9071389 107.5297347  46.5917853  86.4961389
 106.1807347  38.4317853  88.3981389 105.8607347  37.6237853  87.5321389
 107.1027347  38.1377853  89.3171389 107.3917347  38.8037853  90.0341389
 107.8017347  36.8527853  89.4131389 108.1797347  36.5977853  88.4231389
 108.9557347  37.0027853  90.4151389 109.5937347  37.8237853  90.0881389
 108.5407347  37.2877853  91.3821389 109.8267347  35.7547853  90.6071389
 109.1647347  34.9397853  90.8981389 110.5497347  35.3627853  89.3291389
 111.1547347  34.4747853  89.5111389 109.8197347  35.1507853  88.5481389
 111.1947347  36.1817853  89.0101389 110.8697347  36.0237853  91.6751389
 111.4887347  35.1367853  91.8111389 111.4977347  36.8607853  91.3681389
 110.3737347  36.2677853  92.6141389 106.8797347  35.6937853  89.8211389
 107.0027347  34.5947853  89.2961389 105.9537347  35.9397853  90.7471389
 105.8557347  36.8547853  91.1871389 104.9857347  34.9697853  91.2421389
 105.5167347  34.0577853  91.5141389 104.2947347  35.5567853  92.4561389
 103.5657347  34.8437853  92.8401389 105.0347347  35.7707853  93.2281389
 103.7867347  36.4787853  92.1751389 103.9667347  34.5647853  90.1791389
 103.6537347  33.3847853  90.0471389 103.4747347  35.5207853  89.3881389
 103.7247347  36.5037853  89.5011389 102.5377347  35.2937853  88.2841389
 101.6957347  34.7127853  88.6611389 102.0117347  36.6497853  87.7761389
 102.8467347  37.3377853  87.6431389 101.5487347  36.5177853  86.7981389
 100.9917347  37.2627853  88.7491389 100.0607347  36.7007853  88.6761389
 101.3617347  37.1357853  89.7661389 100.6867347  38.7427853  88.5221389
 100.1607347  39.1317853  89.3941389 101.6277347  39.2887853  88.4471389
  99.8537347  39.0257853  87.2791389 100.3497347  38.5997853  86.4071389
  98.8877347  38.5287853  87.3711389  99.6427347  40.4657853  87.0641389
  98.6967347  40.6217853  86.6621389  99.7207347  40.9677853  87.9721389
 100.3617347  40.8277853  86.4061389 103.1327347  34.4347853  87.1661389
 102.3977347  33.6617853  86.5571389 104.4437347  34.5027853  86.9131389
 105.0567347  35.1997853  87.3371389 105.1407347  33.5847853  86.0011389
 104.4587347  33.4207853  85.1671389 106.4577347  34.2207853  85.5111389
 107.0077347  34.5817853  86.3801389 107.0647347  33.4407853  85.0511389
 106.3197347  35.3767853  84.5131389 105.7057347  36.1427853  84.9871389
 107.7097347  35.8777853  84.1661389 107.6327347  36.7017853  83.4561389
 108.2077347  36.2237853  85.0711389 108.2877347  35.0677853  83.7211389
 105.6347347  34.9657853  83.2181389 105.5667347  35.8267853  82.5531389
 106.2127347  34.1787853  82.7341389 104.6327347  34.5967853  83.4381389
 105.4327347  32.1987853  86.6061389 105.7527347  31.2807853  85.8621389
 105.3697347  32.0257853  87.9261389 104.8627347  32.6557853  88.5471389
 106.0247347  30.9067853  88.6251389 106.4487347  30.2737853  87.8451389
 107.1207347  31.4607853  89.5351389 107.7357347  32.1667853  88.9771389
 106.6667347  32.0137853  90.3571389 107.9337347  30.4317853  90.0511389
 107.4687347  29.9877853  90.7911389 105.0937347  29.9507853  89.3831389
 105.1347347  28.7507853  89.1231389 104.2697347  30.4387853  90.3191389
 104.0837347  31.4357853  90.4241389 103.5437347  29.6037853  91.2951389
 103.3487347  28.6747853  90.7601389 104.3997347  29.3907853  92.5381389
 104.6917347  30.3617853  92.9391389 103.7987347  28.8977853  93.3031389
 105.6377347  28.5717853  92.2831389 105.5467347  27.3347853  92.3051389
 106.7027347  29.1597853  92.0361389 102.1827347  30.1347853  91.7411389
 101.4327347  29.4117853  92.3881389 101.8377347  31.3737853  91.4171389
 102.3617347  31.9457853  90.7541389 100.6737347  32.0427853  91.9771389
 100.4047347  32.8887853  91.3441389  99.8257347  31.3577853  91.9711389
 100.9137347  32.5327853  93.3951389 102.0237347  32.4887853  93.9071389
  99.8597347  33.0467853  94.0251389  98.9127347  32.9857853  93.6501389
  99.9257347  33.7517853  95.3141389 100.9137347  33.5717853  95.7371389
  99.7927347  35.2807853  95.1431389 100.0577347  35.6597853  96.1301389
 100.7297347  35.8347853  94.0631389 100.5957347  36.9137853  93.9841389
 101.7637347  35.6157853  94.3311389 100.4967347  35.3687853  93.1051389
  98.3857347  35.7527853  94.7771389  98.3807347  36.8377853  94.6761389
  98.0837347  35.2987853  93.8331389  97.6877347  35.4577853  95.5611389
  98.8957347  33.1957853  96.2941389  97.8267347  32.7487853  95.8831389
  99.1867347  33.2437853  97.5911389 100.1047347  33.5157853  97.9441389
  98.2327347  32.9157853  98.6451389  97.4027347  32.3507853  98.2201389
  98.9317347  32.0647853  99.7031389  98.2247347  31.8157853 100.4951389
  99.3027347  31.1477853  99.2451389  99.7677347  32.6227853 100.1251389
  97.6567347  34.1907853  99.2671389  98.4037347  35.1047853  99.6091389
  96.3427347  34.2477853  99.4641389  95.6837347  33.5967853  99.0361389
  95.7067347  35.2557853 100.3201389  96.4837347  35.8867853 100.7511389
  94.8487347  36.2557853  99.5271389  95.5687347  36.7407853  98.8681389
  93.7657347  35.6117853  98.6741389  93.2077347  36.3867853  98.1491389
  94.2247347  34.9407853  97.9491389  93.0877347  35.0467853  99.3131389
  94.1657347  37.2797853 100.4361389  93.5717347  37.9647853  99.8311389
  93.5167347  36.7627853 101.1431389  94.9217347  37.8427853 100.9831389
  95.0117347  34.5927853 101.5051389  94.2447347  33.6447853 101.3521389
  95.3227347  35.0827853 102.7031389  95.9897347  35.8457853 102.8161389
  94.7817347  34.6237853 103.9741389  94.3467347  33.6307853 103.8591389
  95.9007347  34.5367853 105.0301389  96.5397347  35.4127853 104.9241389
  95.4437347  34.5927853 106.0181389  96.7887347  33.2817853 104.9781389
  96.1197347  32.4267853 105.0721389  97.5607347  33.1257853 103.6741389
  98.1627347  32.2187853 103.7141389  96.8597347  33.0597853 102.8421389
  98.2127347  33.9877853 103.5321389  97.8157347  33.3677853 106.1051389
  98.4547347  32.4847853 106.0831389  98.4267347  34.2607853 105.9731389
  97.2997347  33.4187853 107.0641389  93.7187347  35.6187853 104.4211389
  94.0137347  36.7857853 104.6821389  92.4877347  35.1407853 104.5671389
  92.2527347  34.1637853 104.3891389  91.3407347  35.9387853 104.9921389
  91.5287347  37.0057853 104.8681389  90.1357347  35.5767853 104.1161389
  90.0607347  34.4927853 104.0261389  89.2187347  35.9217853 104.5941389
  90.2567347  36.2027853 102.7211389  90.1017347  37.2797853 102.7911389
  91.2667347  36.0507853 102.3411389  89.2457347  35.6047853 101.7381389
  89.5157347  34.5737853 101.5071389  88.2547347  35.5807853 102.1911389
  89.2147347  36.4397853 100.4521389  88.8547347  37.4427853 100.6821389
  90.2287347  36.5457853 100.0661389  88.3527347  35.8357853  99.4081389
  87.7827347  36.5787853  98.9561389  88.9477347  35.3717853  98.6921389
  87.7227347  35.1317853  99.8431389  91.0877347  35.6877853 106.4701389
  90.8587347  34.5547853 106.8801389  91.1217347  36.7407853 107.2791389
  91.2447347  37.6917853 106.9301389  90.9907347  36.6827853 108.7451389
  91.3057347  35.6987853 109.0931389  91.8987347  37.7447853 109.4001389
  91.5147347  38.7047853 109.0541389  91.8507347  37.6877853 110.9311389
  92.5057347  38.4547853 111.3441389  90.8297347  37.8617853 111.2701389
  92.1827347  36.7057853 111.2691389  93.3627347  37.5687853 108.9841389
  93.9717347  38.3337853 109.4651389  93.7117347  36.5827853 109.2891389
  93.4477347  37.6647853 107.9021389  89.5297347  36.8947853 109.1501389
  88.9407347  37.8997853 108.7621389  88.9357347  35.9777853 109.9161389
  89.4337347  35.1677853 110.2861389  87.5207347  36.0147853 110.3171389
  86.9907347  36.6917853 109.6471389  87.0947347  35.0217853 110.1701389
  87.2457347  36.4507853 111.7651389  88.1377347  36.4677853 112.6131389
  85.9947347  36.8127853 112.0571389  85.2527347  36.8167853 111.3571389
  85.5287347  37.2417853 113.3841389  85.5267347  36.3847853 114.0581389
  86.2307347  37.9677853 113.7931389  84.1277347  37.8587853 113.3501389
  83.5667347  38.0307853 112.2711389  83.5367347  38.2037853 114.4991389
  83.9617347  38.0657853 115.4161389  82.1927347  38.8257853 114.5431389
  81.6487347  38.3507853 113.7271389  81.4127347  38.5357853 115.8501389
  80.3707347  38.5997853 115.5381389  81.6657347  37.1517853 116.4431389
  81.0807347  37.0337853 117.3551389  81.3727347  36.3877853 115.7231389
  82.7247347  37.0437853 116.6751389  81.7027347  39.4727853 116.8591389
  82.5817347  39.2757853 117.2451389  82.2407347  40.3367853 114.2961389
  81.3287347  40.9007853 113.6981389  83.3107347  40.9977853 114.7411389
  84.1407347  40.5107853 115.0791389  83.4517347  42.4547853 114.8091389
  82.6507347  42.8817853 114.2051389  83.3747347  42.8867853 116.2741389
  84.2117347  42.4627853 116.8291389  83.4617347  43.9707853 116.3451389
  82.1607347  42.4667853 116.8461389  82.1347347  41.4877853 116.8771389
  84.7857347  42.9507853 114.2531389  85.7917347  42.2537853 114.3281389
  84.8377347  44.2057853 113.8071389  84.0177347  44.8077853 113.7371389
  86.0857347  44.8517853 113.3701389  86.4747347  44.2287853 112.5651389
  85.8117347  46.2717853 112.8531389  85.3017347  46.8357853 113.6341389
  86.7647347  46.7687853 112.6731389  84.9737347  46.3367853 111.5721389
  84.9417347  45.3567853 110.7961389  84.3297347  47.3847853 111.3411389
  87.1637347  44.9037853 114.4621389  88.3347347  44.6927853 114.1581389
  86.7917347  45.1007853 115.7321389  85.8247347  45.2697853 116.0091389
  87.7387347  45.0947853 116.8631389  88.5187347  45.8007853 116.5761389
  87.1077347  45.5987853 118.1801389  87.9267347  45.5607853 118.8991389
  86.5687347  47.0157853 118.0171389  86.1297347  47.3487853 118.9571389
  87.3827347  47.6847853 117.7401389  85.8077347  47.0277853 117.2371389
  85.9787347  44.7227853 118.7331389  85.6007347  45.1577853 119.6581389
  85.1717347  44.6647853 118.0021389  86.3597347  43.7217853 118.9331389
  88.3977347  43.7317853 117.0811389  89.5667347  43.6737853 117.4331389
  87.6927347  42.6287853 116.8271389  86.7117347  42.6447853 116.5501389
  88.2557347  41.2807853 116.9201389  88.8437347  41.2727853 117.8381389
  87.1527347  40.2337853 116.9431389  86.5577347  40.3407853 116.0361389
  87.6147347  39.2467853 116.9061389  86.2147347  40.2807853 118.1411389
  86.7567347  40.0907853 119.0671389  85.7547347  41.2647853 118.2371389
  85.1567347  39.2047853 117.8961389  84.2147347  39.4787853 117.1171389
  85.3237347  38.0607853 118.3751389  89.1297347  40.9377853 115.7211389
  90.1747347  40.3137853 115.8701389  88.7027347  41.3267853 114.5231389
  87.8367347  41.8457853 114.3751389  89.4417347  41.0437853 113.2961389
  89.7047347  39.9857853 113.2711389  88.5617347  41.3087853 112.0691389
  88.1877347  42.3267853 112.1721389  89.3367347  41.1787853 110.7651389
  88.6707347  41.3757853 109.9251389  90.1557347  41.8977853 110.7551389
  89.7397347  40.1697853 110.6801389  87.4267347  40.2857853 112.0111389
  86.8057347  40.4807853 111.1371389  87.8447347  39.2817853 111.9431389
  86.8187347  40.3647853 112.9121389  90.7577347  41.8097853 113.2661389
  91.7687347  41.2317853 112.8931389  90.7997347  43.0557853 113.7321389
  89.9747347  43.5637853 114.0501389  92.0417347  43.8207853 113.8341389
  92.5347347  43.7787853 112.8631389  91.7157347  45.2767853 114.1881389
  91.0657347  45.2917853 115.0631389  92.6367347  45.7887853 114.4661389
  91.0477347  46.0407853 113.0651389  91.0777347  45.6637853 111.9061389
  90.4397347  47.1607853 113.3641389  89.9947347  47.7117853 112.6301389
  90.4107347  47.4827853 114.3311389  93.0377347  43.2207853 114.8361389
  94.2217347  43.1117853 114.5231389  92.5747347  42.7847853 116.0131389
  91.5997347  42.8747853 116.2981389  93.4247347  42.1317853 117.0131389
  94.2537347  42.7907853 117.2711389  92.6127347  41.8777853 118.2991389
  92.1957347  42.8247853 118.6431389  91.7717347  41.2277853 118.0591389
  93.4157347  41.2427853 119.4521389  94.4187347  41.6687853 119.4551389
  92.9487347  41.5197853 120.3971389  93.5307347  39.7017853 119.3891389
  92.5027347  39.0037853 119.2441389  94.6527347  39.1587853 119.4991389
  94.0537347  40.8537853 116.4481389  95.2587347  40.6517853 116.5711389
  93.2677347  40.0307853 115.7471389  92.2737347  40.2047853 115.6001389
  93.7437347  38.7997853 115.1191389  94.3847347  38.2717853 115.8241389
  92.5277347  37.9397853 114.7791389  91.8047347  37.9887853 115.5931389
  92.0347347  38.3357853 113.8911389  92.9307347  36.4857853 114.5371389
  93.6217347  36.4247853 113.6961389  93.4547347  36.0937853 115.4091389
  91.6887347  35.6467853 114.2541389  90.9637347  35.7737853 115.0581389
  91.2107347  35.9897853 113.3361389  92.0667347  34.1737853 114.1241389
  92.9197347  34.0717853 113.4531389  92.3777347  33.7877853 115.0951389
  90.9307347  33.3767853 113.6111389  91.2137347  32.3787853 113.5321389
  90.1267347  33.4577853 114.2651389  90.6517347  33.7327853 112.6741389
  94.6467347  39.0417853 113.9091389  95.6547347  38.3587853 113.7781389
  94.3587347  40.0237853 113.0531389  93.5227347  40.5997853 113.1451389
  95.1887347  40.3967853 111.8911389  95.3257347  39.5227853 111.2551389
  94.4527347  41.4917853 111.0971389  93.3967347  41.2327853 111.0231389
  94.5117347  42.4327853 111.6441389  95.0227347  41.6897853 109.6911389
  96.1107347  41.7057853 109.7491389  94.7497347  40.8337853 109.0741389
  94.5407347  42.9747853 109.0021389  94.7497347  43.8217853 109.6551389
  95.1217347  43.1227853 108.0921389  93.0487347  42.9867853 108.6421389
  92.8157347  42.1287853 108.0121389  92.4517347  42.8877853 109.5481389
  92.6807347  44.2467853 107.9321389  91.8207347  44.0897853 107.3691389
  92.5057347  44.9987853 108.6281389  93.4587347  44.5307853 107.3031389
  96.6107347  40.8187853 112.2931389  97.5797347  40.4557853 111.6281389
  96.7747347  41.4687853 113.4421389  95.9997347  41.8327853 113.9971389
  98.0937347  41.7257853 114.0251389  98.6787347  42.2197853 113.2491389
  97.9767347  42.6497853 115.2411389  97.2417347  42.2327853 115.9291389
  98.9327347  42.6637853 115.7651389  97.5777347  44.0877853 114.9061389
  97.6037347  44.4817853 113.7201389  97.2957347  44.8517853 115.8521389
  98.8537347  40.4437853 114.3981389 100.0277347  40.3177853 114.0541389
  98.1747347  39.4527853 114.9681389  97.1827347  39.4967853 115.2001389
  98.8297347  38.1847853 115.3141389  99.7257347  38.4287853 115.8841389
  97.8967347  37.3227853 116.1661389  97.0697347  36.9767853 115.5451389
  98.4387347  36.4367853 116.4971389  97.3337347  38.0397853 117.3821389
  97.9697347  38.8887853 117.6321389  96.3467347  38.4387853 117.1461389
  97.2337347  37.1077853 118.5791389  98.2307347  36.9207853 118.9771389
  96.6617347  37.5937853 119.3691389  96.6027347  35.8377853 118.2331389
  97.2087347  35.0497853 118.0061389  95.2887347  35.6427853 118.1951389
  94.4597347  36.6377853 118.4811389  94.8307347  37.5547853 118.7311389
  93.4517347  36.4857853 118.4511389  94.8017347  34.4527853 117.8701389
  95.4357347  33.6847853 117.6491389  93.7927347  34.3047853 117.8411389
  99.2687347  37.3987853 114.0631389 100.3697347  36.8497853 114.0161389
  98.3937347  37.3577853 113.0611389  97.4777347  37.8047853 113.0961389
  98.6687347  36.6567853 111.7941389  98.9127347  35.6247853 112.0461389
  97.4317347  36.6357853 110.8741389  97.1617347  37.6827853 110.7391389
  97.7157347  35.9837853 109.5181389  96.8097347  35.9967853 108.9111389
  98.5027347  36.5367853 109.0061389  98.0367347  34.9527853 109.6701389
  96.2917347  35.8357853 111.5001389  95.4337347  35.8387853 110.8281389
  96.6167347  34.8087853 111.6681389  96.0097347  36.2877853 112.4511389
  99.8657347  37.2657853 111.0721389 100.7427347  36.5407853 110.6211389
  99.9617347  38.5917853 110.9921389  99.2537347  39.2357853 111.3451389
 101.1247347  39.2487853 110.3731389 101.2997347  38.6887853 109.4541389
 100.8427347  40.7017853 109.9921389 101.7917347  41.0917853 109.6251389
  99.7757347  40.8187853 108.9151389  99.6107347  41.8697853 108.6791389
 100.1037347  40.2927853 108.0191389  98.8457347  40.3777853 109.2741389
 100.3897347  41.4367853 111.0861389  99.4547347  41.2077853 111.2701389
 102.4067347  39.1387853 111.1961389 103.4687347  38.9857853 110.6001389
 102.3537347  39.0747853 112.5271389 101.5137347  39.2937853 113.0631389
 103.5007347  38.6817853 113.3601389 104.3087347  39.3657853 113.1021389
 103.1667347  38.8037853 114.8551389 102.2107347  38.3127853 115.0371389
 103.9187347  38.2567853 115.4231389 103.0907347  40.2337853 115.3991389
 103.6077347  41.1677853 114.7491389 102.5347347  40.4167853 116.5041389
 103.9637347  37.2467853 113.0771389 105.1557347  37.0187853 112.9121389
 103.0457347  36.2847853 112.9741389 102.0497347  36.4547853 113.1161389
 103.3537347  34.8947853 112.6501389 104.1137347  34.5337853 113.3431389
 102.0797347  34.0727853 112.8121389 102.2877347  33.0297853 112.5751389
 101.7267347  34.1477853 113.8411389 101.3127347  34.4527853 112.1371389
 103.9957347  34.7197853 111.2681389 104.8957347  33.8997853 111.1021389
 103.5697347  35.5137853 110.2911389 102.8157347  36.1887853 110.4211389
 104.1157347  35.5187853 108.9421389 104.2927347  34.5017853 108.5931389
 103.0707347  36.1817853 108.0351389 102.0837347  35.8127853 108.3151389
 103.0757347  37.2547853 108.2261389 103.2697347  35.9517853 106.5321389
 104.2587347  36.3317853 106.2761389 103.2077347  34.4757853 106.1451389
 103.3547347  34.3747853 105.0701389 103.9897347  33.9287853 106.6711389
 102.2337347  34.0687853 106.4171389 102.1527347  36.6667853 105.7811389
 102.2787347  36.5137853 104.7091389 101.1887347  36.2657853 106.0941389
 102.1907347  37.7337853 106.0021389 105.5157347  36.1517853 108.8691389
 106.4087347  35.5337853 108.3021389 105.7647347  37.2957853 109.5211389
 105.0427347  37.8237853 110.0121389 107.0957347  37.9107853 109.6001389
 107.4257347  38.0917853 108.5771389 107.0137347  39.2297853 110.3791389
 106.4407347  39.0627853 111.2911389 108.0197347  39.5197853 110.6831389
 106.3897347  40.3717853 109.6181389 106.5057347  40.4947853 108.4151389
 105.7717347  41.2947853 110.2961389 105.3907347  42.1107853 109.8171389
 105.6687347  41.2017853 111.3071389 108.1277347  36.9947853 110.2651389
 109.2417347  36.8537853 109.7681389 107.7497347  36.3557853 111.3711389
 106.8237347  36.4697853 111.7841389 108.5967347  35.4357853 112.1081389
 109.5487347  35.9247853 112.3131389 107.8817347  35.0767853 113.3951389
 108.4957347  34.3847853 113.9711389 107.7077347  35.9807853 113.9791389
 106.9267347  34.6067853 113.1621389 108.9387347  34.1767853 111.3131389
 110.0747347  33.7247853 111.3481389 107.9957347  33.6267853 110.5521389
 107.0367347  33.9717853 110.5081389 108.2477347  32.4637853 109.6981389
 108.6777347  31.7017853 110.3481389 106.9617347  31.9087853 109.0891389
 106.6297347  32.6577853 108.3711389 107.1967347  30.5717853 108.4351389
 106.2617347  30.2047853 108.0121389 107.9367347  30.6797853 107.6421389
 107.5617347  29.8627853 109.1781389 105.9997347  31.6657853 110.0731389
 105.7027347  32.5167853 110.4571389 109.2467347  32.7767853 108.5891389
 110.1527347  31.9847853 108.3571389 109.1717347  33.9537853 107.9551389
 108.4537347  34.6547853 108.1371389 110.1367347  34.3317853 106.9291389
 110.1477347  33.5747853 106.1451389 109.7487347  35.6637853 106.2881389
 109.7667347  36.4407853 107.0521389 110.5007347  35.9297853 105.5451389
 108.3807347  35.6587853 105.6231389 108.0977347  34.6357853 105.3771389
 107.6337347  36.0377853 106.3201389 108.3777347  36.5067853 104.3621389
 108.7097347  37.5167853 104.6031389 109.0927347  36.0977853 103.6481389
 107.0547347  36.5647853 103.7461389 106.3737347  37.2147853 104.1381389
 106.6817347  35.8247853 102.7071389 107.5327347  34.9667853 102.1621389
 108.4757347  34.8737853 102.5401389 107.2447347  34.3997853 101.3651389
 105.4577347  35.9437853 102.2121389 104.8007347  36.6037853 102.6291389
 105.1727347  35.3757853 101.4151389 111.5257347  34.4337853 107.5721389
 112.4987347  33.8787853 107.0631389 111.6027347  35.1487853 108.6951389
 110.8007347  35.6237853 109.1101389 112.8367347  35.3247853 109.4421389
 113.5647347  35.8397853 108.8161389 112.5137347  36.1537853 110.6731389
 113.4207347  36.3047853 111.2581389 112.1147347  37.1207853 110.3661389
 111.7737347  35.6317853 111.2801389 113.5077347  33.9957853 109.8111389
 114.7167347  33.8817853 109.6911389 112.7477347  32.9837853 110.2261389
 111.7377347  33.0607853 110.3481389 113.2737347  31.6627853 110.5491389
 114.1287347  31.7837853 111.2141389 112.1797347  30.8647853 111.2431389
 112.5557347  29.8727853 111.4921389 111.8777347  31.3787853 112.1561389
 111.3207347  30.7707853 110.5791389 113.8117347  30.9197853 109.3201389
 114.8417347  30.2597853 109.3921389 113.1477347  31.0577853 108.1761389
 112.2667347  31.5677853 108.1091389 113.5937347  30.5027853 106.8911389
 113.8617347  29.4547853 107.0261389 112.4357347  30.5807853 105.8801389
 112.0237347  31.5847853 105.9781389 112.8667347  30.4087853 104.4351389
 111.9947347  30.4757853 103.7851389 113.5777347  31.1917853 104.1721389
 113.3387347  29.4337853 104.3101389 111.3927347  29.5097853 106.2031389
 110.5757347  29.5697853 105.4841389 111.8537347  28.5237853 106.1471389
 111.0047347  29.6717853 107.2091389 114.8697347  31.1837853 106.3851389
 115.7457347  30.5137853 105.8471389 115.0197347  32.4897853 106.5811389
 114.3027347  33.0637853 107.0251389 116.2087347  33.2547853 106.1931389
 116.4947347  32.9477853 105.1871389 115.8407347  34.7497853 106.2241389
 114.8657347  34.8767853 105.7531389 115.7357347  35.0597853 107.2641389
 116.8387347  35.6857853 105.5361389 117.8087347  35.5957853 106.0261389
 116.9727347  35.3667853 104.5021389 116.3997347  37.1637853 105.5551389
 115.8247347  37.6487853 106.5551389 116.6477347  37.8847853 104.5621389
 117.4617347  32.9557853 107.0411389 118.5587347  32.8807853 106.4951389
 117.3347347  32.7987853 108.3651389 116.4327347  32.6657853 108.8231389
 118.4757347  32.7997853 109.3051389 119.3417347  32.5257853 108.7021389
 118.6507347  34.2067853 109.9031389 117.7427347  34.4797853 110.4411389
 119.4597347  34.1847853 110.6331389 118.9507347  35.2727853 108.8621389
 119.6717347  34.8677853 108.1521389 118.0357347  35.4777853 108.3051389
 119.4937347  36.5937853 109.4001389 120.2847347  36.5967853 110.3631389
 119.1277347  37.6647853 108.8691389 118.4617347  31.7127853 110.4061389
 119.3787347  31.6747853 111.2221389 117.4857347  30.8027853 110.4411389
 116.7067347  30.8117853 109.7831389 117.4087347  29.6977853 111.4071389
 116.8407347  28.8837853 110.9551389 118.4167347  29.3237853 111.5841389
 116.7757347  30.0377853 112.7571389 116.3527347  31.1647853 113.0211389
 116.7357347  29.0567853 113.6561389 117.2257347  28.1747853 113.5071389
 116.0177347  29.0857853 114.9401389 115.6637347  30.1107853 115.0541389
 114.7917347  28.1427853 114.9351389 114.3717347  28.1527853 115.9411389
 113.7117347  28.6497853 113.9741389 112.8617347  27.9677853 113.9901389
 113.3867347  29.6427853 114.2831389 114.1177347  28.6997853 112.9641389
 115.1817347  26.6787853 114.6411389 115.4587347  26.5947853 113.5901389
 116.0677347  26.4287853 115.2251389 114.0897347  25.6557853 114.9441389
 114.4527347  24.6557853 114.7071389 113.8277347  25.7057853 116.0011389
 113.2087347  25.8747853 114.3411389 116.9207347  28.7877853 116.1411389
 117.9397347  28.1157853 116.0271389 116.5007347  29.2677853 117.3081389
 115.6767347  29.8667853 117.3551389 117.0847347  29.0537853 118.6481389
 117.7567347  28.1967853 118.5961389 117.9417347  30.2567853 119.1071389
 118.1547347  30.0337853 120.1531389 119.2507347  30.3767853 118.3311389
 119.8117347  31.2377853 118.6951389 119.8417347  29.4717853 118.4731389
 119.0347347  30.5057853 117.2711389 117.2137347  31.6027853 119.0471389
 117.8827347  32.3937853 119.3851389 116.9037347  31.8027853 118.0211389
 116.3357347  31.5707853 119.6921389 115.9607347  28.7547853 119.6561389
 114.7897347  28.8497853 119.3051389 116.2627347  28.3727853 120.9001389
 117.2177347  28.2327853 121.2301389 115.2317347  28.1157853 121.9201389
 114.5887347  27.3517853 121.4841389 115.8587347  27.6107853 123.2281389
 116.4737347  28.4087853 123.6441389 115.0567347  27.4207853 123.9421389
 116.7187347  26.3457853 123.1191389 117.5997347  26.5717853 122.5181389
 117.1207347  25.9097853 124.5241389 117.7337347  25.0107853 124.4641389
 117.6907347  26.7057853 125.0031389 116.2257347  25.7007853 125.1101389
 115.9627347  25.2137853 122.4311389 116.6017347  24.3327853 122.3711389
 115.0667347  24.9737853 123.0041389 115.6777347  25.5247853 121.4261389
 114.3597347  29.3417853 122.2391389 114.8517347  30.4637853 122.3171389
 113.0677347  29.1377853 122.4681389 112.6257347  28.2217853 122.3921389
 112.1457347  30.2027853 122.8521389 112.4207347  31.1167853 122.3251389
 111.1407347  29.9367853 122.5251389 112.1217347  30.4827853 124.3521389
 112.8407347  29.8647853 125.1261389 111.2877347  31.4267853 124.7791389
 110.7727347  32.0417853 124.1491389 111.0217347  31.6817853 126.1941389
 110.1507347  32.3317853 126.2711389 110.7587347  30.7387853 126.6721389
 112.1727347  32.3177853 126.9761389 112.3267347  32.0697853 128.1661389
 113.0217347  33.0877853 126.3021389 112.9087347  33.2757853 125.3061389
 114.1927347  33.7497853 126.8711389 114.4877347  34.5627853 126.2081389
 113.9077347  34.2017853 127.8211389 115.4057347  32.8477853 127.1051389
 116.4677347  33.3327853 127.4801389 115.3017347  31.5497853 126.8491389
 114.4647347  31.1207853 126.4531389 116.3777347  30.6087853 127.1101389
 116.7507347  30.7807853 128.1201389 115.8237347  29.1867853 127.0261389
 115.2557347  29.0597853 126.1041389 116.6417347  28.4667853 126.9991389
 114.7677347  28.8717853 128.4531389 113.7217347  28.1957853 128.0781389
 117.6077347  30.8297853 126.2201389 118.7127347  30.6237853 126.6901389
 117.4777347  31.3027853 124.9781389 116.5817347  31.5407853 124.5531389
 118.6347347  31.5237853 124.1061389 119.1877347  30.5857853 124.0601389
 118.1507347  31.9137853 122.7111389 119.0097347  32.0787853 122.0611389
 117.5347347  31.1127853 122.3021389 117.5617347  32.8287853 122.7731389
 119.6307347  32.5597853 124.6541389 120.8377347  32.3607853 124.5221389
 119.1527347  33.6297853 125.2971389 118.1537347  33.8007853 125.4091389
 119.9857347  34.6697853 125.9091389 120.8617347  34.7907853 125.2711389
 119.2127347  35.9917853 125.9751389 118.2927347  35.8257853 126.5351389
 119.8057347  36.7097853 126.5421389 118.8517347  36.6197853 124.6241389
 118.3577347  35.8307853 124.0571389 117.9367347  37.8157853 124.8211389
 117.6907347  38.2487853 123.8521389 117.0207347  37.4957853 125.3181389
 118.4407347  38.5627853 125.4351389 120.0627347  37.0907853 123.8411389
 119.7377347  37.5247853 122.8951389 120.6007347  37.8417853 124.4201389
 120.7207347  36.2447853 123.6451389 120.5157347  34.2807853 127.2931389
 121.6667347  34.5807853 127.5991389 119.7577347  33.5297853 128.0941389
 118.7707347  33.3407853 127.9201389 120.2787347  32.9007853 129.3111389
 120.6557347  33.7107853 129.9361389 119.1777347  32.1507853 130.0701389
 118.6857347  31.4727853 129.3731389 119.6507347  31.5347853 130.8351389
 118.1017347  33.0077853 130.7441389 117.6527347  33.6217853 129.9641389
 117.0737347  32.1087853 131.4091389 116.3097347  32.7217853 131.8881389
 116.6087347  31.4697853 130.6581389 117.5637347  31.4887853 132.1591389
 118.6767347  33.9117853 131.8131389 117.8757347  34.4997853 132.2621389
 119.1577347  33.3067853 132.5821389 119.4117347  34.5817853 131.3661389
 121.4347347  31.9367853 129.0111389 122.4217347  31.9197853 129.7391389
 121.3747347  31.2447853 127.8791389 120.6007347  31.2927853 127.2171389
 122.4537347  30.3357853 127.4941389 122.6707347  29.7147853 128.3631389
 122.0137347  29.4457853 126.3301389 121.5657347  30.0707853 125.5581389
 122.8947347  28.9787853 125.8901389 121.0247347  28.3597853 126.7191389
 120.0097347  28.7517853 126.6611389 121.0887347  27.5357853 126.0091389
 121.2927347  27.8447853 128.1231389 122.2607347  27.3447853 128.1471389
 121.3517347  28.6867853 128.8131389 120.2567347  26.9197853 128.5741389
 119.5417347  26.6397853 127.9031389 120.1857347  26.4187853 129.8031389
 121.0927347  26.7517853 130.7111389 121.8467347  27.3937853 130.4671389
 121.0367347  26.3657853 131.6541389 119.2067347  25.5837853 130.1251389
 118.5067347  25.3257853 129.4291389 119.1537347  25.1997853 131.0691389
 123.7497347  31.0827853 127.1291389 124.8457347  30.5417853 127.2711389
 123.6127347  32.3227853 126.6601389 122.7077347  32.7777853 126.5441389
 124.7507347  33.1627853 126.2621389 125.4287347  32.4897853 125.7381389
 124.2777347  34.3007853 125.3481389 123.4857347  34.8587853 125.8471389
 125.1007347  34.9957853 125.1811389 123.6737347  33.6987853 123.7601389
 122.5187347  33.1247853 123.9241389 125.5487347  33.7627853 127.4331389
 126.6907347  34.1527853 127.2331389 125.0127347  33.8347853 128.6561389
 124.0847347  33.4727853 128.8751389 125.6937347  34.4387853 129.8181389
 125.8687347  35.4897853 129.5901389 124.7857347  34.4077853 131.0741389
 124.5507347  33.3617853 131.2701389 125.5117347  35.0037853 132.2821389
 124.8567347  34.9717853 133.1521389 126.4137347  34.4267853 132.4861389
 125.7827347  36.0377853 132.0701389 123.4647347  35.1647853 130.8461389
 123.6887347  36.2237853 130.7221389 123.0247347  34.8207853 129.9101389
 122.4327347  35.0147853 131.9501389 121.5397347  35.5857853 131.6941389
 122.1707347  33.9627853 132.0631389 122.8457347  35.3887853 132.8871389
 127.1057347  33.8487853 130.0541389 128.0407347  34.6327853 130.2301389
 127.3377347  32.5187853 129.9661389 126.3467347  31.4577853 129.8991389
 125.9767347  31.3367853 128.8811389 125.4857347  31.6907853 130.5251389
 127.0367347  30.1917853 130.3781389 126.5927347  29.2947853 129.9451389
 126.9847347  30.0817853 131.4611389 128.4557347  30.4137853 129.8961389
 128.5747347  30.1197853 128.8531389 129.1717347  29.8307853 130.4761389
 128.6707347  31.9137853 130.0841389 129.0717347  32.1997853 131.0561389
 129.7527347  32.4127853 129.1131389 130.9327347  32.1957853 129.3591389
 129.4007347  33.0767853 128.0141389 128.4307347  33.2317853 127.7391389
 130.3747347  33.6517853 127.0891389 131.2147347  32.9627853 127.0041389
 129.6927347  33.8497853 125.7491389 130.4007347  34.2787853 125.0401389
 129.3417347  32.8887853 125.3741389 128.8447347  34.5247853 125.8681389
 130.9577347  34.9747853 127.5851389 132.1297347  35.2567853 127.3511389
 130.1817347  35.7707853 128.3171389 129.2047347  35.5627853 128.5231389
 130.6487347  37.0207853 128.8981389 131.2187347  37.5597853 128.1411389
 129.4477347  37.8857853 129.2991389 128.8117347  37.3157853 129.9761389
 129.8067347  38.7527853 129.8531389 128.6047347  38.3677853 128.1131389
 128.2597347  37.4757853 127.5911389 127.4557347  39.2017853 128.6251389
 126.8537347  39.5467853 127.7841389 126.8377347  38.5997853 129.2911389
 127.8447347  40.0617853 129.1701389 129.3947347  39.2177853 127.1301389
 128.7437347  39.5287853 126.3131389 129.7817347  40.0997853 127.6411389
 130.2247347  38.6357853 126.7311389 131.6237347  36.7977853 130.0541389
 132.4877347  37.6367853 130.2711389 131.5887347  35.6377853 130.7161389
 130.8487347  34.9467853 130.5941389 132.6167347  35.2387853 131.6901389
 132.7247347  36.0687853 132.3881389 132.1667347  33.9817853 132.4491389
 131.9827347  33.1867853 131.7261389 132.9857347  33.6497853 133.0871389
 130.9127347  34.1547853 133.3141389 130.4437347  35.2867853 133.5411389
 130.4177347  33.1387853 133.8261389 134.0117347  35.0257853 131.0591389
 135.0307347  35.0677853 131.7471389 134.0777347  34.8037853 129.7451389
 133.2537347  34.7727853 129.1451389 135.3377347  34.5807853 129.0241389
 136.0197347  34.1277853 129.7441389 135.1127347  33.6217853 127.8531389
 136.0687347  33.1857853 127.5641389 134.4757347  32.8017853 128.1841389
 134.5247347  34.2327853 126.7201389 133.5827347  34.4297853 126.9061389
 136.0467347  35.8627853 128.5661389 137.1667347  35.7957853 128.0621389
 135.4247347  37.0337853 128.7091389 134.4807347  37.1097853 129.0871389
 136.0047347  38.3307853 128.3501389 136.5957347  38.1907853 127.4451389
 134.8797347  39.3477853 128.0841389 134.0647347  39.1417853 128.7771389
 135.2567347  40.3417853 128.3221389 134.3027347  39.3827853 126.6641389
 135.1197347  39.7027853 126.0181389 133.8367347  38.0417853 126.1281389
 133.4457347  38.1697853 125.1191389 134.6767347  37.3467853 126.1071389
 133.0537347  37.6447853 126.7731389 133.1237347  40.3377853 126.6441389
 132.7017347  40.3737853 125.6401389 132.3637347  39.9917853 127.3451389
 133.4577347  41.3337853 126.9331389 136.9547347  38.8617853 129.4361389
 136.7017347  38.7087853 130.6311389 138.0027347  39.5767853 129.0191389
 138.3107347  39.5837853 128.0471389 138.8287347  40.4277853 129.8931389
 138.4597347  40.3147853 130.9121389 140.3117347  40.0017853 129.8911389
 140.8217347  40.8007853 130.4291389 140.5477347  38.6697853 130.5861389
 141.6087347  38.4247853 130.5521389 140.2247347  38.7387853 131.6251389
 139.9787347  37.8897853 130.0801389 140.8207347  39.8657853 128.5871389
 140.4567347  40.5757853 128.0181389 138.7087347  41.8897853 129.4401389
 139.1307347  42.2027853 128.3231389 138.1617347  42.8047853 130.2581389
 137.5547347  42.5587853 131.5491389 138.2487347  42.0427853 132.2131389
 136.6757347  41.9217853 131.4501389 137.1777347  43.9167853 132.1111389
 137.9467347  44.2977853 132.7831389 136.2507347  43.8687853 132.6831389
 137.0277347  44.7957853 130.8851389 137.2687347  45.8347853 131.1091389
 136.0057347  44.7797853 130.5071389 138.0047347  44.2027853 129.8751389
 137.6297347  44.2897853 128.8551389 139.3357347  44.9537853 129.8681389
 140.2587347  44.6127853 130.6031389 139.4417347  46.0057853 129.0621389
 138.6927347  46.3217853 128.4461389 140.6557347  46.8127853 128.9861389
 141.5207347  46.1557853 129.0771389 140.6737347  47.5117853 127.6341389
 141.5727347  48.1227853 127.5521389 140.6677347  46.7657853 126.8391389
 139.7937347  48.1477853 127.5421389 140.8047347  47.8017853 130.1571389
 141.9177347  48.2057853 130.4851389 139.7207347  48.1717853 130.8331389
 138.7907347  47.8317853 130.5891389 139.7017347  49.0817853 131.9771389
 140.5227347  48.8277853 132.6471389 139.9397347  50.5417853 131.5331389
 139.6687347  51.2057853 132.3541389 141.0047347  50.6817853 131.3481389
 139.1737347  50.9597853 130.2991389 139.5777347  50.6897853 129.1811389
 138.0627347  51.6297853 130.4391389 137.5377347  51.9247853 129.6161389
 137.7197347  51.8587853 131.3721389 138.3967347  48.9117853 132.7601389
 137.5127347  48.1497853 132.3801389 138.2787347  49.6147853 133.8721389
 138.9527347  50.3337853 134.1341389 137.2007347  49.4647853 134.8501389
 137.1117347  48.3967853 135.0481389 137.5517347  50.2297853 136.1371389
 137.7657347  51.2677853 135.8831389 136.6817347  50.2347853 136.7931389
 138.7527347  49.6457853 136.9061389 138.8077347  50.1317853 137.8801389
 138.5637347  48.5877853 137.0881389 140.1237347  49.7847853 136.2141389
 140.3287347  50.7157853 135.4041389 141.0127347  48.9457853 136.4721389
 135.8407347  49.9377853 134.3351389 134.8387347  49.2777853 134.5711389
 135.7747347  51.0127853 133.5481389 136.5707347  51.6217853 133.3581389
 134.5307347  51.4217853 132.8741389 133.7727347  51.5437853 133.6481389
 134.7437347  52.7457853 132.1331389 135.3937347  52.5657853 131.2771389
 133.7847347  53.0847853 131.7401389 135.3487347  53.8657853 132.9821389
 134.6487347  54.4717853 133.8211389 136.5637347  54.1157853 132.8071389
 134.0267347  50.3597853 131.8871389 132.8307347  50.0887853 131.8061389
 134.9287347  49.6987853 131.1601389 135.9287347  49.8997853 131.1761389
 134.5497347  48.6117853 130.2651389 133.6787347  48.9547853 129.7061389
 135.6727347  48.3047853 129.2751389 136.6117347  48.1537853 129.8071389
 135.4577347  47.3807853 128.7381389 135.8067347  49.4677853 128.2901389
 134.8107347  49.7777853 127.9721389 136.2547347  50.3167853 128.8051389
 136.6357347  49.1447853 127.0631389 136.6747347  48.0327853 126.5581389
 137.3287347  50.1107853 126.5241389 137.3067347  51.0447853 126.9341389
 137.8927347  49.9317853 125.6931389 134.1167347  47.3547853 131.0121389
 133.2207347  46.6637853 130.5341389 134.6697347  47.0877853 132.1991389
 135.4897347  47.5787853 132.5551389 134.1577347  46.0647853 133.1101389
 134.1507347  45.1047853 132.5931389 135.0817347  45.9377853 134.3331389
 136.1127347  45.8227853 133.9991389 135.0367347  46.8557853 134.9191389
 134.6967347  44.7477853 135.2191389 133.6387347  44.8117853 135.4731389
 134.8357347  43.8207853 134.6621389 135.5267347  44.6987853 136.5041389
 136.5707347  44.4907853 136.2681389 135.4997347  45.6667853 137.0051389
 134.9687347  43.6127853 137.4271389 133.8967347  43.7627853 137.5571389
 135.0997347  42.6367853 136.9591389 135.6307347  43.6167853 138.7521389
 135.2237347  42.8667853 139.3461389 136.6497347  43.4477853 138.6311389
 135.4847347  44.5387853 139.2101389 132.7137347  46.3607853 133.5141389
 131.8807347  45.4757853 133.3851389 132.3987347  47.5967853 133.9181389
 133.0897347  48.3407853 134.0161389 131.0307347  48.0197853 134.2641389
 130.6957347  47.4207853 135.1111389 131.0017347  49.5037853 134.7131389
 131.5187347  50.0757853 133.9421389 129.5727347  50.0537853 134.8261389
 129.6077347  51.0957853 135.1431389 129.0787347  49.9857853 133.8571389
 129.0147347  49.4697853 135.5581389 131.7247347  49.6717853 136.0641389
 131.0997347  49.2577853 136.8551389 132.6467347  49.0907853 136.0481389
 132.0577347  51.1257853 136.4011389 132.5647347  51.1687853 137.3651389
 132.7077347  51.5377853 135.6301389 131.1377347  51.7077853 136.4491389
 130.0607347  47.7507853 133.1111389 129.0077347  47.1667853 133.3371389
 130.4287347  48.0857853 131.8721389 131.3117347  48.5487853 131.6581389
 129.6037347  47.8227853 130.6951389 128.6587347  48.3547853 130.8061389
 130.1027347  48.2387853 129.8191389 129.3057347  46.3417853 130.4331389
 128.1787347  46.0007853 130.0801389 130.2667347  45.4377853 130.6311389
 131.2167347  45.6807853 130.9121389 130.0477347  43.9967853 130.4631389
 129.5587347  43.8457853 129.5011389 131.3937347  43.2357853 130.4361389
 131.9137347  43.4907853 131.3591389 131.1747347  41.7147853 130.3801389
 132.1397347  41.2087853 130.3621389 130.6137347  41.3957853 131.2581389
 130.6147347  41.4607853 129.4801389 132.2637347  43.6627853 129.2351389
 131.8977347  43.1697853 128.3341389 132.1547347  44.7357853 129.0771389
 133.7417347  43.3307853 129.4241389 134.3027347  43.6547853 128.5471389
 134.1197347  43.8457853 130.3071389 133.8597347  42.2547853 129.5531389
 129.1027347  43.4357853 131.5361389 128.2467347  42.6067853 131.2291389
 129.2147347  43.8957853 132.7811389 129.9027347  44.5957853 133.0601389
 128.3577347  43.4397853 133.8771389 128.2687347  42.3577853 133.7781389
 129.0047347  43.7507853 135.2341389 129.0357347  44.8337853 135.3511389
 128.3497347  43.3637853 136.0151389 130.4237347  43.2047853 135.4901389
 131.1427347  43.9137853 135.0791389 130.5887347  43.1717853 136.5671389
 130.7327347  41.8157853 134.9121389 129.9897347  40.8697853 135.2411389
 131.7497347  41.6467853 134.2031389 126.9117347  43.9747853 133.7891389
 125.9977347  43.2807853 134.2181389 126.6747347  45.1437853 133.1701389
 127.4227347  45.7817853 132.8971389 125.3287347  45.6407853 132.8141389
 124.7477347  45.6787853 133.7351389 125.3907347  47.0777853 132.2171389
 126.1877347  47.0647853 131.4741389 124.0877347  47.4847853 131.4911389
 124.1917347  48.4957853 131.0961389 123.8967347  46.7927853 130.6711389
 123.2547347  47.4527853 132.1931389 125.7157347  48.1087853 133.3121389
 124.8467347  48.2167853 133.9601389 126.5267347  47.7207853 133.9291389
 126.1137347  49.4907853 132.7871389 126.3247347  50.1517853 133.6271389
 127.0037347  49.4007853 132.1641389 125.2967347  49.9047853 132.1961389
 124.6277347  44.6937853 131.8371389 123.4487347  44.3847853 131.9981389
 125.3267347  44.2237853 130.8011389 126.2977347  44.4707853 130.6131389
 124.7437347  43.2967853 129.8321389 123.7527347  43.6497853 129.5481389
 125.5597347  43.2757853 128.5191389 126.6017347  43.1587853 128.8171389
 125.1997347  42.0907853 127.6091389 125.8047347  42.1307853 126.7031389
 125.3937347  41.1557853 128.1351389 124.1437347  42.1447853 127.3421389
 125.3907347  44.5937853 127.7381389 125.6897347  45.4177853 128.3861389
 126.0817347  44.5847853 126.8951389 123.9757347  44.8847853 127.2031389
 123.9767347  45.8367853 126.6711389 123.6737347  44.0887853 126.5221389
 123.2747347  44.9347853 128.0361389 124.5277347  41.9237853 130.4601389
 123.4617347  41.3507853 130.2641389 125.4497347  41.4197853 131.2921389
 126.3397347  41.8787853 131.4861389 125.2677347  40.1557853 132.0071389
 125.2077347  39.4017853 131.2221389 126.4507347  39.8457853 132.9221389
 126.9477347  40.7747853 133.2001389 126.0877347  39.3907853 133.8431389
 127.4517347  38.9147853 132.2581389 126.9117347  38.1017853 131.7741389
 127.9767347  39.4607853 131.4741389 128.4767347  38.3237853 133.2211389
 129.1937347  37.7247853 132.6601389 129.0357347  39.1317853 133.6921389
 127.8317347  37.4577853 134.3041389 127.1567347  38.0697853 134.9021389
 127.2267347  36.6827853 133.8341389 128.8247347  36.8357853 135.1771389
 128.3577347  36.1427853 135.7961389 129.5427347  36.3547853 134.5991389
 129.2817347  37.5667853 135.7591389 123.9717347  40.0787853 132.8061389
 123.3057347  39.0487853 132.7511389 123.6007347  41.1387853 133.5301389
 124.1707347  41.9807853 133.6101389 122.3427347  41.2117853 134.2851389
 122.2177347  40.2657853 134.8131389 122.4187347  42.3567853 135.2971389
 122.7197347  43.2747853 134.7921389 121.4327347  42.5367853 135.7251389
 123.4147347  42.0297853 136.4131389 123.2477347  41.0097853 136.7591389
 124.4287347  42.0697853 136.0151389 123.2967347  42.9877853 137.5921389
 122.2747347  42.9687853 137.9701389 123.9417347  42.6437853 138.4001389
 123.6547347  44.3617853 137.2401389 122.8827347  44.9737853 136.9771389
 124.8507347  44.9007853 137.2221389 125.9177347  44.2257853 137.4981389
 125.8477347  43.2377853 137.7411389 126.8297347  44.6807853 137.4731389
 124.9597347  46.1547853 136.9461389 124.1257347  46.7077853 136.7471389
 125.8797347  46.5947853 136.9261389 121.1227347  41.3577853 133.3851389
 120.1047347  40.7217853 133.6261389 121.2287347  42.1477853 132.3241389
 122.0837347  42.6597853 132.1081389 120.1597347  42.3827853 131.3491389
 119.2807347  42.7057853 131.9061389 120.5887347  43.4857853 130.3711389
 121.5327347  43.1467853 129.9451389 119.6317347  43.7187853 129.2231389
 120.0157347  44.5147853 128.5851389 119.5317347  42.8027853 128.6411389
 118.6567347  44.0077853 129.6151389 120.7007347  44.6987853 131.0701389
 121.5947347  44.7667853 131.4661389 119.7297347  41.1177853 130.6001389
 118.5467347  40.9517853 130.3251389 120.6337347  40.1797853 130.3081389
 121.6187347  40.2637853 130.5591389 120.3157347  38.9307853 129.5981389
 119.8557347  39.2257853 128.6551389 121.6047347  38.1347853 129.3461389
 122.1227347  38.0107853 130.2971389 121.3297347  37.1387853 129.0001389
 122.5867347  38.7407853 128.3391389 122.6497347  39.8007853 128.5851389
 123.9277347  38.0597853 128.4561389 124.6207347  38.4957853 127.7371389
 124.3177347  38.1957853 129.4651389 123.8147347  36.9947853 128.2511389
 122.1307347  38.6217853 126.9081389 122.8747347  39.0717853 126.2501389
 122.0087347  37.5697853 126.6511389 121.1787347  39.1377853 126.7851389
 119.2767347  38.0447853 130.3121389 118.6987347  37.1637853 129.6781389
 118.9947347  38.2597853 131.5981389 119.4967347  38.9457853 132.1621389
 117.9497347  37.5527853 132.3471389 117.9177347  36.5447853 131.9341389
 118.3107347  37.5667853 133.8251389 118.3867347  38.5977853 134.1701389
 117.5107347  37.0967853 134.3981389 119.6207347  36.8447853 134.1001389
 119.5627347  35.8247853 133.7201389 120.4297347  37.3397853 133.5631389
 119.9357347  36.8167853 135.5771389 119.9467347  37.8317853 135.9751389
 119.1577347  36.2727853 136.1131389 121.2837347  36.1547853 135.8051389
 121.2467347  35.1257853 135.4481389 122.0437347  36.6687853 135.2171389
 121.6757347  36.1657853 137.2321389 122.6017347  35.7037853 137.3411389
 121.7367347  37.1477853 137.5681389 120.9647347  35.6527853 137.7911389
 116.5527347  38.1147853 132.1841389 115.5947347  37.4337853 132.5101389
 116.4127347  39.3427853 131.7151389 117.1757347  39.8497853 131.2671389
 115.1667347  40.1157853 131.7791389 114.7927347  40.0347853 132.7991389
 115.4627347  41.6017853 131.4711389 116.0387347  41.6157853 130.5461389
 114.2157347  42.4337853 131.1771389 114.5057347  43.4637853 130.9711389
 113.6997347  42.0217853 130.3101389 113.5507347  42.4097853 132.0401389
 116.3037347  42.2237853 132.5931389 117.0887347  41.5187853 132.8681389
 116.7967347  43.1137853 132.2021389 115.5397347  42.6097853 133.8521389
 116.2297347  43.0387853 134.5791389 114.7727347  43.3427853 133.6021389
 115.0687347  41.7237853 134.2781389 114.0157347  39.5457853 130.9441389
 112.9127347  39.4827853 131.4751389 114.1997347  39.0757853 129.6961389
 115.3597347  39.2507853 128.8451389 116.1347347  38.5217853 129.0841389
 115.7987347  40.2387853 128.9801389 114.8577347  39.0667853 127.4251389
 115.6387347  38.6867853 126.7661389 114.5067347  40.0047853 126.9951389
 113.7317347  38.0697853 127.5941389 114.0997347  37.0437853 127.5931389
 113.0027347  38.1467853 126.7881389 113.1237347  38.4477853 128.9401389
 112.2897347  39.1417853 128.8361389 112.5067347  37.2367853 129.6361389
 111.2927347  37.1647853 129.7581389 113.3167347  36.3107853 130.1501389
 114.3347347  36.3577853 130.1001389 112.8047347  35.1307853 130.8401389
 112.0457347  34.6727853 130.2061389 113.9497347  34.1527853 131.0631389
 113.5767347  33.2677853 131.5781389 114.3727347  33.8617853 130.1011389
 114.7207347  34.6277853 131.6691389 112.0827347  35.4637853 132.1551389
 111.0367347  34.8847853 132.4381389 112.5847347  36.4237853 132.9351389
 113.4837347  36.8737853 132.7631389 111.8897347  36.9237853 134.1161389
 111.6537347  36.0397853 134.7081389 112.7787347  37.8787853 134.9121389
 113.1517347  38.6587853 134.2481389 112.1797347  38.3717853 135.6781389
 113.9557347  37.1797853 135.5721389 113.6097347  36.2447853 136.0121389
 114.6877347  36.9207853 134.8071389 114.7667347  38.1617853 136.8481389
 115.3727347  39.5387853 135.8781389 115.8997347  40.2377853 136.5281389
 116.0547347  39.1717853 135.1111389 114.5327347  40.0467853 135.4041389
 110.5797347  37.6357853 133.7921389 109.6167347  37.4677853 134.5301389
 110.4937347  38.3897853 132.7001389 111.2687347  38.5327853 132.0531389
 109.2627347  39.0927853 132.3211389 108.9237347  39.6337853 133.2041389
 109.5177347  40.1107853 131.2061389 109.7637347  39.5297853 130.3171389
 108.3057347  40.9817853 130.9551389 108.5267347  41.6907853 130.1571389
 107.4627347  40.3567853 130.6621389 108.0537347  41.5257853 131.8651389
 110.5587347  40.9827853 131.5591389 111.4107347  40.4977853 131.5451389
 108.1587347  38.1187853 131.9131389 107.0127347  38.2807853 132.3071389
 108.4867347  37.0567853 131.1821389 109.4297347  36.9017853 130.8261389
 107.5457347  35.9987853 130.8071389 106.6737347  36.4497853 130.3341389
 108.2137347  35.0537853 129.7851389 109.1667347  34.7487853 130.2181389
 107.3677347  33.8017853 129.5381389 107.8697347  33.1607853 128.8131389
 107.2387347  33.2587853 130.4751389 106.3917347  34.0927853 129.1501389
 108.4867347  35.7677853 128.4491389 107.5517347  35.8487853 127.8941389
 108.8257347  36.7837853 128.6531389 109.5207347  35.0677853 127.5761389
 109.6587347  35.6307853 126.6531389 110.4687347  35.0097853 128.1111389
 109.1757347  34.0617853 127.3391389 107.0147347  35.2477853 132.0431389
 105.8167347  35.0017853 132.1411389 107.8817347  34.9027853 132.9971389
 108.8817347  35.0857853 132.9141389 107.5317347  34.2387853 134.2471389
 106.9027347  33.3757853 134.0301389 108.8277347  33.8017853 134.9111389
 108.6027347  33.2997853 135.8521389 109.3607347  33.1167853 134.2521389
 109.4497347  34.6757853 135.1051389 106.6807347  35.1157853 135.1781389
 105.6897347  34.6347853 135.7201389 106.9887347  36.4067853 135.3231389
 107.8157347  36.8287853 134.9001389 106.1847347  37.3527853 136.0961389
 106.0977347  36.9717853 137.1131389 106.8847347  38.7097853 136.1231389
 107.9187347  38.5697853 136.4381389 106.9117347  39.1157853 135.1121389
 106.2177347  39.7167853 137.0441389 105.1357347  39.6037853 136.9751389
 106.4957347  39.4987853 138.0751389 106.5867347  41.1347853 136.7231389
 107.6537347  41.2827853 136.8921389 106.4007347  41.3307853 135.6671389
 105.7917347  42.1197853 137.5751389 104.7267347  41.9507853 137.4161389
 105.9917347  41.9237853 138.6281389 106.1067347  43.5267853 137.2781389
 105.5357347  44.1467853 137.8881389 107.1167347  43.7017853 137.4551389
 105.8907347  43.7277853 136.2811389 104.7527347  37.4737853 135.5681389
 103.8177347  37.4127853 136.3601389 104.5577347  37.5777853 134.2541389
 105.3147347  37.6527853 133.5751389 103.2137347  37.5937853 133.6591389
 102.6297347  38.3417853 134.1951389 103.3077347  37.9927853 132.1781389
 104.0557347  37.3657853 131.6931389 102.3537347  37.7797853 131.6971389
 103.6607347  39.4467853 131.9381389 103.5867347  40.2977853 132.8091389
 104.0387347  39.7877853 130.7421389 104.2707347  40.7597853 130.5381389
 104.1037347  39.0827853 130.0071389 102.4407347  36.2747853 133.8501389
 101.2197347  36.2827853 133.9361389 103.1147347  35.1357853 133.9831389
 104.1187347  35.0687853 133.8151389 102.5147347  33.8677853 134.3771389
 101.5447347  33.7787853 133.8891389 103.4227347  32.7527853 133.9091389
 102.9947347  31.7917853 134.1931389 103.5257347  32.7987853 132.8251389
 104.4037347  32.8637853 134.3721389 102.1447347  33.7717853 135.8741389
 101.5787347  32.7687853 136.2961389 102.4377347  34.7847853 136.6901389
 102.9367347  35.6167853 136.3731389 102.0897347  34.8317853 138.1101389
 102.1327347  35.8687853 138.4421389 101.0567347  34.5037853 138.2231389
 102.9697347  33.9897853 139.0351389 102.5637347  33.6917853 140.1561389
 104.1557347  33.5787853 138.5921389 104.4487347  33.7197853 137.6251389
 105.1787347  32.8887853 139.3981389 104.7207347  32.6287853 140.3531389
 105.6207347  31.5697853 138.7421389 106.3287347  31.1307853 139.4451389
 104.4627347  30.6327853 138.5441389 104.8147347  29.7127853 138.0781389
 104.0127347  30.4017853 139.5091389 103.7197347  31.1037853 137.9011389
 106.3517347  31.7587853 137.4181389 106.6327347  30.7857853 137.0151389
 105.6977347  32.2687853 136.7111389 107.2487347  32.3567853 137.5801389
 106.3657347  33.8057853 139.7151389 106.4617347  34.9187853 139.2101389
 107.2837347  33.3927853 140.5881389 107.2267347  32.5047853 141.0871389
 108.4757347  34.1867853 140.9161389 108.2077347  35.2427853 140.9041389
 108.9627347  33.8557853 142.3301389 108.1747347  34.1187853 143.0361389
 109.1067347  32.7777853 142.4011389 110.2607347  34.5487853 142.7721389
 110.3997347  34.3897853 143.8411389 111.1037347  34.0767853 142.2671389
 110.2897347  36.0517853 142.4861389 109.2937347  36.7367853 142.7781389
 111.2967347  36.5457853 141.9321389 109.5707347  34.0097853 139.8591389
 110.2627347  33.0017853 139.8151389 109.7467347  35.0047853 138.9991389
 109.2467347  35.8907853 139.0781389 110.6527347  34.9627853 137.8601389
 110.3197347  34.1757853 137.1841389 110.5687347  35.9047853 137.3181389
 112.1187347  34.7257853 138.1881389 112.7837347  33.9927853 137.4621389
 112.6417347  35.2527853 139.2901389 112.1267347  35.8297853 139.9551389
 114.0517347  35.0257853 139.6291389 114.6257347  35.1787853 138.7151389
 114.5227347  36.0297853 140.6661389 115.6017347  35.9437853 140.7921389
 114.3227347  37.0407853 140.3111389 113.8907347  35.8347853 141.9011389
 113.0277347  36.2997853 141.9041389 114.3347347  33.5907853 140.0691389
 115.4227347  33.0867853 139.8301389 113.3487347  32.8767853 140.6151389
 112.4407347  33.2797853 140.8461389 113.4487347  31.4567853 140.9431389
 114.4427347  31.3047853 141.3651389 112.3797347  31.0677853 141.9681389
 111.4177347  31.4617853 141.6411389 112.2887347  29.9817853 141.9881389
 112.6607347  31.5647853 143.3831389 112.9137347  32.6227853 143.3101389
 111.4397347  31.3307853 144.2541389 111.6407347  31.6857853 145.2651389
 110.5887347  31.8727853 143.8411389 111.2117347  30.2647853 144.2821389
 113.8007347  30.7977853 144.0221389 113.9747347  31.1767853 145.0291389
 113.5447347  29.7397853 144.0721389 114.7037347  30.9247853 143.4251389
 113.3257347  30.5627853 139.7211389 113.9967347  29.5407853 139.6661389
 112.5067347  30.9337853 138.7341389 111.8887347  31.7427853 138.7901389
 112.4197347  30.2047853 137.4661389 112.2077347  29.1587853 137.6891389
 111.2517347  30.7207853 136.5911389 111.4137347  31.7967853 136.5231389
 111.2717347  30.1077853 135.1871389 110.4347347  30.4977853 134.6081389
 112.2077347  30.3647853 134.6911389 111.1867347  29.0237853 135.2621389
 109.8637347  30.4877853 137.2181389 109.7967347  31.0797853 138.1311389
 109.1097347  30.8737853 136.5321389 109.5077347  29.0417853 137.5581389
 108.5087347  29.0057853 137.9921389 109.5307347  28.4387853 136.6511389
 110.2287347  28.6477853 138.2741389 113.7507347  30.2707853 136.7241389
 114.2647347  29.2417853 136.3031389 114.3277347  31.4617853 136.5901389
 113.9367347  32.3117853 136.9961389 115.5727347  31.6907853 135.8561389
 115.4787347  31.2377853 134.8691389 115.7907347  33.2067853 135.6751389
 115.6247347  33.6597853 136.6531389 117.1987347  33.5647853 135.2281389
 117.2827347  34.6457853 135.1201389 117.9157347  33.2177853 135.9721389
 117.4087347  33.0877853 134.2711389 114.8187347  33.7357853 134.6301389
 114.9707347  34.8067853 134.5011389 114.9917347  33.2277853 133.6821389
 113.7957347  33.5517853 134.9581389 116.7727347  30.9867853 136.4871389
 117.5737347  30.3967853 135.7731389 116.8857347  30.9457853 137.8061389
 116.2407347  31.4167853 138.4401389 117.9527347  30.2157853 138.4811389
 118.9227347  30.5237853 138.0911389 117.8507347  30.5477853 139.9641389
 118.0157347  31.6177853 140.0901389 116.8327347  30.3417853 140.2941389
 118.8167347  29.7987853 140.8791389 118.6217347  30.0997853 141.9081389
 118.6007347  28.7327853 140.8121389 120.3087347  30.0127853 140.5841389
 120.7137347  31.0837853 140.0841389 121.0987347  29.0997853 140.9151389
 117.8957347  28.7097853 138.2131389 118.9157347  28.0837853 137.9551389
 116.7107347  28.1067853 138.1981389 115.8377347  28.5887853 138.4131389
 116.5357347  26.6977853 137.8731389 117.2847347  26.1097853 138.4041389
 115.1467347  26.2777853 138.3401389 115.0487347  26.4617853 139.4101389
 114.3927347  26.8877853 137.8421389 114.8867347  24.7977853 138.0471389
 114.6667347  24.6737853 136.9871389 115.7907347  24.2247853 138.2541389
 113.7337347  24.2347853 138.8701389 114.0137347  24.1757853 139.9221389
 112.8677347  24.8937853 138.8071389 113.3807347  22.8447853 138.3371389
 113.0197347  22.9357853 137.3131389 114.2837347  22.2347853 138.3041389
 112.3647347  22.1577853 139.1471389 112.1677347  21.2227853 138.7371389
 112.7157347  22.0427853 140.1191389 111.4907347  22.7217853 139.1591389
 116.8197347  26.3667853 136.4071389 117.3367347  25.2897853 136.1381389
 116.5647347  27.2587853 135.4521389 116.0547347  28.1257853 135.6211389
 116.9917347  27.0867853 134.0531389 116.5997347  26.1327853 133.6991389
 116.4107347  28.1797853 133.1231389 116.7027347  29.1377853 133.5521389
 116.9877347  28.1047853 131.7011389 116.5487347  28.8917853 131.0881389
 118.0687347  28.2357853 131.7401389 116.7557347  27.1327853 131.2651389
 114.8727347  28.0947853 133.0651389 114.5917347  27.2207853 132.4771389
 114.4917347  27.9367853 134.0741389 114.1937347  29.3257853 132.4711389
 113.1137347  29.1797853 132.4691389 114.4407347  30.2017853 133.0701389
 114.5417347  29.4757853 131.4491389 118.5127347  27.0687853 133.9791389
 119.0727347  26.1837853 133.3421389 119.2027347  27.9927853 134.6391389
 118.7707347  28.7167853 135.2131389 120.6667347  28.0557853 134.6001389
 120.9567347  27.9657853 133.5531389 121.1507347  29.3957853 135.1461389
 120.7447347  29.5457853 136.1461389 122.2367347  29.3757853 135.2421389
 120.7427347  30.5637853 134.2541389 121.0157347  30.3257853 133.2261389
 119.6567347  30.6577853 134.2821389 121.4667347  32.1587853 134.6831389
 120.7117347  32.3827853 136.2951389 121.0437347  33.3277853 136.7241389
 119.6267347  32.3937853 136.1901389 121.0047347  31.5627853 136.9511389
 121.3467347  26.8897853 135.3241389 122.4197347  26.4547853 134.9131389
 120.7317347  26.3087853 136.3471389 119.9107347  26.7087853 136.8021389
 121.1637347  25.0357853 136.9311389 122.2377347  25.1297853 137.0911389
 120.4047347  24.7897853 138.2421389 119.3367347  24.9147853 138.0651389
 120.5577347  23.7567853 138.5551389 120.8397347  25.7277853 139.3751389
 121.8567347  25.4797853 139.6781389 120.8587347  26.7537853 139.0071389
 119.9157347  25.6427853 140.5881389 119.0547347  24.7827853 140.7231389
 120.0607347  26.5277853 141.5431389 120.7697347  27.2567853 141.4601389
 119.4647347  26.4877853 142.3701389 120.9377347  23.8207853 136.0151389
 121.6087347  22.8047853 136.1721389 119.9887347  23.8757853 135.0821389
 119.4547347  24.7237853 134.8941389 119.5977347  22.7477853 134.2241389
 119.6397347  21.8727853 134.8731389 118.1887347  22.9607853 133.6721389
 118.1537347  23.8977853 133.1161389 117.9487347  22.1637853 132.9691389
 117.2277347  22.9867853 134.6981389 117.2787347  23.8427853 135.1731389
 120.5497347  22.4777853 133.0531389 121.3377347  23.3357853 132.6581389
 120.4527347  21.2917853 132.4481389 119.8837347  20.5287853 132.8151389
 121.1487347  20.9507853 131.1951389 122.1887347  21.2487853 131.3311389
 121.0837347  19.4447853 130.9371389 121.7567347  19.1917853 130.1171389
 121.4427347  18.9137853 131.8191389 119.7907347  19.0017853 130.6261389
 119.8057347  18.0347853 130.4691389 120.6337347  21.7337853 129.9771389
 119.4977347  22.1997853 129.9521389 121.4687347  21.8817853 128.9501389
 122.3117347  21.3147853 128.8541389 121.3077347  22.8417853 127.8501389
 121.3707347  23.8217853 128.3221389 122.4137347  22.6087853 126.8241389
 123.3827347  22.7237853 127.3101389 122.3577347  21.5807853 126.4651389
 122.3407347  23.4857853 125.7271389 123.0727347  23.2927853 125.1041389
 119.9457347  22.8467853 127.1371389 119.4307347  23.9217853 126.8491389
 119.3377347  21.6887853 126.8491389 119.7197347  20.7797853 127.1101389
 118.0507347  21.6037853 126.1231389 118.1347347  22.3467853 125.3301389
 117.8477347  20.1907853 125.5411389 118.0967347  19.4547853 126.3061389
 116.7937347  20.0557853 125.3001389 118.6857347  19.9067853 124.2851389
 118.8347347  20.8387853 123.7401389 119.6717347  19.5537853 124.5881389
 118.0497347  18.8687853 123.3401389 117.4707347  17.8627853 123.8081389
 118.1427347  19.0507853 122.1071389 116.8077347  21.9917853 126.9481389
 115.7187347  22.1547853 126.3901389 116.9237347  22.1027853 128.2711389
 117.8157347  22.0207853 128.7591389 115.7907347  22.3527853 129.1631389
 114.9197347  21.8487853 128.7441389 116.0307347  21.7587853 130.5601389
 116.9247347  22.2567853 130.9341389 114.8887347  22.0177853 131.5421389
 115.1287347  21.5697853 132.5061389 114.7517347  23.0917853 131.6661389
 113.9697347  21.5767853 131.1561389 116.2187347  20.2567853 130.4691389
 116.3877347  19.8497853 131.4661389 115.3257347  19.8037853 130.0391389
 117.0787347  20.0357853 129.8361389 115.4797347  23.8407853 129.2391389
 116.3757347  24.6797853 129.3071389 114.1997347  24.1717853 129.2881389
 113.4557347  23.5137853 129.0551389 113.7007347  25.4787853 129.6691389
 114.4037347  25.9517853 130.3541389 113.6377347  26.1157853 128.7871389
 112.3367347  25.3877853 130.3261389 111.8817347  24.2967853 130.6521389
 111.6557347  26.5087853 130.5021389 111.9887347  27.4107853 130.1621389
 110.3707347  26.5947853 131.1891389 110.1437347  25.6347853 131.6521389
 110.4807347  27.6687853 132.2631389 111.2927347  27.4017853 132.9391389
 110.7577347  28.6087853 131.7871389 109.2327347  27.8927853 133.0771389
 108.7777347  26.8937853 133.9511389 109.3117347  25.9587853 134.0291389
 107.6277347  27.1127853 134.7221389 107.2637347  26.3387853 135.3821389
 106.9487347  28.3417853 134.6351389 105.8487347  28.5477853 135.3941389
 105.4947347  29.4447853 135.2211389 107.4087347  29.3437853 133.7611389
 106.8857347  30.2867853 133.6941389 108.5497347  29.1137853 132.9761389
 108.9007347  29.8757853 132.2961389 109.2057347  26.8537853 130.2261389
 109.2367347  27.7997853 129.4481389 108.1667347  26.0247853 130.2691389
 108.1747347  25.1587853 130.8081389 106.9077347  26.2517853 129.5601389
 107.0697347  26.8497853 128.6631389 106.3407347  24.8997853 129.1061389
 107.1137347  24.3707853 128.5481389 106.1207347  24.3027853 129.9911389
 105.0787347  24.9697853 128.2411389 104.3507347  25.9847853 128.2571389
 104.8117347  23.9857853 127.5241389 105.9437347  27.0647853 130.4341389
 105.3067347  26.5347853 131.3381389 105.8387347  28.3567853 130.1601389
 106.3107347  28.7997853 129.3711389 105.0437347  29.2737853 130.9511389
 105.2217347  29.0777853 132.0081389 105.4837347  30.6957853 130.6331389
 104.8937347  31.3987853 131.2211389 106.5397347  30.8137853 130.8781389
 105.3337347  30.8947853 129.5721389 103.5367347  29.0577853 130.7801389
 102.7617347  29.5297853 131.6041389 103.1017347  28.3227853 129.7571389
 103.7217347  27.9387853 129.0441389 101.6967347  27.9917853 129.5501389
 101.0757347  28.7977853 129.9411389 101.4277347  27.8657853 128.0481389
 101.9027347  28.6947853 127.5241389 101.8837347  26.9497853 127.6741389
  99.9357347  27.8547853 127.7331389  99.7987347  27.5747853 126.6891389
  99.4537347  27.0847853 128.3361389  99.1057347  29.4307853 128.0281389
  97.4817347  29.0067853 127.3991389  96.8177347  29.8657853 127.4971389
  97.5597347  28.7267853 126.3491389  97.0777347  28.1697853 127.9691389
 101.2777347  26.7487853 130.3391389 100.2707347  26.7827853 131.0401389
 102.0567347  25.6687853 130.2721389 102.8997347  25.6387853 129.6991389
 101.8117347  24.4177853 130.9921389 100.7347347  24.2527853 131.0191389
 102.5097347  23.2867853 130.2451389 102.3387347  22.3457853 130.7671389
 102.1107347  23.2177853 129.2331389 103.5807347  23.4867853 130.2001389
 102.2447347  24.4577853 132.4631389 101.6897347  23.7367853 133.2891389
 103.2047347  25.3127853 132.8051389 103.6977347  25.8727853 132.1101389
 103.6767347  25.5677853 134.1581389 104.0257347  26.5987853 134.2141389
 102.8327347  25.4797853 134.8421389 104.7937347  24.6507853 134.6471389
 104.8937347  24.4327853 135.8461389 105.6157347  24.0777853 133.7701389
 105.5747347  24.2787853 132.7711389 106.6607347  23.1067853 134.1171389
 107.0127347  23.3597853 135.1171389 106.0817347  21.6797853 134.1711389
 106.9067347  20.9857853 134.3311389 105.4337347  21.6107853 135.0451389
 105.2857347  21.1987853 132.9491389 105.4957347  21.6937853 131.8251389
 104.4497347  20.2837853 133.1251389 107.9117347  23.2107853 133.2261389
 107.9177347  23.8937853 132.2081389 109.0037347  22.5707853 133.6421389
 109.0307347  22.0437853 134.5151389 110.2707347  22.5427853 132.9191389
 110.3547347  23.4637853 132.3411389 111.4677347  22.5147853 133.8841389
 111.4147347  21.6057853 134.4831389 112.3877347  22.4597853 133.3021389
 111.5477347  23.7077853 134.8121389 110.8127347  23.7237853 136.0051389
 110.2177347  22.8647853 136.2771389 110.8417347  24.8417853 136.8481389
 110.2587347  24.8487853 137.7571389 111.6247347  25.9457853 136.5111389
 111.6527347  26.8087853 137.1601389 112.3737347  25.9307853 135.3291389
 112.9887347  26.7807853 135.0731389 112.3307347  24.8197853 134.4751389
 112.9007347  24.8207853 133.5581389 110.3017347  21.3727853 131.9351389
 109.9247347  20.2497853 132.2721389 110.7487347  21.6237853 130.7081389
 111.2647347  22.4727853 130.4781389 110.5627347  20.7337853 129.5521389
 110.4827347  19.7267853 129.9611389 109.2707347  21.0697853 128.7741389
 109.2377347  20.3077853 127.9951389 108.0057347  20.9697853 129.6211389
 107.1377347  21.2187853 129.0101389 107.9017347  19.9537853 130.0011389
 108.0717347  21.6647853 130.4581389 109.3017347  22.4577853 128.1311389
 108.3667347  22.6337853 127.6001389 109.4267347  23.2147853 128.9051389
 110.1337347  22.5147853 127.4291389 111.7467347  20.7777853 128.5951389
 112.5137347  21.7327853 128.5761389 111.8647347  19.7687853 127.7351389
 111.3697347  18.8827853 127.8361389 112.7237347  19.8377853 126.5531389
 113.7037347  20.2477853 126.7971389 112.9437347  18.4107853 126.0211389
 113.1867347  17.7487853 126.8521389 112.0167347  18.0427853 125.5811389
 114.0527347  18.3457853 124.9861389 114.2327347  19.2367853 124.1791389
 114.8757347  17.3307853 125.0111389 115.6587347  17.2927853 124.3581389
 114.7357347  16.5767853 125.6841389 112.1037347  20.7957853 125.5141389
 111.1127347  20.4647853 124.8641389 112.6537347  22.0047853 125.3871389
 113.5577347  22.2507853 125.7911389 112.0167347  23.1077853 124.6541389
 111.0467347  23.2577853 125.1291389 112.8937347  24.3597853 124.7321389
 113.9017347  24.0867853 124.4181389 112.5187347  25.0817853 124.0071389
 112.9907347  25.0557853 126.0871389 112.9067347  24.2997853 126.8671389
 113.9837347  25.4957853 126.1761389 111.7687347  26.3437853 126.4121389
 110.5027347  25.3627853 127.2121389 109.6637347  26.0037853 127.4841389
 110.1597347  24.5857853 126.5301389 110.9127347  24.9017853 128.1101389
 111.7837347  22.8027853 123.1721389 110.7287347  23.1117853 122.6241389
 112.7687347  22.2007853 122.5071389 113.6227347  21.8687853 122.9561389
 112.7297347  21.9527853 121.0621389 112.2687347  22.8097853 120.5721389
 114.1677347  21.8297853 120.5221389 114.7397347  22.5457853 121.1121389
 114.7717347  20.4427853 120.7201389 115.7847347  20.4257853 120.3171389
 114.7997347  20.2067853 121.7841389 114.1627347  19.7027853 120.2001389
 114.2617347  22.1857853 119.0431389 115.2947347  22.0837853 118.7091389
 113.6257347  21.5147853 118.4661389 113.9327347  23.2137853 118.8951389
 111.8107347  20.7827853 120.6771389 111.3217347  20.7367853 119.5541389
 111.4997347  19.8677853 121.6001389 111.9417347  19.8377853 122.5191389
 110.4987347  18.8137853 121.4021389 110.5967347  18.4737853 120.3711389
 110.7517347  17.6527853 122.3631389 110.7827347  18.0317853 123.3841389
 109.9177347  16.9527853 122.3081389 112.0567347  16.9087853 122.0611389
 112.0637347  16.6087853 121.0131389 112.8977347  17.5877853 122.2041389
 112.2567347  15.6657853 122.9431389 111.4987347  15.4637853 123.9181389
 113.1657347  14.8537853 122.6501389 109.0727347  19.3277853 121.6011389
 108.1807347  19.0137853 120.8151389 108.8557347  20.1717853 122.6131389
 109.5657347  20.3777853 123.3151389 107.5987347  20.8947853 122.8401389
 106.7857347  20.1767853 122.7341389 107.6057347  21.4807853 124.2581389
 108.5057347  22.0807853 124.3901389 106.7547347  22.1537853 124.3681389
 107.5487347  20.4197853 125.3601389 108.2877347  19.6477853 125.1441389
 107.8357347  20.8787853 126.3061389 106.1797347  19.7597853 125.5271389
 105.4167347  20.5187853 125.6971389 105.9057347  19.2307853 124.6141389
 106.2227347  18.7847853 126.7071389 106.9187347  17.9777853 126.4801389
 106.6097347  19.3017853 127.5851389 104.9057347  18.2127853 127.0231389
 104.9947347  17.5607853 127.8291389 104.2447347  18.9777853 127.2681389
 104.5447347  17.6947853 126.1971389 107.3177347  21.9807853 121.7961389
 106.2137347  22.5227853 121.7681389 108.2927347  22.3017853 120.9511389
 109.2237347  21.8887853 121.0141389 108.1717347  23.2547853 119.8561389
 108.9597347  23.0537853 119.1301389 107.2217347  23.0857853 119.3501389
 108.2507347  24.7207853 120.2671389 107.6887347  25.5607853 119.5751389
 108.9057347  25.0517853 121.3811389 109.3647347  24.3617853 121.9751389
 109.0427347  26.4237853 121.8771389 108.2307347  27.0407853 121.4921389
 108.8887347  26.4977853 123.4131389 109.6847347  25.8977853 123.8541389
 109.0057347  27.9587853 123.8771389 108.8967347  28.0067853 124.9601389
 109.9807347  28.3537853 123.5931389 108.2227347  28.5537853 123.4071389
 107.5337347  25.9167853 123.8841389 106.7547347  26.6647853 123.7351389
 107.2777347  25.0607853 123.2601389 107.5357347  25.4837853 125.3491389
 106.5557347  25.0867853 125.6121389 108.2917347  24.7137853 125.5001389
 107.7607347  26.3417853 125.9821389 110.3587347  27.0097853 121.3571389
 111.4247347  26.8027853 121.9321389 110.2807347  27.7147853 120.2341389
 109.3837347  27.9947853 119.8371389 111.4187347  28.1787853 119.4271389
 112.2987347  28.2407853 120.0671389 111.7397347  27.1647853 118.3031389
 112.4607347  27.6207853 117.6251389 112.3737347  25.9027853 118.9041389
 112.5967347  25.1927853 118.1071389 113.2957347  26.1697853 119.4211389
 111.6797347  25.4477853 119.6111389 110.4957347  26.8367853 117.4461389
 109.7857347  26.2807853 118.0591389 110.0097347  27.7707853 117.1631389
 110.7847347  26.0327853 116.1811389 109.8537347  25.8507853 115.6451389
 111.4677347  26.5927853 115.5421389 111.2397347  25.0797853 116.4511389
 111.1617347  29.5857853 118.8821389 110.0187347  29.9607853 118.6591389
 112.2217347  30.3617853 118.6681389 113.1707347  30.0527853 118.8791389
 112.1777347  31.7237853 118.1181389 111.1677347  31.9047853 117.7501389
 112.4897347  32.7617853 119.2151389 113.3617347  32.4187853 119.7721389
 112.7687347  33.6977853 118.7311389 111.3597347  33.0547853 120.2191389
 110.1667347  33.1267853 119.8541389 111.6627347  33.3287853 121.4001389
 113.1457347  31.8777853 116.9261389 114.1627347  31.1877853 116.8711389
 112.8717347  32.7617853 115.9521389 111.6397347  33.4977853 115.7511389
 111.6047347  34.3867853 116.3801389 110.7717347  32.8907853 116.0081389
 111.6357347  33.8647853 114.2841389 111.0877347  34.7897853 114.1061389
 111.1607347  33.0917853 113.6811389 113.1067347  34.0147853 113.9371389
 113.4377347  35.0467853 114.0551389 113.2987347  33.7347853 112.9011389
 113.8357347  33.0847853 114.9071389 114.1827347  32.1757853 114.4161389
 115.1007347  33.7547853 115.4631389 115.0287347  34.7247853 116.2131389
 116.2747347  33.3297853 114.9981389 116.3567347  32.6117853 114.2781389
 117.5747347  33.8407853 115.4641389 117.6047347  33.6477853 116.5361389
 118.7457347  33.1217853 114.7771389 118.7467347  33.5227853 113.7631389
 120.0917347  33.3807853 115.4441389 120.8727347  32.8427853 114.9071389
 120.3077347  34.4487853 115.4251389 120.0577347  33.0357853 116.4781389
 118.5757347  31.7357853 114.7931389 118.0667347  31.4777853 115.5901389
 117.7187347  35.3407853 115.2151389 118.1517347  36.0807853 116.0911389
 117.2917347  35.8417853 114.0501389 116.9007347  35.2717853 113.3001389
 117.3497347  37.2757853 113.7441389 118.3107347  37.5987853 114.1451389
 117.3157347  37.5237853 112.2401389 117.7267347  38.5127853 112.0391389
 117.9697347  36.8017853 111.7511389 115.9267347  37.4317853 111.6121389
 115.5217347  36.4327853 111.7721389 115.2557347  38.1307853 112.1111389
 115.9557347  37.7347853 110.1181389 116.6877347  37.0867853 109.6361389
 114.9837347  37.4947853 109.6861389 116.2967347  39.1937853 109.8081389
 115.3937347  39.8017853 109.8551389 116.9817347  39.5807853 110.5621389
 116.9067347  39.3097853 108.4751389 116.9757347  40.3137853 108.2111389
 117.8577347  38.8897853 108.4911389 116.3187347  38.8087853 107.7791389
 116.3187347  38.1357853 114.4561389 116.5067347  39.3407853 114.5291389
 115.2397347  37.5617853 114.9751389 114.9847347  36.5877853 114.8121389
 114.3067347  38.2887853 115.8411389 114.0597347  39.2527853 115.3961389
 112.9587347  37.5557853 115.9611389 113.2057347  36.5187853 116.1901389
 112.0697347  38.1027853 117.0701389 111.1367347  37.5407853 117.0991389
 112.5817347  38.0057853 118.0281389 111.8547347  39.1537853 116.8791389
 112.1757347  37.6907853 114.6561389 111.2227347  37.1697853 114.7481389
 111.9937347  38.7447853 114.4481389 112.7507347  37.2537853 113.8401389
 114.9807347  38.5607853 117.1801389 115.0487347  39.7107853 117.6021389
 115.5927347  37.5427853 117.7861389 115.5517347  36.5897853 117.4231389
 116.3867347  37.6497853 119.0231389 115.7427347  38.0807853 119.7891389
 116.8427347  36.2497853 119.4891389 117.4277347  35.8447853 118.6631389
 117.7217347  36.2857853 120.7331389 118.0067347  35.2697853 121.0071389
 118.6177347  36.8717853 120.5281389 117.1697347  36.7417853 121.5551389
 115.6397347  35.3717853 119.8001389 115.9807347  34.3897853 120.1271389
 115.0477347  35.8317853 120.5911389 115.0267347  35.2637853 118.9051389
 117.5767347  38.6007853 118.8731389 117.7777347  39.4757853 119.7061389
 118.3527347  38.4717853 117.7981389 118.1777347  37.7837853 117.0661389
 119.5407347  39.3037853 117.5511389 120.1667347  39.2537853 118.4421389
 120.2737347  38.7537853 116.3281389 120.4297347  37.6817853 116.4471389
 119.6567347  38.8897853 115.4401389 121.6147347  39.4447853 116.1281389
 121.4587347  40.5227853 116.0791389 122.2487347  39.2537853 116.9941389
 122.3367347  38.9867853 114.8691389 123.3487347  39.3917853 114.8681389
 122.4277347  37.9007853 114.8821389 121.6497347  39.3997853 113.6411389
 121.5707347  40.4037853 113.4771389 121.1257347  38.6127853 112.7311389
 121.0917347  37.3277853 112.8631389 121.4817347  36.8907853 113.6981389
 120.6747347  36.7507853 112.1321389 120.6327347  39.0937853 111.6411389
 120.6467347  40.0997853 111.4761389 120.2287347  38.4677853 110.9441389
 119.2177347  40.7837853 117.3461389 119.8967347  41.6417853 117.8931389
 118.1897347  41.0847853 116.5561389 117.6097347  40.3727853 116.1131389
 117.7727347  42.4557853 116.2311389 118.6597347  42.9717853 115.8631389
 116.6967347  42.4647853 115.1361389 115.8807347  41.8837853 115.5661389
 116.1607347  43.8307853 114.7601389 115.4077347  43.7237853 113.9791389
 115.7117347  44.2987853 115.6361389 116.9767347  44.4537853 114.3941389
 117.2197347  41.9277853 113.9531389 117.0577347  40.9617853 113.9331389
 117.2617347  43.1987853 117.4541389 117.5827347  44.3677853 117.6181389
 116.5017347  42.5367853 118.3271389 116.2477347  41.5557853 118.2121389
 115.9567347  43.1417853 119.5301389 115.4387347  44.0677853 119.2831389
 114.9837347  42.1337853 120.1291389 114.5467347  42.5457853 121.0391389
 114.1917347  41.9207853 119.4111389 115.5147347  41.2117853 120.3671389
 117.0447347  43.5797853 120.5251389 116.9287347  44.6437853 121.1191389
 118.1177347  42.7977853 120.6511389 118.2137347  41.9147853 120.1501389
 119.2587347  43.0987853 121.4991389 118.9087347  43.4917853 122.4541389
 120.0337347  41.7907853 121.7491389 119.3697347  41.0757853 122.2351389
 120.3177347  41.3607853 120.7891389 121.2967347  41.9617853 122.6111389
 121.8807347  42.7637853 122.1591389 120.9867347  42.3687853 124.0491389
 121.9177347  42.4737853 124.6061389 120.4537347  43.3197853 124.0511389
 120.3677347  41.6047853 124.5181389 122.0707347  40.6627853 122.6331389
 122.9657347  40.7827853 123.2431389 121.4467347  39.8747853 123.0551389
 122.3577347  40.3927853 121.6171389 120.1397347  44.2177853 120.9241389
 120.5027347  45.1327853 121.6491389 120.4617347  44.1617853 119.6361389
 120.1567347  43.4177853 119.0081389 121.2897347  45.1737853 119.0041389
 122.1847347  45.3417853 119.6021389 121.6867347  44.6517853 117.6201389
 122.1397347  43.6667853 117.7281389 120.7887347  44.5247853 117.0161389
 122.6607347  45.5727853 116.8811389 122.1817347  46.5507853 116.8331389
 123.9987347  45.7237853 117.5991389 124.6457347  46.3877853 117.0261389
 123.8337347  46.1437853 118.5911389 124.4737347  44.7467853 117.6931389
 122.9437347  45.0137853 115.5001389 123.6377347  45.6717853 114.9761389
 123.3847347  44.0207853 115.5931389 122.0127347  44.9457853 114.9371389
 120.6087347  46.5517853 118.9501389 121.2517347  47.5637853 119.2311389
 119.3097347  46.6127853 118.6441389 118.7397347  45.7927853 118.4381389
 118.5827347  47.8737853 118.5771389 119.2407347  48.6217853 118.1341389
 117.3707347  47.7477853 117.6401389 116.7637347  46.9007853 117.9611389
 116.7527347  48.6397853 117.7421389 117.7387347  47.5627853 116.1481389
 118.9237347  47.4527853 115.7741389 116.8267347  47.6017853 115.3031389
 118.2567347  48.4527853 119.9611389 118.2407347  49.6707853 120.0961389
 118.0717347  47.6367853 121.0061389 118.0377347  46.6217853 120.9111389
 117.8987347  48.0907853 122.3851389 117.1597347  48.8917853 122.3901389
 117.4057347  46.9257853 123.2331389 117.2737347  47.2557853 124.2631389
 116.4527347  46.5687853 122.8421389 118.1367347  46.1177853 123.2011389
 119.1837347  48.6877853 122.9711389 119.1817347  49.8007853 123.4951389
 120.2937347  47.9587853 122.8651389 120.3307347  47.0717853 122.3631389
 121.5687347  48.3497853 123.4531389 121.3917347  48.6457853 124.4871389
 122.5067347  47.1507853 123.3941389 123.4687347  47.4197853 123.8291389
 122.0737347  46.3227853 123.9551389 122.6487347  46.8507853 122.3561389
 122.1927347  49.5827853 122.7991389 122.8207347  50.3767853 123.4991389
 122.0047347  49.7957853 121.4941389 121.4867347  49.1557853 120.8921389
 122.5217347  50.9667853 120.7981389 123.6077347  50.9837853 120.8911389
 122.2937347  50.8777853 119.7361389 121.9567347  52.2897853 121.3191389
 122.7177347  53.2287853 121.5481389 120.6437347  52.3737853 121.5661389
 120.0107347  51.5837853 121.4431389 119.9627347  53.5907853 122.0361389
 120.4547347  54.4327853 121.5491389 118.4757347  53.5827853 121.6291389
 118.0537347  52.7167853 122.1391389 117.7257347  54.8457853 122.0631389
 116.6847347  54.7777853 121.7471389 117.7697347  54.9407853 123.1481389
 118.1877347  55.7197853 121.6041389 118.3107347  53.4667853 120.1131389
 117.2497347  53.4637853 119.8621389 118.7967347  54.3137853 119.6281389
 118.7677347  52.5397853 119.7671389 120.1077347  53.7987853 123.5441389
 120.4567347  54.8937853 123.9711389 119.8967347  52.7637853 124.3591389
 119.6997347  51.8197853 124.0261389 119.9267347  52.8797853 125.8151389
 119.3047347  53.7227853 126.1151389 119.3727347  51.5897853 126.4051389
 119.3847347  51.6527853 127.4931389 118.3487347  51.4427853 126.0621389
 119.9877347  50.7487853 126.0831389 121.3257347  53.2117853 126.3641389
 121.4587347  53.9277853 127.3571389 122.3787347  52.7797853 125.6671389
 122.3027347  52.1517853 124.8671389 123.7507347  53.1677853 125.9851389
 123.8177347  53.0327853 127.0651389 124.7727347  52.3047853 125.2611389
 124.7447347  52.5237853 124.1941389 125.7747347  52.5537853 125.6111389
 124.5317347  50.9447853 125.4651389 123.7297347  50.6767853 124.9701389
 124.0697347  54.6097853 125.6281389 124.9087347  55.2007853 126.2821389
 123.4577347  55.2027853 124.5911389 122.8327347  54.7197853 123.9451389
 123.6467347  56.6237853 124.3031389 124.7177347  56.8207853 124.3421389
 123.1357347  56.9857853 122.8941389 122.6317347  56.1127853 122.4791389
 122.3857347  57.7697853 122.9941389 124.1937347  57.4567853 121.8831389
 124.7637347  56.5667853 121.6171389 123.4687347  58.1167853 120.7151389
 124.1977347  58.4607853 119.9821389 122.7977347  57.3957853 120.2491389
 122.8917347  58.9667853 121.0791389 125.1887347  58.4877853 122.4141389
 125.8917347  58.7547853 121.6251389 124.6507347  59.3787853 122.7381389
 125.7337347  58.0657853 123.2591389 122.9447347  57.4917853 125.3481389
 123.5477347  58.4397853 125.8401389 121.7107347  57.1457853 125.7271389
 121.2027347  56.3737853 125.2941389 120.9487347  57.8087853 126.7811389
 120.7677347  58.8527853 126.5261389 119.6167347  57.0637853 126.9031389
 119.0827347  57.1627853 125.9581389 119.8297347  56.0037853 127.0391389
 118.6847347  57.5127853 128.0301389 119.2117347  57.3327853 128.9671389
 118.3517347  58.9917853 127.9591389 117.6877347  59.2547853 128.7821389
 119.2697347  59.5757853 128.0321389 117.8587347  59.2087853 127.0111389
 117.3937347  56.7187853 127.9751389 116.7327347  57.0417853 128.7801389
 116.9047347  56.8847853 127.0151389 117.6137347  55.6577853 128.0911389
 121.7227347  57.8697853 128.1041389 121.7377347  58.8967853 128.7761389
 122.4567347  56.8117853 128.4361389 122.4747347  55.9647853 127.8681389
 123.3167347  56.7137853 129.6261389 122.7077347  56.9667853 130.4941389
 123.8357347  55.2747853 129.7391389 124.3657347  55.0947853 128.8031389
 124.8127347  55.0247853 130.8811389 125.1197347  53.9787853 130.8751389
 125.6887347  55.6607853 130.7561389 124.3297347  55.2547853 131.8301389
 122.7457347  54.4087853 129.9581389 122.2837347  54.2427853 129.1101389
 124.4667347  57.7307853 129.6531389 124.9677347  58.0567853 130.7221389
 124.8807347  58.2947853 128.5161389 124.4677347  58.0827853 127.6081389
 125.9757347  59.2817853 128.4491389 126.6407347  58.9707853 129.2551389
 126.7197347  59.2307853 127.1051389 127.5907347  59.8637853 127.2761389
 127.1947347  57.8457853 126.6971389 127.7087347  57.9057853 125.7371389
 127.8797347  57.4587853 127.4521389 126.3377347  57.1787853 126.6091389
 125.9257347  59.7127853 126.0491389 125.1497347  59.1267853 125.9291389
 125.5747347  60.7327853 128.7571389 126.4607347  61.5757853 128.8591389
 124.2847347  61.0577853 128.8831389 123.5307347  60.3717853 128.8931389
 123.8297347  62.4427853 129.0201389 124.4497347  63.0517853 128.3621389
 122.3707347  62.5187853 128.5991389 122.0167347  63.5457853 128.6961389
 122.2737347  62.1977853 127.5621389 121.7737347  61.8677853 129.2371389
 124.0557347  63.0647853 130.4151389 123.6257347  62.5237853 131.4351389
 124.6637347  64.2527853 130.4561389 125.0487347  64.6967853 129.6221389
 124.8547347  65.0597853 131.6741389 124.5947347  64.4367853 132.5301389
 126.3237347  65.4927853 131.7481389 126.9447347  64.5987853 131.6901389
 126.5457347  66.0927853 130.8661389 126.7487347  66.2907853 132.9891389
 127.8217347  66.4757853 132.9321389 126.2557347  67.2627853 132.9621389
 126.4387347  65.6227853 134.3401389 126.2857347  64.3837853 134.4241389
 126.3747347  66.3507853 135.3501389 123.9207347  66.2727853 131.7611389
 123.6107347  66.7307853 132.8531389 123.4517347  66.8027853 130.6351389
 123.6607347  66.3967853 129.7231389 122.6017347  67.9957853 130.5351389
 122.2307347  68.2297853 131.5331389 123.3917347  69.2327853 130.0451389
 123.7037347  68.9597853 129.0371389 122.5467347  70.5067853 130.0131389
 123.1567347  71.3387853 129.6611389 121.7017347  70.3657853 129.3391389
 122.1787347  70.7247853 131.0161389 124.5947347  69.5387853 130.9141389
 125.1117347  70.4157853 130.5241389 124.2657347  69.7347853 131.9341389
 125.2737347  68.6857853 130.9091389 121.4297347  67.7097853 129.6071389
 121.6127347  67.0657853 128.5801389 120.2357347  68.1997853 129.9411389
 120.0767347  68.6817853 130.8261389 119.0247347  68.1187853 129.1161389
 119.3077347  67.7247853 128.1401389 117.9947347  67.1277853 129.6991389
 117.6947347  67.5637853 130.6521389 116.7917347  66.9517853 128.7761389
 116.0907347  66.2467853 129.2231389 116.2987347  67.9137853 128.6341389
 117.1257347  66.5697853 127.8121389 118.5827347  65.7387853 129.9111389
 117.8187347  65.0787853 130.3221389 118.9297347  65.3407853 128.9571389
 119.4207347  65.8007853 130.6051389 118.4267347  69.5127853 128.9051389
 118.2627347  70.2617853 129.8591389 118.1147347  69.8577853 127.6581389
 118.2457347  69.2107853 126.8811389 117.5627347  71.1477853 127.2131389
 117.4717347  71.8157853 128.0701389 118.5097347  71.8047853 126.1901389
 118.5947347  71.0787853 125.3811389 117.9587347  73.1147853 125.6301389
 118.6677347  73.5317853 124.9151389 117.0087347  72.9257853 125.1301389
 117.8057347  73.8227853 126.4441389 119.8867347  72.0837853 126.7811389
 120.5207347  72.5467853 126.0251389 119.7877347  72.7567853 127.6331389
 120.3387347  71.1477853 127.1091389 116.1717347  70.9377853 126.6131389
 116.0157347  70.1377853 125.6991389 115.1567347  71.6537853 127.0901389
 115.2817347  72.3437853 127.8301389 113.7547347  71.5557853 126.6331389
 113.7887347  71.0127853 125.6881389 112.8667347  70.7607853 127.6061389
 111.9167347  70.7157853 127.0731389 113.3387347  69.3617853 127.8901389
 112.6507347  68.8797853 128.5851389 113.3727347  68.7937853 126.9601389
 114.3347347  69.3967853 128.3311389 112.7257347  71.3897853 128.8411389
 113.1477347  70.8427853 129.5371389 113.1437347  72.9367853 126.4001389
 113.5397347  73.9147853 127.0191389 112.1667347  73.0567853 125.5091389
 111.8897347  72.3057853 124.8771389 111.3837347  74.2897853 125.3441389
 112.0517347  75.1507853 125.3731389 110.7027347  74.2877853 123.9651389
 110.2337347  75.2577853 123.7991389 111.4627347  74.1647853 123.1931389
 109.6477347  73.1887853 123.8061389 110.0127347  72.2877853 124.3001389
 108.7457347  73.4987853 124.3341389 109.2647347  72.8287853 122.3621389
 108.3617347  71.9757853 122.2131389 109.8637347  73.3197853 121.3831389
 110.4067347  74.5027853 126.5161389 109.7677347  73.5607853 126.9761389
 110.2837347  75.7357853 127.0201389 110.8377347  76.5317853 126.7031389
 109.3247347  76.0617853 128.0941389 109.4217347  75.3367853 128.9021389
 109.6327347  77.4477853 128.7041389 109.7547347  78.1557853 127.8841389
 108.4797347  77.9527853 129.5841389 108.7357347  78.9297853 129.9941389
 107.5737347  78.0367853 128.9841389 108.3097347  77.2497853 130.4001389
 110.9297347  77.3747853 129.5251389 110.7237347  76.8557853 130.4611389
 111.6567347  76.7727853 128.9801389 111.5507347  78.7277853 129.8411389
 112.4617347  78.5837853 130.4231389 111.7917347  79.2437853 128.9111389
 110.8447347  79.3267853 130.4161389 107.8837347  75.9757853 127.5391389
 107.6267347  76.5807853 126.4941389 106.9307347  75.2617853 128.1811389
 107.1127347  74.4537853 129.3791389 107.2117347  75.0837853 130.2631389
 108.0207347  73.8547853 129.3111389 105.8817347  73.5657853 129.4801389
 105.6287347  73.3467853 130.5171389 106.0347347  72.6087853 128.9811389
 104.7947347  74.3847853 128.7991389 104.3387347  75.1017853 129.4811389
 103.9917347  73.7557853 128.4151389 105.5647347  75.0787853 127.6731389
 105.5987347  74.4847853 126.7601389 104.8627347  76.3697853 127.2151389
 104.7727347  77.3507853 127.9581389 104.3447347  76.3657853 125.9811389
 104.3337347  75.5267853 125.4011389 103.7387347  77.5297853 125.3091389
 104.2507347  78.4467853 125.6001389 103.9087347  77.3637853 123.7851389
 104.8557347  76.8597853 123.5931389 103.1187347  76.7097853 123.4151389
 103.8777347  78.6707853 122.9841389 103.7667347  78.4407853 121.9241389
 103.0037347  79.2527853 123.2781389 105.1467347  79.5197853 123.1901389
 105.0967347  80.0137853 124.1611389 106.0187347  78.8657853 123.2091389
 105.3277347  80.5747853 122.0931389 106.3207347  81.0157853 122.1811389
 105.2797347  80.0897853 121.1181389 104.3117347  81.6497853 122.1521389
 104.4847347  82.3327853 121.3871389 103.3637347  81.2377853 122.0411389
 104.3727347  82.1347853 123.0701389 102.2837347  77.7327853 125.7531389
 101.3327347  77.4207853 125.0471389 102.1207347  78.1847853 126.9841389
 102.8957347  78.5707853 127.5231389 100.8597347  78.1987853 127.7271389
 100.0987347  77.6857853 127.1381389 101.0457347  77.4457853 129.0571389
 101.8177347  77.9477853 129.6391389 100.1207347  77.5117853 129.6301389
 101.4287347  75.9587853 128.9021389 102.3007347  75.8907853 128.2511389
 101.7287347  75.5747853 129.8771389 100.3247347  75.0507853 128.3371389
  99.2357347  75.5367853 127.9641389 100.5377347  73.8177853 128.2931389
 100.3307347  79.6227853 127.9371389 100.9067347  80.4387853 128.6641389
  99.3157347  80.0027853 127.3571389 104.8727347  42.4857853 120.6711389
 105.6967347  41.6567853 119.7031389 105.8577347  42.4067853 118.4141389
 104.9907347  40.3417853 119.4381389 107.1807347  41.3607853 120.3571389
 107.5277347  40.0407853 121.2851389 107.6707347  40.4637853 122.7271389
 108.8107347  39.4227853 120.8151389 106.2927347  38.9237853 121.1511389
 105.4687347  38.2987853 122.4551389 104.9107347  39.4277853 123.2871389
 104.3377347  37.4287853 121.9641389 106.4827347  37.4097853 123.3631389
 107.4767347  36.6547853 122.7161389 108.1987347  37.3267853 122.3301389
 107.0597347  36.0907853 121.9231389 108.1297347  35.7067853 123.7661389
 108.5637347  36.2787853 124.5441389 107.2507347  34.8447853 124.2021389
 108.0707347  33.4677853 124.4341389 108.3297347  33.6117853 125.4511389
 107.1027347  32.3317853 124.5601389 106.0827347  32.0997853 123.7551389
 105.7407347  32.6377853 122.8871389 105.4337347  31.0047853 124.1621389
 106.0617347  30.5317853 125.2561389 105.8417347  29.4297853 126.1041389
 104.7157347  28.5047853 125.8651389 104.5997347  27.6987853 126.4451389
 104.0697347  28.6847853 125.1231389 106.6747347  29.2417853 127.1281389
 107.6887347  30.0587853 127.3591389 108.3857347  29.9457853 128.1731389
 107.9217347  31.1067853 126.5761389 107.1297347  31.3697853 125.5201389
 109.2767347  34.8507853 123.0951389 109.2927347  34.9887853 122.0451389
 110.5267347  35.1907853 123.6531389 110.4097347  35.9027853 124.2971389
 108.9387347  33.3967853 123.4101389 108.4107347  33.1147853 124.2831389
 108.3507347  32.7917853 122.2821389 108.0527347  33.4767853 121.6681389
 105.7277347  38.0177853 119.0181389 103.4117347  41.5247853 123.0711389
  99.1347347  64.9037853 124.3581389  99.4897347  64.4527853 123.4911389
  98.0977347  64.9687853 124.3151389  99.5377347  65.8587853 124.4421389
  99.5257347  64.1067853 125.5161389 100.3587347  63.4607853 125.2371389
 100.0047347  65.0207853 126.6371389 100.2947347  64.4187853 127.4981389
 100.8617347  65.5997853 126.2931389  99.2007347  65.6987853 126.9231389
  98.3937347  63.1697853 125.9611389  97.2057347  63.4317853 125.7581389
  98.7757347  62.0657853 126.5961389  99.7437347  61.9037853 126.8741389
  97.8837347  60.9687853 126.9691389  96.8547347  61.3097853 126.8491389
  98.0847347  59.7717853 126.0191389  99.0997347  59.3897853 126.1311389
  97.4077347  58.9667853 126.3051389  97.8407347  60.1407853 124.5501389
  97.0547347  60.8937853 124.4961389  98.7437347  60.5927853 124.1401389
  97.4467347  58.9437853 123.6931389  98.1437347  58.1227853 123.8581389
  96.4587347  58.5867853 123.9841389  97.4447347  59.3327853 122.2301389
  96.7997347  60.2007853 122.0911389  98.4507347  59.6337853 121.9381389
  96.9937347  58.2547853 121.3581389  97.0127347  58.5767853 120.3691389
  97.6227347  57.4337853 121.4671389  96.0227347  57.9837853 121.6151389
  98.0017347  60.5967853 128.4401389  99.0547347  60.7417853 129.0501389
  96.9047347  60.1157853 128.9981389  96.0177347  60.1267853 128.4941389
  96.7557347  59.5277853 130.3221389  97.6167347  59.7767853 130.9431389
  95.4947347  60.1017853 130.9841389  95.5397347  61.1907853 130.9501389
  94.6217347  59.8007853 130.4051389  95.3087347  59.6567853 132.4331389
  96.3127347  59.5467853 133.1611389  94.1567347  59.4197853 132.8591389
  96.6947347  57.9917853 130.2161389  96.1187347  57.4307853 129.2841389
  97.3147347  57.2957853 131.1601389  97.7947347  57.7347853 131.9461389
  97.3807347  55.8337853 131.1831389  96.6397347  55.4097853 130.5061389
  98.7417347  55.3527853 130.6411389  98.7867347  55.7827853 129.6411389
  99.9407347  55.8497853 131.4361389 100.8577347  55.4667853 130.9891389
  99.9587347  56.9397853 131.4241389  99.8647347  55.4997853 132.4651389
  98.8287347  53.8297853 130.5811389  99.8037347  53.5357853 130.1931389
  98.6967347  53.4177853 131.5821389  98.0467347  53.4457853 129.9251389
  96.9927347  55.2947853 132.5571389  97.5137347  55.7407853 133.5761389
  96.0777347  54.3237853 132.5931389  95.6267347  53.9797853 131.7451389
  95.6007347  53.6317853 133.8021389  96.1897347  54.0067853 134.6391389
  94.1267347  53.9447853 134.0921389  93.5477347  53.7977853 133.1801389
  93.7517347  53.2317853 134.8261389  93.8847347  55.3657853 134.6111389
  94.5707347  55.5807853 135.4301389  94.0937347  56.0877853 133.8211389
  92.4347347  55.5277853 135.0921389  91.7587347  55.1737853 134.3131389
  92.2757347  54.8937853 135.9641389  92.0727347  56.9747853 135.4511389
  92.3297347  57.6247853 134.6151389  90.9947347  57.0487853 135.5921389
  92.7557347  57.4597853 136.6711389  92.4707347  58.4417853 136.8611389
  92.4917347  56.8597853 137.4791389  93.7857347  57.4187853 136.5321389
  95.8207347  52.1277853 133.6981389  95.7927347  51.5617853 132.6141389
  96.0257347  51.4797853 134.8341389  95.9407347  51.9387853 135.7411389
  96.3897347  50.0687853 134.9511389  96.3777347  49.6237853 133.9561389
  97.7917347  49.9617853 135.5591389  97.7877347  50.4877853 136.5141389
  97.9887347  48.9117853 135.7741389  98.9397347  50.4947853 134.7341389
  99.2317347  51.8667853 134.6971389  98.6297347  52.5607853 135.2651389
 100.2997347  52.3387853 133.9271389 100.5117347  53.3967853 133.8921389
 101.0927347  51.4467853 133.2041389 101.9037347  51.8157853 132.5941389
 100.8347347  50.0767853 133.2711389 101.4647347  49.3817853 132.7361389
  99.7617347  49.6037853 134.0301389  99.5637347  48.5427853 134.0751389
  95.3837347  49.2997853 135.8181389  94.9127347  49.8107853 136.8301389
  95.0917347  48.0517853 135.4631389  95.3527347  47.6787853 134.5501389
  94.3887347  47.0737853 136.2821389  94.3377347  46.1367853 135.7281389
  94.9837347  46.8837853 137.1761389  92.9817347  47.4507853 136.7151389
  92.1947347  47.9827853 135.9401389  92.6477347  47.1507853 137.9671389
  93.3337347  46.8227853 138.6461389  91.3047347  47.2447853 138.5261389
  90.6417347  46.6427853 137.9051389  91.3497347  46.7107853 139.9561389
  90.3547347  46.7697853 140.3981389  91.6807347  45.6727853 139.9461389
  92.0447347  47.3077853 140.5461389  90.6967347  48.6527853 138.4741389
  89.4937347  48.7747853 138.2621389  91.4887347  49.7187853 138.5971389
  92.4927347  49.6607853 138.7691389  90.9747347  51.0887853 138.4931389
  90.1117347  51.1317853 139.1581389  92.0277347  52.1087853 138.9411389
  92.9777347  51.8597853 138.4681389  91.7377347  53.0927853 138.5741389
  92.2427347  52.1947853 140.4541389  91.6947347  51.4187853 141.2271389
  92.9647347  53.0747853 140.8901389  90.4917347  51.4457853 137.0821389
  89.4707347  52.1077853 136.9371389  91.1887347  50.9857853 136.0411389
  92.0627347  50.4697853 136.1391389  90.7717347  51.1737853 134.6571389
  90.5317347  52.2257853 134.5041389  91.9227347  50.7657853 133.7401389
  91.6247347  50.9007853 132.7001389  92.7937347  51.3857853 133.9521389
  92.1717347  49.7187853 133.9131389  89.4917347  50.3947853 134.3231389
  88.5887347  50.9317853 133.6881389  89.4157347  49.1537853 134.7951389
  90.1517347  48.7077853 135.3431389  88.2477347  48.3127853 134.5621389
  88.0727347  48.2757853 133.4871389  88.4997347  46.8937853 135.0731389
  88.7807347  46.9427853 136.1251389  87.5697347  46.3287853 135.0171389
  89.5787347  46.1417853 134.3101389  89.4357347  46.2847853 133.2391389
  90.5567347  46.5537853 134.5591389  89.5537347  44.6577853 134.6341389
  88.5447347  44.3677853 134.9281389  89.8007347  44.0867853 133.7391389
  90.4887347  44.3157853 135.7021389  90.1217347  44.2397853 136.6511389
  91.7857347  44.0967853 135.5181389  92.3097347  44.1827853 134.3031389
  91.7167347  44.4177853 133.5071389  93.3057347  44.0137853 134.1641389
  92.5607347  43.7907853 136.5491389  92.1607347  43.7227853 137.4851389
  93.5567347  43.6227853 136.4061389  87.0017347  48.8987853 135.2251389
  85.9637347  49.0507853 134.5811389  87.1077347  49.2267853 136.5101389
  87.9567347  49.1097853 137.0631389  85.9817347  49.7947853 137.2401389
  85.1547347  49.0857853 137.2041389  86.4127347  50.0197853 138.6851389
  85.5837347  50.4447853 139.2501389  86.7047347  49.0687853 139.1301389
  87.2587347  50.7067853 138.7101389  85.4137347  51.0697853 136.5991389
  84.2067347  51.2797853 136.6551389  86.2287347  51.9007853 135.9431389
  87.2447347  51.8117853 135.9481389  85.7347347  53.0267853 135.1481389
  84.9717347  53.5247853 135.7471389  86.8707347  54.0077853 134.8541389
  87.7497347  53.4487853 134.5331389  86.5807347  54.6507853 134.0231389
  87.2427347  54.8797853 136.0551389  87.3017347  54.2297853 136.9281389
  88.5767347  55.5637853 135.8071389  88.8337347  56.1827853 136.6671389
  89.3497347  54.8097853 135.6581389  88.5047347  56.1897853 134.9181389
  86.1927347  55.9587853 136.2981389  86.4837347  56.5627853 137.1571389
  86.1147347  56.5957853 135.4171389  85.2277347  55.4907853 136.4941389
  85.0517347  52.5907853 133.8541389  83.9667347  53.0787853 133.5671389
  85.6107347  51.6417853 133.1001389  86.5147347  51.2137853 133.2971389
  84.9427347  51.1307853 131.8951389  84.7437347  52.0037853 131.2731389
  85.8367347  50.1557853 131.1431389  86.1517347  49.3607853 131.8191389
  85.2647347  49.6857853 130.3431389  87.0617347  50.8287853 130.5541389
  86.7487347  51.7307853 130.0291389  87.7147347  51.1437853 131.3681389
  88.0057347  49.7957853 129.4201389  88.5457347  48.4877853 130.5191389
  89.1437347  47.7677853 129.9611389  89.1467347  48.9127853 131.3231389
  87.6757347  47.9857853 130.9431389  83.6027347  50.4537853 132.1981389
  82.6567347  50.5987853 131.4321389  83.4917347  49.7557853 133.3291389
  84.2657347  49.6307853 133.9821389  82.2647347  49.1017853 133.7521389
  81.8707347  48.4957853 132.9361389  82.5887347  48.1767853 134.9361389
  83.4567347  47.5687853 134.6811389  82.8687347  48.7877853 135.7941389
  81.4337347  47.2477853 135.3441389  80.5857347  47.9067853 135.5291389
  81.0437347  46.2447853 134.2571389  80.2227347  45.6227853 134.6141389
  80.7297347  46.7817853 133.3621389  81.9007347  45.6147853 134.0191389
  81.8097347  46.4467853 136.5841389  80.9817347  45.7937853 136.8601389
  82.6927347  45.8437853 136.3741389  82.0237347  47.1287853 137.4071389
  81.1497347  50.1087853 134.0601389  79.9977347  49.8317853 133.7631389
  81.4597347  51.3067853 134.5521389  82.4057347  51.5667853 134.8321389
  80.4747347  52.3757853 134.7421389  79.6457347  51.9387853 135.2991389
  81.0947347  53.5287853 135.5391389  82.0427347  53.8137853 135.0821389
  80.4397347  54.3987853 135.4831389  81.3287347  53.1667853 137.0031389
  80.3687347  53.0157853 137.4971389  81.8697347  52.2217853 137.0611389
  82.1117347  54.2437853 137.7381389  81.7297347  55.3987853 137.8131389
  83.2307347  53.9177853 138.3211389  83.5707347  52.9567853 138.2721389
  83.7667347  54.6227853 138.8271389  79.8917347  52.9037853 133.4261389
  78.7217347  53.2787853 133.3981389  80.6567347  52.9137853 132.3371389
  81.6457347  52.6647853 132.3561389  80.1807347  53.2747853 131.0121389
  79.6317347  54.2147853 131.0751389  81.0377347  53.4497853 130.3621389
  79.2867347  52.2197853 130.3811389  78.2557347  52.5517853 129.8091389
  79.6427347  50.9457853 130.5481389  80.5467347  50.6737853 130.9351389
  78.7937347  49.8007853 130.2021389  78.5387347  49.8957853 129.1461389
  79.5367347  48.4667853 130.3771389  79.8647347  48.4667853 131.4161389
  78.6587347  47.2427853 130.1301389  79.2487347  46.3367853 130.2711389
  77.8247347  47.2457853 130.8321389  78.2747347  47.2697853 129.1101389
  80.7087347  48.3667853 129.4161389  81.2177347  47.4137853 129.5601389
  80.3447347  48.4317853 128.3911389  81.4057347  49.1827853 129.6061389
  77.4917347  49.8137853 131.0051389  76.4317347  49.7487853 130.4011389
  77.5417347  49.9527853 132.3281389  78.4207347  50.0717853 132.8321389
  76.3727347  49.9527853 133.2101389  75.8827347  48.9947853 133.0361389
  76.7947347  50.0887853 134.6811389  77.5667347  50.8557853 134.7441389
  75.9377347  50.4507853 135.2491389  77.3207347  48.8227853 135.3641389
  77.1297347  47.7117853 134.8371389  77.8317347  48.9437853 136.5031389
  75.3687347  51.0637853 132.8931389  74.1747347  50.8087853 132.8881389
  75.8357347  52.2817853 132.6171389  76.8307347  52.5057853 132.6231389
  74.9887347  53.4227853 132.2781389  74.2097347  53.5557853 133.0291389
  75.8827347  54.6687853 132.2531389  76.4097347  54.7357853 133.2051389
  76.6387347  54.5367853 131.4791389  75.1537347  56.0017853 132.0031389
  74.1957347  55.9377853 132.5191389  76.0267347  57.1367853 132.5161389
  75.5237347  58.0887853 132.3461389  76.2037347  57.0057853 133.5841389
  76.9797347  57.1307853 131.9871389  74.8827347  56.2727853 130.5231389
  74.3667347  57.2267853 130.4161389  75.8277347  56.3087853 129.9811389
  74.2597347  55.4767853 130.1151389  74.2207347  53.2017853 130.9731389
  73.0087347  53.3927853 130.9211389  74.9237347  52.7797853 129.9221389
  75.9267347  52.5977853 129.9631389  74.3447347  52.5327853 128.6091389
  73.7167347  53.3737853 128.3141389  75.5057347  52.3787853 127.6151389
  76.1727347  53.2337853 127.7221389  76.0797347  51.4917853 127.8831389
  75.0837347  52.2657853 126.1461389  74.5877347  51.3017853 126.0311389
  74.1527347  53.3987853 125.7621389  73.8677347  53.2967853 124.7151389
  73.2597347  53.3637853 126.3861389  74.6607347  54.3517853 125.9081389
  76.2927347  52.3737853 125.2381389  75.9757347  52.2917853 124.1981389
  76.7797347  53.3367853 125.3941389  76.9937347  51.5707853 125.4681389
  73.3967347  51.3317853 128.6031389  72.3197347  51.3887853 128.0261389
  73.7557347  50.2587853 129.2991389  74.6537347  50.1837853 129.7771389
  72.9167347  49.0827853 129.4561389  72.5197347  48.8167853 128.4761389
  73.7597347  47.9437853 129.9871389  73.1377347  47.0567853 130.1081389
  74.5657347  47.7287853 129.2851389  74.1837347  48.2237853 130.9511389
  71.6837347  49.3347853 130.3301389  70.6237347  48.8297853 129.9951389
  71.7497347  50.1417853 131.3921389  72.6197347  50.5487853 131.7341389
  70.5667347  50.5227853 132.1741389  70.0917347  49.5827853 132.4541389
  70.9487347  51.2927853 133.4511389  71.7307347  52.0097853 133.2021389
  70.0827347  51.8667853 133.7811389  71.4337347  50.4287853 134.6181389
  71.1437347  49.2137853 134.6561389  72.0477347  50.9757853 135.5581389
  69.5507347  51.3357853 131.3671389  68.3557347  51.0857853 131.4851389
  69.9837347  52.2777853 130.5281389  70.9687347  52.5187853 130.4191389
  69.0887347  53.0597853 129.6801389  68.2697347  53.4387853 130.2911389
  69.8887347  54.2167853 129.0911389  69.2417347  54.8177853 128.4521389
  70.2797347  54.8367853 129.8981389  70.7167347  53.8237853 128.5021389
  68.4077347  52.2227853 128.5841389  67.2597347  52.4727853 128.2311389
  69.0937347  51.2157853 128.0451389  70.0677347  51.0237853 128.2811389
  68.5377347  50.2767853 127.0621389  67.9227347  50.8387853 126.3591389
  69.6757347  49.6127853 126.2581389  70.3707347  49.2437853 127.0121389
  69.1987347  48.4487853 125.4001389  70.0447347  48.0247853 124.8601389
  68.7557347  47.6847853 126.0381389  68.4537347  48.8037853 124.6871389
  70.3627347  50.6097853 125.3281389  71.1577347  50.1067853 124.7791389
  69.6347347  51.0127853 124.6241389  70.7867347  51.4237853 125.9161389
  67.5867347  49.2527853 127.7111389  66.5247347  48.9807853 127.1561389
  67.9027347  48.6967853 128.8831389  68.6877347  49.0127853 129.4531389
  67.1637347  47.5807853 129.4751389  67.0657347  46.8137853 128.7071389
  67.9537347  47.0477853 130.6611389  67.4147347  46.2147853 131.1131389
  68.9317347  46.7057853 130.3231389  68.0817347  47.8397853 131.3991389
  65.7077347  47.9107853 129.8631389  64.8567347  47.0287853 129.7711389
  65.3667347  49.1677853 130.1871389  66.0437347  49.9297853 130.2371389
  63.9847347  49.5877853 130.5061389  63.7087347  48.9477853 131.3441389
  63.8837347  51.0607853 130.9561389  62.8637347  51.1247853 131.3351389
  64.8597347  51.4097853 132.0671389  64.7407347  52.4587853 132.3401389
  64.6597347  50.7837853 132.9371389  65.8797347  51.2377853 131.7231389
  64.0077347  52.0917853 129.8371389  63.9237347  53.0947853 130.2551389
  64.9757347  51.9827853 129.3471389  63.2127347  51.9347853 129.1081389
  62.9927347  49.3427853 129.3691389  61.7867347  49.2947853 129.5811389
  63.4897347  49.2317853 128.1391389  64.4917347  49.2567853 127.9501389
  62.6837347  49.0637853 126.9301389  61.7597347  49.6117853 127.1161389
  63.3807347  49.6677853 125.6981389  62.5907347  49.6077853 124.9491389
  63.8187347  51.1177853 125.8251389  64.2967347  51.4357853 124.8991389
  62.9487347  51.7447853 126.0181389  64.5247347  51.2137853 126.6491389
  64.5257347  48.9497853 125.3251389  65.2367347  49.1027853 125.9821389
  62.2887347  47.6057853 126.6601389  61.4197347  47.3677853 125.8291389
  62.9007347  46.6137853 127.3141389  63.4927347  46.7737853 128.1291389
  62.7947347  45.2017853 126.9431389  62.8957347  45.1687853 125.8581389
  63.9157347  44.3977853 127.6161389  64.8557347  44.9427853 127.5301389
  63.7017347  44.2957853 128.6801389  64.0707347  43.0127853 126.9931389
  63.2077347  42.4067853 127.2691389  64.0547347  43.1137853 125.9081389
  65.5687347  42.1367853 127.4701389  65.4567347  40.6957853 126.4021389
  66.3157347  40.0467853 126.5751389  64.5397347  40.1497853 126.6221389
  65.4477347  41.0147853 125.3601389  61.4367347  44.5687853 127.2641389
  60.9737347  44.6387853 128.3991389  60.8407347  43.8637853 126.3091389
  61.1937347  43.8357853 125.3531389  59.6387347  43.0587853 126.4911389
  59.6207347  42.2877853 125.7201389  59.7087347  42.5477853 127.4511389
  58.3097347  43.8227853 126.4441389  58.2807347  45.0117853 126.1271389
  57.1807347  43.1497853 126.7431389  57.1067347  41.7577853 127.1381389
  57.7667347  41.5567853 127.9821389  57.4227347  41.1047853 126.3241389
  55.6607347  41.4997853 127.5081389  55.4667347  41.7057853 128.5611389
  55.3727347  40.4637853 127.3281389  54.9217347  42.4597853 126.5971389
  53.9367347  42.7077853 126.9921389  54.7697347  42.0327853 125.6061389
  55.8287347  43.6847853 126.5461389  55.7867347  44.2287853 125.6021389
  55.3837347  44.7407853 127.5701389  54.4667347  45.5107853 127.3131389
  56.0527347  44.8097853 128.7231389  56.7787347  44.1357853 128.9661389
  55.8527347  45.8217853 129.7671389  55.0107347  46.4457853 129.4661389
  55.4827347  45.1427853 131.0961389  56.2897347  44.4767853 131.4011389
  55.3827347  45.8987853 131.8751389  54.1767347  44.3457853 130.9861389
  53.4717347  44.8937853 130.3611389  54.3737347  43.3967853 130.4881389
  53.5447347  44.0797853 132.3431389  54.2157347  43.4667853 132.9451389
  53.4097347  45.0217853 132.8751389  52.2047347  43.3787853 132.1991389
  51.5367347  43.9927853 131.5951389  52.3427347  42.4387853 131.6651389
  51.5867347  43.1167853 133.4931389  50.6747347  42.6377853 133.3511389
  52.2127347  42.5097853 134.0601389  51.4317347  44.0157853 133.9921389
  57.0187347  46.8147853 129.8911389  57.1227347  47.5317853 130.8791389
  57.8967347  46.8697853 128.8881389  57.8827347  46.2077853 128.1131389
  58.9657347  47.8617853 128.7731389  59.4907347  47.9337853 129.7261389
  59.6907347  47.5207853 128.0341389  58.4567347  49.2517853 128.3741389
  57.4467347  49.3737853 127.6921389  59.1627347  50.3017853 128.7911389
  60.0557347  50.1757853 129.2671389  58.8187347  51.7277853 128.6561389
  57.7877347  51.8487853 128.3251389  58.9527347  52.3797853 130.0401389
  59.9807347  52.2867853 130.3921389  58.7367347  53.4457853 129.9661389
  57.9997347  51.7277853 131.0511389  56.9827347  51.7817853 130.6621389
  58.2507347  50.6707853 131.1401389  58.0297347  52.3577853 132.4351389
  59.0467347  52.3387853 132.8251389  57.7327347  53.4047853 132.3691389
  57.1327347  51.6457853 133.3551389  56.7027347  50.7947853 132.9941389
  56.8187347  51.9767853 134.5901389  57.3417347  53.0137853 135.1611389
  58.0107347  53.5927853 134.6531389  57.0847347  53.2527853 136.1191389
  55.9657347  51.2737853 135.2641389  55.5307347  50.4547853 134.8391389
  55.7287347  51.5387853 136.2201389  59.6447347  52.4057853 127.5571389
  60.5407347  51.7817853 127.0011389  59.3427347  53.6487853 127.1831389
  58.5927347  54.1937853 127.6091389  60.0647347  54.3667853 126.1111389
  60.5567347  53.5817853 125.5371389  59.1187347  55.1227853 125.1621389
  59.7787347  55.4607853 124.3631389  58.0257347  54.2717853 124.5421389
  57.4097347  54.8897853 123.8891389  58.4767347  53.4677853 123.9611389
  57.4047347  53.8457853 125.3301389  58.4997347  56.1967853 125.7981389
  57.5297347  56.0567853 125.8071389  61.1697347  55.2957853 126.6301389
  61.2547347  55.6107853 127.8151389  62.0457347  55.7337853 125.7321389
  62.0517347  55.3887853 124.7721389  63.0917347  56.7357853 125.9761389
  63.0677347  57.0237853 127.0271389  64.4907347  56.1517853 125.7011389
  64.4967347  55.9227853 124.6351389  65.6167347  57.1337853 125.9941389
  66.5757347  56.6617853 125.7801389  65.4997347  58.0187853 125.3681389
  65.5817347  57.4247853 127.0441389  64.7397347  54.8887853 126.5161389
  65.7357347  54.5047853 126.2971389  64.6667347  55.1207853 127.5781389
  63.9957347  54.1357853 126.2571389  62.8237347  57.9807853 125.1331389
  62.5067347  57.8517853 123.9541389  62.9817347  59.1727853 125.7061389
  63.1627347  59.2877853 126.7031389  62.9137347  60.4467853 124.9731389
  62.4387347  60.2517853 124.0111389  62.0097347  61.4937853 125.6541389
  62.3997347  61.7397853 126.6411389  61.9917347  62.7767853 124.8081389
  61.3537347  63.5197853 125.2871389  63.0047347  63.1697853 124.7221389
  61.6047347  62.5517853 123.8141389  60.5957347  60.9197853 125.8361389
  60.2367347  60.5737853 124.8671389  60.6587347  60.0447853 126.4831389
  59.5687347  61.8727853 126.4171389  58.6077347  61.3647853 126.5021389
  59.8947347  62.2007853 127.4041389  59.4647347  62.7387853 125.7631389
  64.3257347  60.9727853 124.7291389  65.1197347  61.1137853 125.6521389
  64.6447347  61.2547853 123.4731389  63.9777347  61.1567853 122.7081389
  65.9497347  61.7287853 123.0271389  66.6357347  61.8037853 123.8711389
  66.5737347  60.7207853 122.0421389  65.8517347  60.6017853 121.2341389
  67.8947347  61.2427853 121.4821389  68.3117347  60.5107853 120.7901389
  67.7217347  62.1817853 120.9561389  68.5957347  61.4097853 122.3001389
  66.8147347  59.3427853 122.6871389  67.7947347  59.3387853 123.1641389
  66.0767347  59.1827853 123.4731389  66.7407347  58.2067853 121.7021389
  66.9197347  57.2637853 122.2201389  65.7527347  58.1867853 121.2431389
  67.4967347  58.3457853 120.9291389  65.7997347  63.1227853 122.4311389
  65.0337347  63.3447853 121.4971389  66.5427347  64.0787853 122.9581389
  67.1467347  63.9357853 123.7671389  66.5737347  65.4377853 122.4351389
  65.5527347  65.8057853 122.3311389  67.3457347  66.2987853 123.4131389
  67.0137347  66.0757853 124.4271389  68.4037347  66.0417853 123.3601389
  67.1767347  67.7907853 123.1461389  67.0647347  67.9537853 122.0741389
  66.2587347  68.1397853 123.6191389  68.3547347  68.6157853 123.6621389
  69.1247347  68.1127853 124.5011389  68.4967347  69.7717853 123.2131389
  67.1957347  65.5037853 121.0311389  68.2417347  64.9167853 120.7671389
  66.5567347  66.2147853 120.1051389  65.6337347  66.6197853 120.2641389
  67.0847347  66.4987853 118.7731389  67.9247347  65.8387853 118.5581389
  66.0147347  66.2477853 117.7001389  65.2627347  67.0337853 117.7771389
  66.4827347  66.3497853 116.7211389  65.3017347  64.8957853 117.7521389
  64.8827347  64.7597853 118.7491389  64.4647347  64.9147853 117.0541389
  66.1777347  63.7047853 117.4271389  65.9727347  63.0257853 116.4361389
  67.1567347  63.3747853 118.2331389  67.3407347  63.9327853 119.0671389
  67.7347347  62.5597853 118.0271389  67.5407347  67.9547853 118.7441389
  66.7767347  68.8327853 119.1481389  68.7547347  68.2377853 118.2761389
  69.3997347  67.5397853 117.9061389  69.2707347  69.6127853 118.2561389
  69.1287347  70.0297853 119.2531389  70.7637347  69.6007853 117.9311389
  71.1467347  70.6207853 117.9171389  71.3067347  69.0667853 118.7101389
  70.9917347  68.9897853 116.6871389  71.9527347  68.9917853 116.4931389
  68.4847347  70.5437853 117.3161389  68.3507347  71.7277853 117.6051389
  67.8957347  70.0197853 116.2421389  67.8667347  69.0147853 116.0721389
  67.2317347  70.7937853 115.1931389  67.5707347  71.8237853 115.3041389
  67.6267347  70.1837853 113.8451389  67.2827347  70.8437853 113.0491389
  68.7147347  70.1487853 113.7831389  67.0867347  68.8077853 113.5941389
  65.9487347  68.5357853 112.9191389  65.3097347  69.2717853 112.4531389
  65.7277347  67.1777853 112.9161389  64.9257347  66.7307853 112.4721389
  66.7167347  66.4947853 113.5831389  66.9297347  65.1317853 113.8391389
  66.2277347  64.3907853 113.4861389  68.0697347  64.7487853 114.5611389
  68.2517347  63.7047853 114.7721389  68.9737347  65.7237853 115.0091389
  69.8487347  65.4257853 115.5671389  68.7517347  67.0867853 114.7381389
  69.4667347  67.8197853 115.0801389  67.6107347  67.5097853 114.0271389
  65.6997347  70.8957853 115.3011389  65.0897347  71.5517853 114.4541389
  65.0347347  70.2487853 116.2671389  65.4887347  69.7547853 117.0351389
  63.5687347  70.1967853 116.2991389  63.1917347  71.2197853 116.3201389
  63.2237347  69.7487853 115.3671389  62.9377347  69.4317853 117.4581389
  63.4597347  69.4207853 118.5701389  61.7757347  68.8327853 117.1911389
  61.3537347  68.8537853 116.2631389  60.9707347  68.0857853 118.1651389
  60.8427347  68.7057853 119.0521389  59.5987347  67.7787853 117.5541389
  59.1157347  68.7097853 117.2581389  59.7277347  67.1847853 116.6491389
  58.7707347  67.0857853 118.4581389  57.8317347  67.2427853 118.2271389
  61.6737347  66.7947853 118.6401389  62.3257347  66.1447853 117.8201389
  61.5587347  66.4007853 119.9271389  60.8427347  67.1037853 120.9801389
  59.7667347  66.9587853 120.8831389  61.0257347  68.1767853 120.9261389
  61.3517347  66.5317853 122.2901389  60.5857347  66.5587853 123.0651389
  62.2067347  67.0927853 122.6681389  61.7327347  65.1057853 121.9301389
  60.8887347  64.4267853 122.0481389  62.5327347  64.7337853 122.5701389
  62.1807347  65.1917853 120.4691389  63.2617347  65.2737853 120.3541389
  61.8117347  63.8997853 119.7301389  60.7147347  63.7587853 119.1881389
  62.6987347  62.9087853 119.7871389  63.6387347  63.0357853 120.1611389
  62.4427347  61.5377853 119.3291389  61.6507347  61.5067853 118.5811389
  63.7267347  60.9977853 118.6831389  64.0367347  61.6757853 117.8881389
  64.5237347  60.9927853 119.4271389  63.5737347  59.5877853 118.1051389
  63.1407347  58.9377853 118.8651389  62.8697347  59.6197853 117.2741389
  64.8917347  58.9747853 117.6181389  65.6097347  58.9717853 118.4381389
  64.7217347  57.9347853 117.3391389  65.4927347  59.7227853 116.4261389
  64.7427347  59.8157853 115.6411389  65.7617347  60.7337853 116.7311389
  66.6937347  59.0347853 115.8831389  67.0687347  59.5747853 115.0771389
  67.4207347  58.9687853 116.6241389  66.4327347  58.0787853 115.5671389
  61.9747347  60.6887853 120.5131389  62.6047347  60.7047853 121.5601389
  60.8957347  59.9297853 120.3551389  60.3187347  59.9587853 119.5141389
  60.4117347  58.9697853 121.3621389  61.0017347  59.0887853 122.2711389
  58.9547347  59.2377853 121.7791389  58.3277347  58.9827853 120.9241389
  58.5907347  58.3817853 122.9891389  57.5577347  58.5787853 123.2761389
  58.7027347  57.3277853 122.7361389  59.2517347  58.6267853 123.8201389
  58.7177347  60.7067853 122.1351389  57.6757347  60.8477853 122.4231389
  59.3647347  60.9887853 122.9651389  58.9427347  61.3317853 121.2711389
  60.5927347  57.5597853 120.8191389  60.1587347  57.2727853 119.7081389
  61.2657347  56.6747853 121.5511389  61.5127347  56.8187853 122.5301389
  61.7167347  55.3937853 120.9981389  61.0217347  55.1327853 120.2001389
  63.1287347  55.5397853 120.4031389  63.0787347  56.4407853 119.7921389
  64.2317347  55.7117853 121.4271389  65.1907347  55.8067853 120.9171389
  64.0437347  56.6087853 122.0171389  64.2557347  54.8437853 122.0851389
  63.4557347  54.3877853 119.6811389  64.3967347  54.4277853 119.4101389
  61.6347347  54.2337853 121.9871389  61.8387347  54.3927853 123.1861389
  61.3867347  53.0327853 121.4681389  61.0747347  52.9157853 120.5041389
  61.5207347  51.7517853 122.1771389  61.8817347  51.9287853 123.1901389
  60.1327347  51.0897853 122.2821389  59.3817347  51.8707853 122.4021389
  59.9167347  50.5807853 121.3431389  59.9837347  50.0857853 123.4291389
  60.7297347  49.2977853 123.3261389  60.1747347  50.5837853 124.3801389
  58.5837347  49.4697853 123.4431389  57.8537347  50.2627853 123.6071389
  58.3787347  49.0457853 122.4601389  58.3737347  48.3837853 124.5001389
  58.6517347  48.7817853 125.4761389  57.3127347  48.1367853 124.5471389
  59.1427347  47.1487853 124.2501389  58.6867347  46.3517853 124.7381389
  59.1717347  46.9587853 123.2281389  60.1127347  47.2647853 124.6081389
  62.5917347  50.8497853 121.5401389  62.6397347  49.6667853 121.8281389
  63.4347347  51.3657853 120.6491389  63.4607347  52.3637853 120.4411389
  64.4087347  50.5987853 119.8701389  64.1677347  49.5357853 119.8931389
  64.3427347  51.0677853 118.4091389  63.3357347  50.8807853 118.0351389
  64.4947347  52.1467853 118.3891389  65.3417347  50.4247853 117.4411389
  66.5037347  50.2117853 117.7521389  64.9727347  50.1737853 116.3041389
  65.6957347  49.7767853 115.8131389  65.8077347  50.7157853 120.4821389
  66.3397347  51.8187853 120.6171389  66.4287347  49.5827853 120.8131389
  66.0477347  48.6627853 120.5921389  67.6997347  49.5207853 121.5151389
  67.5927347  50.0387853 122.4681389  67.9177347  48.4767853 121.7421389
  68.9027347  50.1167853 120.7711389  69.8047347  50.5987853 121.4381389
  68.9517347  50.1637853 119.4341389  68.2347347  49.7587853 118.8321389
  70.0537347  50.8097853 118.6961389  70.9587347  50.4157853 119.1601389
  70.1067347  50.4777853 117.2011389  69.2317347  51.0047853 116.8201389
  71.3797347  50.9267853 116.5841389  71.3797347  50.6737853 115.5241389
  71.4787347  52.0057853 116.6991389  72.2167347  50.4307853 117.0751389
  69.9967347  49.0587853 116.8581389  70.0467347  48.9407853 115.7751389
  70.8157347  48.5077853 117.3211389  69.0457347  48.6687853 117.2221389
  69.9487347  52.3137853 118.8091389  70.9537347  52.9747853 119.0211389
  68.7427347  52.8607853 118.6611389  67.8907347  52.3227853 118.5031389
  68.5397347  54.3077853 118.7151389  69.2467347  54.7537853 118.0161389
  67.1467347  54.7217853 118.2361389  67.1787347  55.8107853 118.2051389
  66.8107347  54.1757853 116.8641389  65.8107347  54.5017853 116.5771389
  67.5347347  54.5447853 116.1381389  66.8437347  53.0867853 116.8881389
  66.1447347  54.2757853 119.1031389  66.4167347  53.4257853 119.5081389
  68.8547347  54.8607853 120.0991389  69.5047347  55.8917853 120.2021389
  68.5117347  54.1487853 121.1701389  67.9077347  53.3277853 121.1311389
  68.9747347  54.4827853 122.5161389  68.7507347  55.5367853 122.6811389
  68.2127347  53.7067853 123.6031389  68.4237347  52.6547853 123.4121389
  68.6727347  54.0757853 125.0121389  68.1037347  53.5007853 125.7431389
  69.7337347  53.8507853 125.1191389  68.5087347  55.1397853 125.1811389
  66.7177347  53.9797853 123.5311389  66.2067347  53.4167853 124.3121389
  66.5347347  55.0447853 123.6731389  66.3387347  53.6737853 122.5561389
  70.4937347  54.3167853 122.6421389  71.1437347  55.2287853 123.1301389
  71.0977347  53.2197853 122.1791389  70.6087347  52.4607853 121.7051389
  72.5357347  53.0127853 122.3161389  72.7687347  53.1167853 123.3761389
  72.9187347  51.6027853 121.8641389  73.9947347  51.4657853 121.9731389
  72.3957347  50.8697853 122.4771389  72.6397347  51.4667853 120.8191389
  73.3777347  54.0837853 121.6031389  74.2397347  54.6967853 122.2231389
  73.1147347  54.3487853 120.3171389  72.3717347  53.8787853 119.8001389
  73.8527347  55.3337853 119.5061389  74.9037347  55.0617853 119.6091389
  73.4167347  55.2597853 118.0351389  72.3287347  55.3077853 117.9811389
  73.8007347  56.1307853 117.5041389  73.8987347  53.9887853 117.3311389
  74.9797347  53.9047853 117.4471389  73.4577347  53.1207853 117.8211389
  73.5507347  53.9547853 115.8431389  73.6827347  52.9357853 115.4791389
  72.4947347  54.2007853 115.7281389  74.3677347  54.8957853 114.9601389
  75.3347347  55.0647853 115.4341389  74.5607347  54.3987853 114.0091389
  73.7467347  56.1957853 114.6901389  74.1197347  56.5797853 113.7981389
  72.7157347  56.0787853 114.6131389  73.9637347  56.8517853 115.4671389
  73.7177347  56.7727853 119.9981389  74.5457347  57.6037853 119.6421389
  72.7037347  57.0757853 120.7991389  72.0147347  56.3857853 121.0991389
  72.4537347  58.4117853 121.3411389  72.7007347  59.0827853 120.5191389
  70.9977347  58.5457853 121.7761389  70.7537347  57.7747853 122.5071389
  70.8407347  59.5077853 122.2631389  70.1567347  58.4297853 120.6561389
  69.8187347  57.5117853 120.5951389  73.3327347  58.8137853 122.5191389
  73.4357347  60.0037853 122.7691389  73.9327347  57.8807853 123.2601389
  73.9737347  56.8977853 122.9911389  74.5957347  58.1677853 124.5371389
  74.2817347  59.1507853 124.8891389  74.1707347  57.1447853 125.6041389
  74.3317347  56.1547853 125.1771389  75.0177347  57.2497853 126.8821389
  74.6797347  56.5077853 127.6051389  76.0647347  57.0697853 126.6401389
  74.9097347  58.2467853 127.3091389  72.6817347  57.3277853 125.9581389
  72.5737347  58.2267853 126.5651389  72.1207347  57.4937853 125.0391389
  72.0607347  56.1537853 126.7061389  71.0127347  56.3687853 126.9141389
  72.1327347  55.2537853 126.0951389  72.5927347  55.9977853 127.6451389
  76.1137347  58.2207853 124.3551389  76.7347347  57.3067853 123.8311389
  76.7067347  59.3087853 124.8221389  76.1867347  59.9947853 125.3701389
  78.0977347  59.6997853 124.6551389  78.7967347  58.8797853 124.4931389
  78.1377347  60.6027853 123.4091389  77.4587347  60.1927853 122.6621389
  77.7557347  61.5867853 123.6811389  79.5137347  60.7757853 122.7711389
  80.5367347  60.5077853 123.4321389  79.5797347  61.1347853 121.5751389
  78.5117347  60.4027853 125.9581389  77.7427347  61.2047853 126.4821389
  79.6667347  60.0927853 126.5421389  80.4097347  59.5877853 126.0591389
  80.0067347  60.4357853 127.9351389  79.1817347  60.9927853 128.3781389
  80.2147347  59.1317853 128.7331389  81.0927347  58.6207853 128.3371389
  80.4367347  59.3917853 129.7681389  79.0267347  58.1457853 128.7201389
  78.8507347  57.9037853 127.6721389  79.3617347  56.8957853 129.5261389
  78.5137347  56.2117853 129.5061389  80.2327347  56.4057853 129.0921389
  79.5787347  57.1747853 130.5571389  77.7537347  58.7477853 129.3081389
  76.9527347  58.0097853 129.2731389  77.9337347  59.0387853 130.3431389
  77.4647347  59.6247853 128.7291389  81.2237347  61.3677853 128.0171389
  82.1227347  61.2407853 127.1951389  81.2957347  62.2957853 128.9881389
  80.5817347  62.4307853 129.7041389  82.4487347  63.2137853 129.0911389
  82.6467347  63.5787853 128.0831389  82.1117347  64.4347853 129.9701389
  81.1687347  64.8737853 129.6431389  81.9737347  64.1167853 131.0041389
  83.2257347  65.4867853 129.8961389  84.1027347  65.1017853 130.4161389
  83.5077347  65.6217853 128.8521389  82.8687347  66.8507853 130.4861389
  82.0267347  67.2727853 129.9371389  82.5447347  66.7237853 131.5191389
  84.0567347  67.8367853 130.4391389  83.7387347  68.7947853 130.8511389
  84.8527347  67.4627853 131.0821389  84.6017347  68.0557853 129.0741389
  85.3497347  68.7777853 129.1101389  84.9977347  67.1647853 128.7111389
  83.8397347  68.3777853 128.4441389  83.7477347  62.5157853 129.5261389
  84.8007347  62.7957853 128.9671389  83.6777347  61.6157853 130.5011389
  82.7967347  61.3677853 130.9511389  84.8197347  60.8817853 131.0451389
  85.6687347  61.5427853 131.2191389  84.3607347  60.2747853 132.3761389
  83.9907347  61.0807853 133.0101389  83.5177347  59.6127853 132.1781389
  85.4137347  59.4907853 133.1611389  86.4797347  59.1477853 132.6181389
  85.1507347  59.2137853 134.3491389  85.3417347  59.8337853 130.0501389
  84.6257347  58.9067853 129.6791389  86.5997347  59.9517853 129.6251389
  87.2517347  60.6197853 130.0351389  87.2007347  59.1597853 128.5401389
  86.5837347  59.3237853 127.6571389  88.6397347  59.6327853 128.3311389
  89.1857347  59.4937853 129.2641389  89.1087347  58.9867853 127.5881389
  88.8127347  61.0857853 127.8841389  88.2177347  61.7327853 128.5281389
  89.8547347  61.3797853 128.0121389  88.4027347  61.3077853 126.4311389
  88.8077347  60.5107853 125.8071389  87.3177347  61.2617853 126.3431389
  88.9047347  62.6607853 125.9321389  88.4947347  63.4517853 126.5601389
  89.9887347  62.7027853 126.0331389  88.5357347  62.9127853 124.5271389
  88.3047347  63.9197853 124.4041389  89.3337347  62.6627853 123.9081389
  87.7087347  62.3347853 124.2761389  87.1927347  57.6457853 128.7761389
  87.0157347  56.8797853 127.8361389  87.3527347  57.2047853 130.0191389
  87.5047347  57.8307853 130.8101389  87.3307347  55.7917853 130.3991389
  87.8917347  55.2487853 129.6381389  87.9857347  55.6197853 131.7651389
  87.4317347  56.2037853 132.5001389  87.9107347  54.5747853 132.0661389
  89.4307347  56.0357853 131.7971389  90.4217347  55.1287853 131.3841389
  90.1537347  54.1117853 131.1381389  91.7547347  55.5417853 131.2911389
  92.5157347  54.8477853 130.9661389  92.0987347  56.8607853 131.6211389
  93.3807347  57.2477853 131.4931389  93.4697347  58.1827853 131.7731389
  91.1167347  57.7617853 132.0751389  91.3917347  58.7677853 132.3571389
  89.7797347  57.3457853 132.1591389  89.0197347  58.0327853 132.5021389
  85.9257347  55.1927853 130.4121389  85.7357347  54.0647853 129.9761389
  84.9167347  55.9487853 130.8391389  85.0427347  56.8677853 131.2641389
  83.5207347  55.5267853 130.7371389  83.4277347  54.5247853 131.1561389
  82.6237347  56.4647853 131.5431389  82.7167347  57.4747853 131.1451389
  81.5847347  56.1637853 131.4101389  82.9487347  56.4847853 133.0271389
  82.8987347  55.4697853 133.4211389  83.9727347  56.8317853 133.1671389
  82.0077347  57.3727853 133.8131389  81.9547347  58.3577853 133.3491389
  81.0007347  56.9557853 133.7921389  82.4787347  57.5037853 135.2431389
  82.4017347  56.5357853 135.7391389  83.5317347  57.7837853 135.2521389
  81.7107347  58.4907853 135.9901389  82.0697347  58.5447853 136.9641389
  81.8037347  59.4207853 135.5341389  80.7087347  58.2117853 136.0061389
  83.0817347  55.4617853 129.2761389  82.3807347  54.5407853 128.8721389
  83.5177347  56.4107853 128.4551389  84.0957347  57.1927853 128.7621389
  83.2137347  56.4297853 127.0301389  82.1357347  56.3357853 126.8951389
  83.6817347  57.7687853 126.4671389  83.5497347  58.5457853 127.2201389
  84.7477347  57.7177853 126.2451389  82.9227347  58.1457853 125.2141389
  82.8927347  57.4707853 124.2101389  82.2517347  59.2527853 125.2211389
  81.7197347  59.5317853 124.3971389  82.2547347  59.8457853 126.0511389
  83.7677347  55.2127853 126.2591389  83.0717347  54.6917853 125.3981389
  84.9427347  54.6767853 126.6071389  85.5697347  55.1037853 127.2891389
  85.4557347  53.4127853 126.0431389  85.5247347  53.5357853 124.9621389
  86.8857347  53.1037853 126.5581389  86.8837347  53.2487853 127.6381389
  87.3177347  51.6527853 126.3051389  88.3267347  51.5017853 126.6881389
  86.6317347  50.9747853 126.8121389  87.3027347  51.4497853 125.2341389
  87.8747347  54.0567853 125.8631389  87.9457347  53.7767853 124.8121389
  87.4657347  55.0667853 125.8971389  89.2767347  54.0817853 126.4531389
  89.8947347  54.7837853 125.8931389  89.2267347  54.3947853 127.4961389
  89.7147347  53.0847853 126.3941389  84.4857347  52.2477853 126.3021389
  84.1687347  51.5037853 125.3761389  83.9657347  52.1067853 127.5231389
  84.2207347  52.6977853 128.3141389  82.9767347  51.0867853 127.8421389
  83.4057347  50.1017853 127.6591389  82.7377347  51.1387853 128.9041389
  81.6937347  51.2337853 127.0311389  81.2097347  50.2617853 126.4621389
  81.1897347  52.4587853 126.9141389  81.6107347  53.2707853 127.3661389
  80.0017347  52.7877853 126.1451389  79.1907347  52.1217853 126.4381389
  79.6207347  54.2327853 126.4641389  78.7297347  54.5077853 125.8991389
  79.4177347  54.3287853 127.5311389  80.4427347  54.8947853 126.1901389
  80.1607347  52.5287853 124.6311389  79.2857347  51.9187853 124.0261389
  81.2837347  52.8997853 123.9991389  82.0547347  53.3657853 124.4781389
  81.5407347  52.6857853 122.5611389  80.6897347  53.1377853 122.0511389
  82.8557347  53.3637853 122.1461389  83.6437347  53.0727853 122.8411389
  83.1497347  53.0017853 121.1611389  82.7567347  54.8837853 122.1111389
  82.2657347  55.2257853 123.0221389  83.7627347  55.3027853 122.1141389
  81.9957347  55.4347853 120.9031389  82.6287347  55.3967853 120.0161389
  81.1227347  54.8147853 120.6991389  81.5597347  56.8757853 121.1701389
  81.0397347  56.9237853 122.1271389  82.4427347  57.5097853 121.2551389
  80.6777347  57.4057853 120.1071389  80.4097347  58.3847853 120.3341389
  81.1807347  57.3867853 119.1971389  79.8217347  56.8187853 120.0421389
  81.5717347  51.2237853 122.1301389  81.1677347  50.9187853 121.0151389
  81.9997347  50.3057853 122.9891389  82.3497347  50.5357853 123.9191389
  82.0157347  48.8757853 122.6991389  82.3427347  48.7367853 121.6691389
  83.0187347  48.1817853 123.6291389  82.7457347  48.4007853 124.6611389
  82.9277347  47.1037853 123.4971389  84.4927347  48.5827853 123.4131389
  84.5277347  49.6687853 123.4991389  85.3537347  47.8937853 124.4461389
  86.3967347  48.1747853 124.2971389  85.0357347  48.1957853 125.4441389
  85.2507347  46.8137853 124.3431389  85.0307347  48.1997853 122.0461389
  86.0717347  48.5117853 121.9641389  84.9647347  47.1187853 121.9191389
  84.4417347  48.6927853 121.2721389  80.6197347  48.2397853 122.7511389
  80.3487347  47.3487853 121.9581389  79.7097347  48.7367853 123.5901389
  79.9367347  49.4427853 124.2901389  78.2947347  48.3377853 123.6101389
  78.2477347  47.2527853 123.5151389  77.6557347  48.7287853 124.9541389
  77.9037347  49.7827853 125.0841389  76.1317347  48.6057853 124.9951389
  75.7687347  48.9017853 125.9791389  75.6937347  49.2547853 124.2371389
  75.8447347  47.5727853 124.7981389  78.2157347  47.8657853 126.0701389
  77.7567347  48.1517853 127.0161389  77.9987347  46.8177853 125.8631389
  79.2947347  48.0077853 126.1331389  77.5147347  48.8897853 122.4111389
  76.6637347  48.1877853 121.8661389  77.8417347  50.0837853 121.9151389
  78.4477347  50.7467853 122.3981389  77.3547347  50.5577853 120.6161389
  76.2667347  50.5527853 120.6821389  77.8327347  51.9817853 120.3291389
  78.9147347  52.0247853 120.4531389  77.6207347  52.2237853 119.2881389
  77.1897347  53.0317853 121.2231389  76.1057347  52.9257853 121.1701389
  77.4787347  52.8417853 122.2571389  77.5637347  54.4637853 120.8611389
  78.3527347  54.7527853 119.9731389  76.9997347  55.4117853 121.5421389
  76.3397347  55.1827853 122.2851389  77.2157347  56.3867853 121.3351389
  77.7537347  49.6307853 119.4591389  76.9417347  49.4117853 118.5631389
  78.9537347  49.0387853 119.4541389  79.6707347  49.2127853 120.1581389
  79.3507347  48.0717853 118.4191389  79.1747347  48.5717853 117.4671389
  80.8387347  47.7057853 118.5431389  81.0527347  47.4677853 119.5851389
  81.0237347  46.8007853 117.9641389  81.8157347  48.7887853 118.0801389
  81.4117347  49.7607853 117.4071389  83.0337347  48.6067853 118.2971389
  78.5027347  46.7917853 118.4261389  78.0557347  46.3667853 117.3671389
  78.2227347  46.2087853 119.5931389  78.6027347  46.5457853 120.4781389
  77.3517347  45.0337853 119.7511389  77.7997347  44.2107853 119.1941389
  77.2507347  44.6367853 121.2401389  76.9477347  45.5377853 121.7741389
  76.2017347  43.5607853 121.5011389  76.1787347  43.3257853 122.5651389
  75.2227347  43.9237853 121.1891389  76.4527347  42.6627853 120.9361389
  78.5947347  44.1347853 121.7441389  78.5087347  43.8587853 122.7951389
  78.8987347  43.2637853 121.1631389  79.3407347  44.9217853 121.6351389
  75.9617347  45.2837853 119.1721389  75.4447347  44.4907853 118.3801389
  75.3397347  46.4067853 119.5351389  75.7617347  47.0857853 120.1691389
  74.0097347  46.7967853 119.0831389  73.3197347  45.9667853 119.2361389
  73.5537347  47.9867853 119.9121389  72.5587347  48.2947853 119.5901389
  73.5227347  47.7067853 120.9651389  74.2517347  48.8127853 119.7771389
  73.9537347  47.0707853 117.5711389  73.0747347  46.5527853 116.8881389
  74.9367347  47.7877853 117.0171389  75.6577347  48.2527853 117.5691389
  75.0937347  47.9877853 115.5741389  74.1767347  48.4637853 115.2261389
  76.2997347  48.8837853 115.2901389  77.0737347  48.6877853 116.0321389
  76.7177347  48.6237853 114.3171389  75.9597347  50.3487853 115.3061389
  75.2907347  50.8357853 114.4131389  76.4227347  51.0847853 116.2751389
  76.2267347  52.0857853 116.2941389  76.9817347  50.6607853 117.0151389
  75.2587347  46.6747853 114.8111389  74.5347347  46.4477853 113.8491389
  76.1647347  45.7957853 115.2371389  76.7497347  45.9387853 116.0601389
  76.3987347  44.5327853 114.5481389  76.6587347  44.7627853 113.5151389
  77.5557347  43.7867853 115.2221389  77.3447347  43.7057853 116.2881389
  77.5937347  42.7717853 114.8271389  78.9077347  44.4237853 115.0451389
  79.1797347  45.1227853 114.0901389  79.8167347  44.1757853 115.9491389
  80.7527347  44.5687853 115.8521389  79.5907347  43.5887853 116.7521389
  75.1457347  43.6477853 114.5031389  74.8367347  43.0827853 113.4601389
  74.4047347  43.5807853 115.6081389  74.6597347  44.0507853 116.4771389
  73.1487347  42.8277853 115.6961389  73.3627347  41.8077853 115.3761389
  72.6307347  42.7987853 117.1401389  72.3227347  43.8207853 117.3621389
  71.4497347  41.8687853 117.3211389  71.1267347  41.8897853 118.3621389
  70.6297347  42.1927853 116.6801389  71.7417347  40.8537853 117.0521389
  73.6317347  42.3627853 118.0121389  74.2607347  43.0957853 118.1811389
  72.0797347  43.3947853 114.7661389  71.3937347  42.6527853 114.0711389
  71.9547347  44.7147853 114.6911389  72.5347347  45.3637853 115.2231389
  70.9737347  45.3647853 113.8391389  70.0287347  44.8297853 113.9331389
  70.8127347  46.7997853 114.3101389  70.6647347  46.8067853 115.3901389
  71.7347347  47.3457853 114.1121389  69.6597347  47.5187853 113.6481389
  69.8277347  48.4157853 112.8521389  68.4487347  47.1587853 113.9451389
  67.6557347  47.6297853 113.5101389  68.2907347  46.4047853 114.6141389
  71.3047347  45.2837853 112.3471389  70.4097347  45.0947853 111.5441389
  72.5617347  45.3567853 111.9391389  73.3457347  45.5327853 112.5671389
  72.9497347  45.1907853 110.5421389  72.2957347  45.8187853 109.9371389
  74.4007347  45.6477853 110.3431389  75.0317347  45.1907853 111.1051389
  74.7617347  45.2957853 109.3771389  74.5387347  47.1697853 110.4141389
  73.9137347  47.6207853 109.6431389  74.1607347  47.5177853 111.3751389
  75.9807347  47.6547853 110.2371389  76.9177347  47.0717853 110.8231389
  76.1837347  48.6387853 109.4971389  72.7467347  43.7537853 110.0501389
  72.2067347  43.5497853 108.9641389  73.1417347  42.7447853 110.8251389
  73.5407347  42.8747853 111.7551389  73.0407347  41.3377853 110.4141389
  73.2547347  41.3347853 109.3451389  74.0667347  40.4787853 111.1501389
  73.8547347  40.5267853 112.2181389  73.9307347  39.4407853 110.8451389
  75.5377347  40.8637853 110.9271389  75.7587347  41.7387853 111.5371389
  76.1637347  40.0517853 111.2961389  75.9467347  41.1697853 109.4771389
  76.7357347  42.1127853 109.2701389  75.5207347  40.4657853 108.5371389
  71.6347347  40.7337853 110.5731389  71.2237347  39.9597853 109.7121389
  70.8737347  41.0787853 111.6171389  71.1637347  41.7697853 112.3101389
  69.5467347  40.5067853 111.8811389  69.3307347  39.8247853 111.0591389
  69.5937347  39.7647853 113.2121389  68.6147347  39.3337853 113.4231389
  70.3367347  38.9687853 113.1591389  69.8627347  40.4597853 114.0071389
  68.3777347  41.5087853 111.8401389  67.2427347  41.1097853 111.5971389
  68.6047347  42.8007853 112.0721389  69.5257347  43.1707853 112.3081389
  67.5567347  43.8267853 112.0131389  68.0347347  44.7987853 111.8951389
  66.9587347  43.6547853 111.1181389  66.6137347  43.8967853 113.2161389
  65.6777347  44.6817853 113.2091389  66.8497347  43.0777853 114.2411389
  67.6727347  42.4747853 114.2441389  66.0497347  42.8927853 115.4601389
  65.6787347  43.8507853 115.8231389  64.8477347  41.9797853 115.1371389
  64.5077347  42.1917853 114.1231389  65.1807347  40.9417853 115.1511389
  63.6657347  42.1327853 116.0971389  63.3757347  43.2447853 116.5441389
  62.9847347  41.1467853 116.3881389  66.9367347  42.2537853 116.5481389
  68.0127347  41.7567853 116.2291389  66.5197347  42.2317853 117.8141389
  65.6617347  42.6927853 118.1171389  67.2287347  41.5547853 118.9081389
  66.5017347  41.2657853 119.6671389  67.6687347  40.6357853 118.5211389
  68.3317347  42.3807853 119.5761389  69.1727347  41.8577853 120.2891389
  68.3387347  43.6777853 119.2941389  67.6457347  44.1327853 118.7001389
  69.3607347  44.5787853 119.8231389  70.3007347  44.1337853 119.4981389
  69.1977347  46.0027853 119.2541389  68.2167347  46.3817853 119.5401389
  70.2677347  46.9267853 119.8161389  70.1377347  47.9277853 119.4041389
  70.1797347  46.9677853 120.9021389  71.2537347  46.5487853 119.5461389
  69.3067347  45.9657853 117.8261389  68.5497347  46.4427853 117.4281389
  69.4127347  44.6677853 121.3471389  70.4797347  44.5367853 121.9481389
  68.2597347  44.8917853 121.9631389  67.3657347  44.9777853 121.4801389
  68.1737347  45.0367853 123.4221389  68.7757347  45.8977853 123.7121389
  66.7277347  45.2737853 123.8571389  66.1977347  44.3377853 123.6781389
  66.5727347  45.6137853 125.3241389  65.5177347  45.7667853 125.5531389
  66.9597347  44.7947853 125.9301389  67.1287347  46.5247853 125.5471389
  66.2107347  46.3417853 123.1251389  65.8607347  46.0137853 122.2701389
  68.7137347  43.7927853 124.1091389  69.5187347  43.8837853 125.0261389
  68.3517347  42.6227853 123.5891389  67.6747347  42.5487853 122.8301389
  68.8637347  41.3247853 124.0261389  68.5987347  41.2097853 125.0771389
  68.2137347  40.1837853 123.2341389  68.5557347  40.3137853 122.2071389
  68.6177347  38.8117853 123.7341389  68.1257347  38.0467853 123.1341389
  69.6987347  38.6977853 123.6511389  68.3197347  38.7027853 124.7771389
  66.8207347  40.2467853 123.3331389  66.4227347  39.5127853 122.8201389
  70.3867347  41.2527853 123.9211389  71.0487347  40.9067853 124.8901389
  70.9827347  41.6437853 122.7921389  70.4797347  41.9737853 121.9681389
  72.4287347  41.6287853 122.6451389  72.7967347  40.6237853 122.8531389
  72.7507347  42.0307853 121.2181389  73.8317347  42.0297853 121.0751389
  72.2917347  41.3227853 120.5281389  72.3607347  43.0297853 121.0251389
  73.1457347  42.5337853 123.6601389  74.2307347  42.2157853 124.1281389
  72.5327347  43.6607853 124.0301389  71.6217347  43.9317853 123.6591389
  73.0677347  44.6327853 124.9901389  74.1057347  44.8147853 124.7121389
  72.2867347  45.9557853 124.9101389  71.2497347  45.7027853 125.1301389
  72.7257347  47.0047853 125.9211389  72.1247347  47.9047853 125.7961389
  72.5907347  46.6157853 126.9301389  73.7767347  47.2457853 125.7621389
  72.4547347  46.5077853 123.6341389  71.9227347  46.0007853 122.9861389
  73.0827347  44.0997853 126.4211389  74.0887347  44.2377853 127.1101389
  72.0107347  43.4597853 126.8881389  71.1587347  43.3127853 126.3471389
  71.9647347  42.9027853 128.2461389  72.4207347  43.6617853 128.8821389
  70.5307347  42.7007853 128.7651389  70.6577347  42.2787853 129.7621389
  69.7937347  44.0277853 128.8161389  68.7807347  43.8677853 129.1851389
  70.3197347  44.7107853 129.4831389  69.7517347  44.4587853 127.8161389
  69.6937347  41.6967853 127.9891389  68.7017347  41.6287853 128.4351389
  69.6037347  42.0217853 126.9521389  70.1747347  40.7187853 128.0221389
  72.8077347  41.6407853 128.4021389  73.3877347  41.4297853 129.4581389
  72.9847347  40.8517853 127.3441389  72.4627347  40.9657853 126.4751389
  73.9367347  39.7447853 127.3091389  73.7577347  39.1067853 128.1741389
  73.7277347  38.9307853 126.0231389  73.7467347  39.6207853 125.1801389
  74.5787347  38.2597853 125.9061389  72.4457347  38.0937853 125.9231389
  71.6137347  38.7467853 126.1861389  72.3107347  37.5547853 124.5091389
  71.4007347  36.9587853 124.4321389  72.2607347  38.3857853 123.8061389
  73.1737347  36.9317853 124.2731389  72.4487347  36.9177853 126.8741389
  71.5197347  36.3577853 126.7641389  73.2937347  36.2677853 126.6461389
  72.5357347  37.2787853 127.8991389  75.3817347  40.2437853 127.4051389
  76.1647347  39.7177853 128.1851389  75.7327347  41.2927853 126.6571389
  75.0877347  41.7547853 126.0161389  77.0627347  41.8907853 126.6711389
  77.7827347  41.0917853 126.4931389  77.1537347  42.9287853 125.5681389
  78.1457347  43.3797853 125.5741389  76.9767347  42.4517853 124.6041389
  76.4037347  43.7017853 125.7331389  77.4497347  42.4917853 128.0291389
  78.5697347  42.2697853 128.4731389  76.5487347  43.1957853 128.7351389
  75.6367347  43.4807853 128.3761389  76.8217347  43.6197853 130.1201389
  77.7377347  44.2077853 130.0581389  75.7247347  44.5157853 130.6971389
  75.6927347  45.4627853 130.1581389  74.7507347  44.0437853 130.5701389
  75.9997347  44.7667853 132.1911389  75.8817347  43.8257853 132.7291389
  77.0397347  45.0707853 132.3061389  75.1237347  45.8017853 132.8391389
  75.4537347  45.9627853 133.8651389  75.2387347  46.7507853 132.3151389
  73.7087347  45.4147853 132.8391389  73.4707347  44.4697853 132.5391389
  72.7317347  46.2107853 133.2011389  72.9677347  47.3737853 133.6931389
  73.9297347  47.6927853 133.8081389  72.1937347  47.9777853 133.9681389
  71.5047347  45.8497853 133.0661389  71.2827347  44.9347853 132.6731389
  70.7537347  46.4787853 133.3521389  77.0667347  42.4447853 131.0501389
  77.9757347  42.5117853 131.8621389  76.2717347  41.3887853 130.9661389
  75.5047347  41.3107853 130.2981389  76.4267347  40.2267853 131.8351389
  76.3757347  40.5577853 132.8721389  75.2917347  39.2477853 131.5721389
  74.3347347  39.7287853 131.7751389  75.2877347  38.9607853 130.5201389
  75.4297347  38.1037853 132.3771389  75.8347347  37.3817853 131.8531389
  77.7917347  39.5667853 131.6681389  78.4747347  39.3167853 132.6521389
  78.2447347  39.3707853 130.4281389  77.7077347  39.6097853 129.5941389
  79.5607347  38.7917853 130.1341389  79.6617347  37.8637853 130.6971389
  79.6757347  38.4427853 128.6331389  79.4667347  39.3507853 128.0681389
  81.0947347  37.9867853 128.2381389  81.1187347  37.7537853 127.1731389
  81.8057347  38.7847853 128.4511389  81.3637347  37.0987853 128.8101389
  78.6497347  37.3507853 128.2791389  78.9627347  36.4137853 128.7401389
  77.6887347  37.6177853 128.7191389  78.4557347  37.1187853 126.7821389
  77.7157347  36.3327853 126.6281389  78.1097347  38.0397853 126.3131389
  79.4027347  36.8177853 126.3351389  80.6907347  39.7117853 130.5991389
  81.6627347  39.2287853 131.1741389  80.5677347  41.0237853 130.3941389
  79.7787347  41.4427853 129.9011389  81.5587347  41.9947853 130.8591389
  82.5387347  41.6737853 130.5061389  81.2227347  43.3657853 130.2751389
  81.9557347  44.0967853 130.6161389  81.2427347  43.3127853 129.1861389
  80.2287347  43.6677853 130.6051389  81.6747347  42.0487853 132.3921389
  82.7777347  41.9887853 132.9271389  80.5507347  42.1177853 133.1081389
  79.6317347  42.1857853 132.6721389  80.4857347  42.1057853 134.5721389
  81.0677347  42.9397853 134.9631389  79.0207347  42.2637853 135.0021389
  78.6277347  43.1977853 134.6001389  78.4297347  41.4567853 134.5691389
  78.8457347  42.2557853 136.5301389  79.5657347  41.5707853 136.9761389
  79.0607347  43.2477853 136.9271389  77.4257347  41.8397853 136.9291389
  76.7367347  42.6527853 136.7021389  77.1197347  40.9847853 136.3271389
  77.3077347  41.4777853 138.4191389  77.7627347  42.2697853 139.0141389
  76.2537347  41.4397853 138.6931389  77.9467347  40.1797853 138.7691389
  77.4757347  39.7747853 139.6031389  77.8587347  39.5227853 137.9681389
  78.9527347  40.3347853 138.9811389  81.1107347  40.8407853 135.1561389
  81.9857347  40.9317853 136.0071389  80.6757347  39.6657853 134.7131389
  79.9767347  39.5707853 133.9761389  81.1557347  38.3867853 135.2371389
  81.0867347  38.4247853 136.3241389  80.2727347  37.2577853 134.7001389
  80.2897347  37.2857853 133.6101389  80.7007347  36.3017853 135.0011389
  78.8167347  37.3197853 135.1751389  78.4227347  38.3197853 134.9911389
  78.2177347  36.6277853 134.5831389  78.6557347  36.9837853 136.6491389
  79.1487347  35.9317853 137.0881389  78.0097347  37.7587853 137.3761389
  82.6367347  38.1277853 134.9171389  83.3717347  37.6407853 135.7721389
  83.1107347  38.5467853 133.7431389  82.5177347  38.9607853 133.0231389
  84.5157347  38.4627853 133.3571389  84.8417347  37.4257853 133.4431389
  84.6077347  38.7397853 132.3071389  85.4527347  39.3427853 134.1811389
  86.5167347  38.8837853 134.5811389  85.0697347  40.5797853 134.5031389
  84.1957347  40.9907853 134.1761389  85.8527347  41.4797853 135.3541389
  86.8707347  41.4497853 134.9661389  85.2917347  42.9007853 135.2791389
  84.2137347  42.8357853 135.4261389  85.6957347  43.4577853 136.1241389
  85.5327347  43.7247853 134.0341389  86.4667347  43.3577853 133.0501389
  86.9867347  42.4147853 133.1251389  86.7237347  44.2147853 131.9711389
  87.4717347  43.9467853 131.2401389  86.0197347  45.4127853 131.8351389
  86.2137347  46.0637853 130.9951389  85.0647347  45.7657853 132.7891389
  84.4957347  46.6757853 132.6721389  84.8447347  44.9387853 133.8981389
  84.1377347  45.2397853 134.6571389  85.9237347  41.0347853 136.8211389
  86.8937347  41.3427853 137.5081389  84.9457347  40.2857853 137.3151389
  84.1307347  40.0097853 136.7671389  84.9227347  39.7737853 138.6901389
  85.3957347  40.5167853 139.3321389  83.4607347  39.5727853 139.1261389
  82.9127347  39.0307853 138.3551389  83.4217347  38.9667853 140.0311389
  82.8037347  40.9347853 139.3781389  83.3867347  41.4617853 140.1331389
  82.8667347  41.5197853 138.4611389  81.3367347  40.9087853 139.8331389
  80.8597347  41.9427853 140.3521389  80.6277347  39.8987853 139.6691389
  85.7637347  38.5037853 138.8871389  86.1117347  38.1817853 140.0191389
  86.1347347  37.7887853 137.8151389  85.8927347  38.0687853 136.8651389
  86.9187347  36.5397853 137.8601389  86.8757347  36.2047853 138.8961389
  86.2847347  35.5017853 136.9161389  86.1527347  35.9527853 135.9321389
  86.9747347  34.6667853 136.7941389  84.9317347  34.9637853 137.4041389
  84.2387347  35.7947853 137.5321389  84.5087347  34.3097853 136.6421389
  85.0477347  34.1937853 138.7251389  85.7637347  33.3797853 138.6151389
  85.4317347  34.8527853 139.5041389  83.6907347  33.6347853 139.1441389
  82.9667347  34.4477853 139.2081389  83.3297347  32.9467853 138.3801389
  83.7617347  32.9357853 140.4421389  82.8207347  32.5707853 140.6921389
  84.4327347  32.1447853 140.3741389  84.0817347  33.5987853 141.1761389
  88.4147347  36.6867853 137.5751389  89.1867347  35.7847853 137.8961389
  88.8487347  37.7987853 137.0001389  88.2287347  38.5517853 136.7021389
  90.2717347  38.0617853 136.7321389  90.7157347  37.1157853 136.4211389
  90.4787347  39.0227853 135.5401389  91.5217347  39.3377853 135.5221389
  90.1197347  38.2597853 134.2581389  90.2557347  38.9127853 133.3961389
  90.7677347  37.3887853 134.1591389  89.0807347  37.9347853 134.3071389
  89.6827347  40.3327853 135.6621389  88.6657347  40.0957853 135.9751389
  90.1267347  40.9387853 136.4521389  89.6197347  41.1657853 134.3821389
  89.0387347  42.0697853 134.5641389  90.6297347  41.4397853 134.0761389
  89.1467347  40.5827853 133.5921389  91.0347347  38.4727853 137.9921389
  90.5807347  39.2827853 138.7971389  92.2157347  37.8787853 138.1601389
  92.6117347  37.2817853 137.4341389  93.0937347  37.9667853 139.3281389
  93.0517347  38.9777853 139.7321389  92.6267347  36.9837853 140.4091389
  93.1067347  37.2247853 141.3571389  91.5517347  37.0867853 140.5611389
  92.9327347  35.6497853 140.0431389  92.6277347  35.0397853 140.7471389
  94.5367347  37.6557853 138.9171389  94.8017347  37.3357853 137.7601389
  95.4767347  37.7267853 139.8651389  95.2497347  38.0187853 140.8161389
  96.9107347  37.4157853 139.7111389  97.3827347  38.1737853 139.0861389
  97.4877347  37.3867853 141.1391389  97.3057347  38.3627853 141.5901389
  96.9147347  36.6587853 141.7131389  98.9757347  37.0587853 141.3231389
  99.1757347  36.9117853 142.3841389  99.1927347  36.1137853 140.8241389
  99.9247347  38.1347853 140.7831389 100.1907347  37.9007853 139.7521389
  99.4127347  39.0967853 140.7691389 101.2037347  38.2457853 141.6311389
 101.8217347  39.0517853 141.2341389 100.9297347  38.5247853 142.6481389
 102.0027347  37.0107853 141.6751389 102.8547347  37.1687853 142.2501389
 101.4377347  36.2467853 142.0971389 102.2817347  36.7427853 140.7091389
  97.1937347  36.1017853 138.9671389  98.0627347  36.0737853 138.1021389
  96.4707347  35.0267853 139.2781389  95.7137347  35.0537853 139.9611389
  96.6667347  33.6967853 138.6901389  97.7167347  33.5947853 138.4171389
  96.4627347  32.9497853 139.4571389  95.8157347  33.3657853 137.4591389
  96.0547347  32.3397853 136.8221389  94.8227347  34.1877853 137.1141389
  94.5867347  35.0277853 137.6421389  93.9707347  33.9727853 135.9471389
  93.7067347  32.9157853 135.9071389  92.7107347  34.8277853 136.0951389
  92.0647347  34.6767853 135.2301389  92.1777347  34.5367853 137.0001389
  92.9897347  35.8797853 136.1601389  94.6897347  34.2817853 134.6211389
  95.5497347  35.1627853 134.5591389  94.2887347  33.6117853 133.5421389
  93.6627347  32.8087853 133.5961389  94.6877347  33.9367853 132.1751389
  95.3527347  34.8007853 132.1551389  95.4647347  32.7477853 131.5901389
  96.2917347  32.4997853 132.2551389  94.8117347  31.8757853 131.5551389
  96.0077347  33.0187853 130.2001389  96.1037347  34.1417853 129.7361389
  96.3897347  31.9947853 129.4831389  96.7637347  32.1397853 128.5451389
  96.3137347  31.0507853 129.8611389  93.4507347  34.3287853 131.3471389
  92.8157347  33.4517853 130.7611389  93.0717347  35.6147853 131.2591389
  93.6557347  36.7497853 131.9541389  94.7357347  36.7837853 131.8071389
  93.4817347  36.6807853 133.0281389  92.9887347  37.9877853 131.3731389
  93.5637347  38.3997853 130.5441389  92.8927347  38.7777853 132.1181389
  91.6277347  37.4827853 130.9141389  91.2797347  38.0307853 130.0381389
  90.8757347  37.6147853 131.6921389  91.8337347  36.0077853 130.5941389
  91.0237347  35.3867853 130.9771389  91.7617347  35.7197853 129.0941389
  90.6577347  35.6437853 128.5621389  92.8777347  35.4787853 128.4091389
  93.8137347  35.6167853 128.7911389  92.8637347  34.9857853 127.0241389
  92.1257347  35.5537853 126.4571389  94.2367347  35.2287853 126.3711389
  94.9657347  34.7977853 127.0571389  94.3937347  34.5597853 125.0081389
  95.3847347  34.7747853 124.6091389  94.2717347  33.4817853 125.1151389
  93.6367347  34.9447853 124.3251389  94.4517347  36.7307853 126.1531389
  95.4247347  36.8957853 125.6911389  93.6697347  37.1197853 125.5011389
  94.4137347  37.2467853 127.1121389  92.3887347  33.5267853 126.9281389
  91.7027347  33.1717853 125.9761389  92.6437347  32.6847853 127.9311389
  93.2617347  32.9137853 128.7101389  92.0587347  31.3387853 128.0151389
  92.0537347  30.9597853 126.9931389  92.8977347  30.4337853 128.9161389
  93.2177347  30.9967853 129.7921389  92.2787347  29.6107853 129.2741389
  94.1227347  29.8687853 128.2081389  94.5707347  30.6437853 127.5861389
  94.8697347  29.5827853 128.9491389  93.7787347  28.6547853 127.3381389
  93.1567347  27.6977853 127.8421389  94.1537347  28.6427853 126.1491389
  90.6187347  31.3357853 128.5261389  89.8187347  30.5377853 128.0501389
  90.2407347  32.2597853 129.4171389  90.8937347  32.8727853 129.9051389
  88.8327347  32.4767853 129.7771389  88.4577347  31.5567853 130.2251389
  88.6607347  33.5767853 130.8501389  89.0987347  34.4977853 130.4641389
  87.1707347  33.8427853 131.1321389  87.0767347  34.6207853 131.8901389
  86.6797347  34.1687853 130.2151389  86.6997347  32.9277853 131.4911389
  89.4057347  33.1947853 132.1471389  88.9707347  32.2747853 132.5391389
  90.4447347  32.9757853 131.8991389  89.3817347  34.2557853 133.2541389
  89.9317347  33.8897853 134.1211389  89.8457347  35.1717853 132.8901389
  88.3497347  34.4607853 133.5391389  88.0127347  32.7807853 128.5211389
  86.9897347  32.1417853 128.2901389  88.5007347  33.6757853 127.6551389
  89.3377347  34.2227853 127.8551389  87.9207347  33.9857853 126.3421389
  86.8937347  34.3227853 126.4861389  88.7327347  35.1177853 125.6961389
  88.6917347  36.0007853 126.3341389  89.7787347  34.8197853 125.6321389
  88.2217347  35.4797853 124.2971389  88.4837347  34.6827853 123.6011389
  87.1337347  35.5417853 124.3161389  88.7947347  36.8047853 123.7871389
  88.9987347  37.4657853 124.6301389  89.7457347  36.6247853 123.2851389
  87.8577347  37.4607853 122.8571389  87.2417347  38.1637853 123.2671389
  87.7157347  37.2547853 121.5681389  88.5417347  36.5297853 120.8831389
  89.3397347  36.0927853 121.3441389  88.3937347  36.3957853 119.8831389
  86.7047347  37.7727853 120.9441389  86.0247347  38.3367853 121.4541389
  86.5887347  37.6167853 119.9431389  87.7947347  32.7607853 125.4381389
  86.7517347  32.5907853 124.8151389  88.7607347  31.8427853 125.5041389
  89.5937347  31.9417853 126.0841389  88.7107347  30.5897853 124.7361389
  88.5407347  30.8297853 123.6861389  90.0367347  29.8387853 124.8521389
  90.1527347  29.4827853 125.8761389  90.0017347  28.9587853 124.2101389
  91.2527347  30.6717853 124.4801389  90.9667347  31.4277853 123.7491389
  91.6157347  31.2017853 125.3611389  92.3657347  29.8087853 123.9111389
  92.3317347  28.8227853 124.3741389  92.2027347  29.6657853 122.8431389
  93.6827347  30.4007853 124.1261389  94.2477347  30.0417853 124.8951389
  94.1927347  31.3787853 123.3831389  93.4957347  31.8767853 122.3711389
  92.5677347  31.5097853 122.1621389  93.8877347  32.6267853 121.8021389
  95.3987347  31.8577853 123.6521389  95.9367347  31.4767853 124.4301389
  95.7887347  32.6077853 123.0811389  87.5537347  29.7077853 125.2421389
  86.8197347  29.1107853 124.4541389  87.4117347  29.6427853 126.5641389
  88.0507347  30.0937853 127.2191389  86.3177347  28.9127853 127.2111389
  86.3327347  27.8777853 126.8701389  86.4917347  28.8957853 128.2871389
  84.9307347  29.5047853 126.9411389  83.9907347  28.7637853 126.6641389
  84.8057347  30.8307853 126.9351389  85.5667347  31.4547853 127.2041389
  83.5797347  31.5497853 126.5481389  82.7747347  31.1887853 127.1881389
  83.7217347  33.0707853 126.7781389  84.6527347  33.3517853 126.2861389
  82.5417347  33.8387853 126.1891389  82.6757347  34.9057853 126.3691389
  82.4877347  33.6557853 125.1161389  81.6177347  33.5037853 126.6611389
  83.7807347  33.4247853 128.2651389  83.8807347  34.5037853 128.3781389
  82.8657347  33.0917853 128.7551389  84.6377347  32.9307853 128.7231389
  83.1987347  31.2537853 125.0951389  82.0547347  30.9237853 124.8031389
  84.1477347  31.3227853 124.1691389  85.1207347  31.5497853 124.3741389
  83.8777347  31.0757853 122.7481389  82.9747347  31.6237853 122.4791389
  85.0517347  31.5967853 121.9101389  85.9687347  31.1127853 122.2461389
  84.9007347  31.3067853 120.8701389  85.2357347  33.1207853 121.9821389
  85.2167347  33.4167853 123.0311389  86.2277347  33.3627853 121.6011389
  84.0237347  34.1297853 121.0861389  82.7987347  34.4997853 122.3541389
  82.0057347  35.1127853 121.9261389  82.3747347  33.5697853 122.7321389
  83.2737347  35.0407853 123.1721389  83.5537347  29.6107853 122.4391389
  82.7487347  29.3367853 121.5501389  84.1057347  28.6597853 123.1951389
  84.8387347  28.8577853 123.8761389  83.7387347  27.2427853 123.1441389
  83.7297347  26.9047853 122.1081389  84.7887347  26.4737853 123.9601389
  85.7707347  26.6667853 123.5281389  84.8017347  26.8767853 124.9731389
  84.5837347  24.9557853 124.0431389  83.5517347  24.7757853 124.3441389
  84.8357347  24.2857853 122.7001389  84.6817347  23.2107853 122.7951389
  84.1457347  24.6867853 121.9581389  85.8607347  24.4787853 122.3841389
  85.5617347  24.3707853 125.0481389  85.4187347  23.2917853 125.1091389
  86.5817347  24.5837853 124.7291389  85.3867347  24.8157853 126.0271389
  82.3167347  26.9777853 123.6591389  81.6017347  26.1557853 123.0821389
  81.8877347  27.6627853 124.7211389  82.4787347  28.3177853 125.2331389
  80.5387347  27.5527853 125.2641389  80.2807347  26.4977853 125.3581389
  80.5137347  28.2117853 126.6451389  79.5107347  28.1377853 127.0651389
  81.2207347  27.7057853 127.3021389  80.7917347  29.2617853 126.5521389
  79.4777347  28.1507853 124.3261389  78.4317347  27.5427853 124.1341389
  79.7337347  29.2997853 123.6991389  80.5947347  29.8307853 123.8341389
  78.7967347  29.9207853 122.7451389  77.8257347  29.9977853 123.2341389
  79.2447347  31.3487853 122.3921389  80.2897347  31.2667853 122.0911389
  78.4827347  31.9787853 121.2241389  78.8617347  32.9847853 121.0421389
  78.6217347  31.3717853 120.3291389  77.4217347  32.0297853 121.4671389
  79.0477347  32.2487853 123.6121389  79.3627347  33.2637853 123.3701389
  77.9947347  32.2537853 123.8941389  79.6447347  31.8717853 124.4431389
  78.5667347  29.0517853 121.5101389  77.4237347  28.8737853 121.1041389
  79.5947347  28.4017853 120.9661389  80.5637347  28.5227853 121.2611389
  79.4107347  27.4387853 119.8741389  78.8327347  27.9597853 119.1111389
  80.7707347  27.0017853 119.3231389  81.4127347  26.7237853 120.1591389
  80.6297347  26.1057853 118.7181389  81.4947347  28.0537853 118.4791389
  80.9237347  29.1167853 118.1431389  82.6467347  27.7777853 118.0851389
  78.6007347  26.1967853 120.2701389  77.8577347  25.6647853 119.4481389
  78.7017347  25.7297853 121.5181389  79.3547347  26.1077853 122.2041389
  77.8887347  24.6337853 122.0251389  77.8987347  23.8237853 121.2961389
  78.4887347  24.1217853 123.3361389  77.8817347  23.3007853 123.7181389
  79.5047347  23.7697853 123.1581389  78.5077347  24.9297853 124.0671389
  76.4147347  25.0397853 122.1871389  75.5397347  24.2787853 121.8011389
  76.1247347  26.2427853 122.6981389  76.8397347  26.8707853 123.0661389
  74.7637347  26.7967853 122.7891389  74.1717347  26.0727853 123.3491389
  74.7477347  28.1377853 123.5491389  75.5047347  28.7397853 123.0461389
  73.4017347  28.8557853 123.4801389  73.4597347  29.7917853 124.0351389
  73.1547347  29.0657853 122.4391389  72.6287347  28.2227853 123.9161389
  75.0887347  27.9627853 125.0201389  75.0657347  28.9327853 125.5171389
  74.3607347  27.2987853 125.4861389  76.0847347  27.5307853 125.1141389
  74.1267347  26.9707853 121.4111389  72.9807347  26.5897853 121.2181389
  74.8547347  27.5147853 120.4391389  75.8277347  27.7897853 120.5721389
  74.3627347  27.7827853 119.0831389  73.4137347  28.3157853 119.1371389
  75.3837347  28.6857853 118.3581389  76.3877347  28.2947853 118.5241389
  75.2077347  28.6777853 116.8401389  75.9527347  29.3297853 116.3841389
  75.3357347  27.6627853 116.4641389  74.2097347  29.0347853 116.5881389
  75.2707347  30.1057853 118.9491389  74.2587347  30.4737853 118.7791389
  75.4117347  30.0457853 120.0281389  76.2547347  31.1187853 118.3881389
  76.0947347  32.0847853 118.8671389  77.2737347  30.7817853 118.5811389
  76.1027347  31.2167853 117.3131389  74.0257347  26.4977853 118.3181389
  73.0687347  26.4737853 117.5511389  74.7437347  25.4057853 118.5591389
  75.5707347  25.4007853 119.1561389  74.4207347  24.1027853 117.9941389
  74.1857347  24.2257853 116.9371389  75.6437347  23.2127853 118.1771389
  75.4397347  22.2247853 117.7651389  76.4957347  23.6537853 117.6591389
  75.8727347  23.1227853 119.2391389  73.1457347  23.4647853 118.5831389
  72.5207347  22.6317853 117.9391389  72.7187347  23.8497853 119.7831389
  73.2287347  24.5147853 120.3651389  71.4797347  23.3667853 120.3991389
  71.3367347  22.3357853 120.0771389  71.5917347  23.3937853 121.9221389
  71.7987347  24.4107853 122.2561389  70.6397347  23.0997853 122.3651389
  72.6967347  22.4567853 122.4101389  73.6407347  22.7617853 121.9591389
  72.8067347  22.5747853 123.4881389  72.4547347  20.9727853 122.0961389
  71.3557347  20.4587853 122.3761389  73.3577347  20.2847853 121.5721389
  70.2637347  24.1527853 119.9321389  69.2537347  23.5487853 119.5941389
  70.3727347  25.4737853 119.7911389  71.1767347  26.0057853 120.1241389
  69.3497347  26.2977853 119.1431389  68.4557347  26.2467853 119.7641389
  69.8387347  27.7507853 119.0291389  70.8427347  27.7437853 118.6051389
  69.1977347  28.2747853 118.3201389  69.8707347  28.5497853 120.3341389
  70.3797347  27.9487853 121.0871389  70.6007347  29.8607853 120.0731389
  70.6357347  30.4467853 120.9911389  71.6167347  29.6507853 119.7381389
  70.0737347  30.4237853 119.3031389  68.4707347  28.8577853 120.8651389
  68.5497347  29.4257853 121.7921389  67.9217347  29.4427853 120.1271389
  67.9407347  27.9247853 121.0561389  68.9907347  25.7797853 117.7461389
  67.8157347  25.7477853 117.3991389  69.9617347  25.3037853 116.9571389
  70.9487347  25.3157853 117.2131389  69.6967347  24.7147853 115.6371389
  69.0797347  25.4317853 115.0961389  71.0157347  24.4957853 114.8891389
  71.7367347  24.0217853 115.5551389  70.8517347  23.8107853 114.0571389
  71.5977347  25.8117853 114.3601389  70.8947347  26.2737853 113.6671389
  71.7377347  26.5107853 115.1851389  72.9357347  25.5677853 113.6551389
  73.6607347  25.1777853 114.3691389  72.8097347  24.8097853 112.8821389
  73.4727347  26.8557853 113.0291389  72.7497347  27.2407853 112.3101389
  73.5897347  27.6157853 113.8021389  74.7737347  26.6307853 112.3531389
  75.1097347  27.5237853 111.9401389  75.4697347  26.2867853 113.0451389
  74.6557347  25.9237853 111.6001389  68.8687347  23.4187853 115.6841389
  68.1647347  23.1287853 114.7231389  68.9037347  22.6597853 116.7811389
  69.5257347  22.8597853 117.5641389  68.0697347  21.4637853 117.0001389
  67.8697347  21.0567853 116.0091389  68.8217347  20.4577853 117.8681389
  69.2527347  20.9707853 118.7281389  68.1217347  19.7187853 118.2561389
  69.9307347  19.7487853 117.0891389  69.5097347  19.2887853 116.1951389
  70.6647347  20.4817853 116.7541389  70.6267347  18.6787853 117.9331389
  69.8947347  17.9657853 118.3121389  71.3307347  18.1167853 117.3191389
  71.3597347  19.3477853 119.0951389  71.9957347  20.1447853 118.7101389
  70.6327347  19.8137853 119.7611389  72.1837347  18.3907853 119.8621389
  72.7137347  18.9007853 120.5971389  71.5677347  17.6817853 120.3091389
  72.8507347  17.9147853 119.2211389  66.7107347  21.7547853 117.6321389
  65.7767347  20.9947853 117.4221389  66.5677347  22.8427853 118.3871389
  67.3547347  23.4127853 118.6961389  65.2697347  23.3347853 118.8531389
  64.7517347  22.4847853 119.2961389  65.4617347  24.4497853 119.8841389
  66.1107347  25.2127853 119.4541389  64.4967347  24.9207853 120.0711389
  66.0537347  24.0017853 121.2231389  65.5917347  23.0647853 121.5351389
  67.1207347  23.8087853 121.1081389  65.8347347  25.0657853 122.2931389
  64.7337347  25.5467853 122.5181389  66.8547347  25.4807853 122.9961389
  67.7827347  25.0937853 122.8261389  66.7227347  26.1917853 123.7151389
  64.4257347  23.8977853 117.7001389  63.2087347  23.7567853 117.6921389
  65.0717347  24.5517853 116.7391389  66.0907347  24.5757853 116.6911389
  64.4397347  25.2987853 115.6591389  63.8477347  26.0987853 116.1051389
  65.5377347  25.8597853 114.7631389  66.2847347  26.3717853 115.3701389
  66.0487347  25.0447853 114.2501389  64.9967347  26.7497853 113.8221389
  65.0667347  27.6667853 114.1611389  63.4557347  24.4667853 114.8381389
  63.7287347  23.3107853 114.5171389  62.3187347  25.0597853 114.4671389
  62.0447347  25.9787853 114.8141389  61.3357347  24.4837853 113.5351389
  61.7547347  23.5547853 113.1481389  60.0177347  24.1697853 114.2561389
  59.6297347  25.0767853 114.7201389  59.2737347  23.8387853 113.5311389
  60.2127347  23.0877853 115.3241389  60.8517347  22.3037853 114.9181389
  60.7417347  23.5227853 116.1721389  58.9117347  22.4527853 115.8261389
  59.1057347  21.9267853 116.7611389  58.1897347  23.2387853 116.0471389
  58.3017347  21.4757853 114.8131389  57.9647347  22.0237853 113.9341389
  59.0647347  20.7737853 114.4771389  57.1657347  20.7317853 115.4001389
  56.7747347  20.0797853 114.6911389  57.4947347  20.1897853 116.2251389
  56.4287347  21.4017853 115.6981389  61.0737347  25.4257853 112.3601389
  60.9757347  26.6277853 112.5971389  60.9267347  24.9267853 111.1201389
  61.0867347  23.5487853 110.7081389  60.5437347  22.8787853 111.3741389
  62.1347347  23.2517853 110.7421389  60.5457347  23.4607853 109.2931389
  59.4877347  23.1987853 109.2811389  61.0677347  22.7037853 108.7081389
  60.7847347  24.8547853 108.7471389  60.0747347  25.1027853 107.9581389
  61.7827347  24.9507853 108.3191389  60.6077347  25.7587853 109.9651389
  61.2627347  26.6277853 109.9031389  59.1977347  26.3447853 110.0591389
  58.3007347  25.7327853 110.6361389  58.9917347  27.5267853 109.4871389
  59.7457347  28.0857853 109.0871389  57.6717347  28.1577853 109.3661389
  57.1107347  27.9947853 110.2861389  57.8127347  29.6827853 109.1871389
  58.4807347  29.8107853 108.3351389  56.4897347  30.3767853 108.8941389
  56.6577347  31.4477853 108.7791389  56.0647347  29.9757853 107.9741389
  55.7977347  30.2047853 109.7191389  58.3817347  30.3257853 110.4531389
  58.4727347  31.4017853 110.3051389  57.7137347  30.1297853 111.2921389
  59.3637347  29.9037853 110.6651389  56.8847347  27.5147853 108.2261389
  57.4357347  27.2727853 107.1571389  55.5987347  27.2347853 108.4271389
  55.0757347  27.5727853 109.2351389  54.7947347  26.4107853 107.5091389
  55.4237347  26.2967853 106.6261389  54.4667347  25.0507853 108.1371389
  53.9227347  24.5137853 107.3601389  55.6977347  24.2387853 108.5121389
  55.3877347  23.2897853 108.9501389  56.2937347  24.0487853 107.6201389
  56.2937347  24.7947853 109.2351389  53.6747347  25.1927853 109.2901389
  53.6287347  26.1387853 109.5411389  53.4887347  27.0547853 107.0571389
  53.0357347  26.7897853 105.9481389  52.8857347  27.9137853 107.8781389
  53.3517347  28.2917853 108.7021389  51.5147347  28.4207853 107.7211389
  51.2167347  28.2057853 106.6951389  50.5527347  27.7107853 108.6881389
  49.6077347  28.2407853 108.5711389  50.3537347  26.2467853 108.3591389
  49.6647347  25.8027853 109.0781389  49.9407347  26.1527853 107.3551389
  51.3117347  25.7297853 108.4081389  51.0017347  27.7807853 110.0201389
  51.9737347  27.6617853 110.0441389  51.4317347  29.9387853 107.9301389
  52.2197347  30.4817853 108.7061389  50.4837347  30.6447853 107.2831389
  49.5487347  30.1387853 106.2951389  48.7167347  29.6217853 106.7731389
  50.0317347  29.4217853 105.6311389  49.0657347  31.3477853 105.5271389
  48.0647347  31.1967853 105.1221389  49.7187347  31.5797853 104.6851389
  49.0897347  32.4387853 106.5751389  48.1687347  32.4517853 107.1591389
  49.1947347  33.4247853 106.1231389  50.2977347  32.0897853 107.4431389
  51.2217347  32.5887853 107.1501389  50.0647347  32.5757853 108.8771389
  50.3807347  33.7167853 109.2021389  49.5227347  31.7347853 109.7521389
  49.2197347  30.7937853 109.5001389  49.3017347  32.0587853 111.1611389
  48.8117347  33.0317853 111.1771389  48.4087347  31.0017853 111.8171389
  48.8707347  30.0237853 111.6821389  48.3737347  31.1927853 112.8901389
  46.9747347  30.9417853 111.2851389  46.3797347  30.3357853 111.9681389
  46.5577347  31.9487853 111.3061389  46.8077347  30.3787853 109.8701389
  47.6237347  29.5507853 109.4251389  45.8177347  30.7377853 109.2071389
  50.6007347  32.1857853 111.9581389  50.6967347  33.0277853 112.8401389
  51.6267347  31.3987853 111.6441389  51.5677347  30.6687853 110.9341389
  52.9447347  31.4917853 112.2771389  52.8057347  31.4627853 113.3581389
  53.8147347  30.3147853 111.8401389  53.8107347  30.2497853 110.7521389
  54.8457347  30.4977853 112.1441389  53.3447347  28.9837853 112.4261389
  53.5797347  28.9517853 113.4901389  52.2607347  28.9097853 112.3371389
  53.9977347  27.7907853 111.7231389  53.7507347  27.5757853 110.5131389
  54.7407347  27.0347853 112.3801389  53.6377347  32.8067853 111.9171389
  54.2267347  33.4597853 112.7681389  53.4857347  33.2667853 110.6741389
  53.0407347  32.7177853 109.9391389  53.9267347  34.5867853 110.2151389
  54.9827347  34.7197853 110.4521389  53.7747347  34.6697853 108.6841389
  52.8177347  34.2327853 108.3991389  53.7127347  36.1057853 108.1551389
  53.6057347  36.0897853 107.0701389  52.8587347  36.6197853 108.5961389
  54.6297347  36.6317853 108.4211389  54.9377347  33.8847853 108.0611389
  55.8507347  34.4687853 108.1731389  55.0777347  32.9637853 108.6261389
  54.7677347  33.5337853 106.6041389  55.6417347  32.9807853 106.2591389
  53.8767347  32.9187853 106.4801389  54.6627347  34.4477853 106.0191389
  53.2057347  35.7167853 110.9591389  53.8617347  36.6117853 111.4811389
  51.8797347  35.6647853 111.0831389  51.3097347  34.9217853 110.6801389
  51.1067347  36.6697853 111.8111389  51.3247347  37.6537853 111.3951389
  49.6277347  36.3557853 111.6381389  49.0337347  37.0957853 112.1751389
  49.3717347  36.3837853 110.5791389  49.4177347  35.3627853 112.0361389
  51.5047347  36.7607853 113.2981389  51.5857347  37.8537853 113.8561389
  51.8167347  35.6267853 113.9301389  51.7237347  34.7167853 113.4791389
  52.3167347  35.5207853 115.3021389  51.6587347  36.1287853 115.9231389
  52.2677347  34.0627853 115.7621389  52.6667347  33.4227853 114.9751389
  52.9117347  33.9367853 116.6331389  50.8557347  33.6127853 116.1101389
  50.5047347  34.1927853 116.9631389  50.1977347  33.8467853 115.2731389
  50.7207347  32.1357853 116.4371389  51.6037347  31.3247853 116.2331389
  49.6107347  31.7227853 116.9921389  48.8547347  32.3827853 117.1741389
  49.5007347  30.7407853 117.2431389  53.7207347  36.0987853 115.4901389
  53.9097347  36.9107853 116.3931389  54.6887347  35.7647853 114.6321389
  54.5707347  35.0707853 113.8941389  56.0327347  36.3747853 114.6711389
  56.4387347  36.1617853 115.6601389  56.9867347  35.7537853 113.6331389
  56.4427347  35.8337853 112.6921389  58.3277347  36.4777853 113.5321389
  58.9497347  35.9877853 112.7831389  58.1597347  37.5147853 113.2431389
  58.8317347  36.4477853 114.4981389  57.3267347  34.3127853 113.9781389
  58.0017347  33.9077853 113.2241389  57.8097347  34.2767853 114.9541389
  56.4127347  33.7197853 114.0031389  55.9657347  37.8897853 114.4941389
  56.6147347  38.6227853 115.2431389  55.1727347  38.3807853 113.5451389
  54.6127347  37.7957853 112.9241389  55.0267347  39.8057853 113.3001389
  56.0087347  40.2697853 113.2031389  54.2697347  39.9907853 111.9921389
  54.1487347  41.0547853 111.7891389  54.8287347  39.5277853 111.1791389
  53.2887347  39.5227853 112.0701389  54.3677347  40.5257853 114.4861389
  54.8427347  41.5767853 114.8951389  53.3467347  39.9387853 115.1111389
  52.9537347  39.0527853 114.7951389  52.6677347  40.4707853 116.3051389
  52.3127347  41.4667853 116.0421389  51.4897347  39.5717853 116.6931389
  51.9427347  38.5967853 116.8711389  50.7557347  40.0027853 117.9521389
  49.9377347  39.3107853 118.1511389  51.4467347  40.0007853 118.7951389
  50.3557347  41.0067853 117.8141389  50.5337347  39.5467853 115.6691389
  50.7177347  38.7947853 115.0681389  53.6067347  40.6067853 117.5041389
  53.6627347  41.6587853 118.1311389  54.3757347  39.5627853 117.8221389
  54.3617347  38.6867853 117.3001389  55.3167347  39.5567853 118.9441389
  54.7987347  39.8297853 119.8631389  55.8837347  38.1297853 119.1271389
  56.1367347  37.8137853 118.1151389  57.1417347  38.0867853 119.9751389
  57.4857347  37.0567853 120.0631389  57.9187347  38.6897853 119.5051389
  56.9257347  38.4827853 120.9671389  54.8577347  37.1517853 119.7181389
  53.9717347  37.1597853 119.0831389  55.2757347  36.1467853 119.6701389
  54.4207347  37.4187853 121.1491389  53.6967347  36.6637853 121.4551389
  55.2877347  37.3777853 121.8081389  53.9637347  38.4067853 121.2121389
  56.4107347  40.6097853 118.7441389  56.7717347  41.3187853 119.6781389
  56.8937347  40.7777853 117.5181389  56.5797347  40.2147853 116.7281389
  57.9097347  41.7617853 117.1441389  58.6637347  41.7397853 117.9301389
  58.4767347  41.3847853 115.7911389  57.7117347  41.5067853 115.0241389
  59.2957347  42.0567853 115.5341389  58.9367347  40.0567853 115.7971389
  58.1897347  39.4507853 115.6111389  57.3957347  43.1997853 117.0731389
  58.1647347  44.1287853 117.2691389  56.1007347  43.4157853 116.8461389
  55.4537347  42.6477853 116.6661389  55.4377347  44.7157853 116.8201389
  56.1447347  45.4367853 116.4101389  54.1997347  44.5857853 115.9431389
  53.6797347  45.5427853 115.9031389  54.4967347  44.2907853 114.9361389
  53.5357347  43.8297853 116.3611389  55.0877347  45.3007853 118.2051389
  54.4297347  46.3317853 118.2761389  55.5207347  44.6797853 119.3071389
  56.2127347  43.9317853 119.2631389  55.0927347  44.9607853 120.6811389
  55.6727347  44.3067853 121.3321389  55.4687347  46.3997853 121.1101389
  56.4737347  46.6237853 120.7521389  54.7927347  47.1017853 120.6231389
  55.4187347  46.6277853 122.6041389  55.7837347  45.7737853 123.3911389
  54.9987347  47.7767853 123.0461389  54.9757347  47.9597853 124.0491389
  54.6917347  48.4947853 122.3891389  53.6477347  44.5177853 121.0071389
  53.0187347  45.0577853 121.9051389  53.1197347  43.4957853 120.3331389
  53.5027347  43.1567853 119.4511389  51.9417347  42.7537853 120.7811389
  52.0787347  41.7077853 120.5081389  51.9097347  42.7977853 121.8701389
  50.5847347  43.2047853 120.2511389  49.5777347  42.8117853 120.8291389
  50.5127347  43.9917853 119.1771389  51.3297347  44.4137853 118.7361389
  49.2387347  44.3307853 118.5191389  48.4657347  44.0077853 119.2161389
  49.0557347  45.8397853 118.3221389  48.0517347  46.0187853 117.9371389
  49.1137347  46.3247853 119.2961389  50.0537347  46.5077853 117.3921389
  51.2277347  46.4857853 117.6871389  49.6397347  47.1187853 116.4061389
  48.9917347  43.5457853 117.2181389  49.8617347  43.4307853 116.3541389
  47.7797347  42.9957853 117.0891389  47.0367347  43.1727853 117.7651389
  47.3497347  42.0977853 116.0101389  48.0877347  41.2957853 115.9751389
  45.9387347  41.5707853 116.3061389  45.2467347  42.4097853 116.2421389
  45.6677347  40.8727853 115.5141389  45.7097347  40.8727853 117.6471389
  46.0137347  41.5417853 118.4521389  44.6427347  40.6867853 117.7731389
  46.4647347  39.5537853 117.7851389  46.1997347  38.8957853 116.9571389
  47.5367347  39.7397853 117.7141389  46.1557347  38.8557853 119.1091389
  46.8467347  38.0237853 119.2461389  46.3277347  39.5517853 119.9301389
  44.7697347  38.3527853 119.1811389  44.6547347  37.7737853 120.0371389
  44.1097347  39.1557853 119.2151389  44.5667347  37.7737853 118.3411389
  47.3077347  42.7707853 114.6471389  47.4887347  42.1097853 113.6401389
  47.0457347  44.0697853 114.5911389  47.0057347  44.6537853 115.4261389
  46.7867347  44.8177853 113.3631389  46.0507347  44.2587853 112.7851389
  46.2227347  46.1987853 113.7151389  46.9177347  46.6927853 114.3941389
  46.1857347  46.7987853 112.8061389  44.8277347  46.2017853 114.3581389
  44.4067347  47.2017853 114.2531389  44.1897347  45.5257853 113.7891389
  44.7497347  45.8007853 115.8421389  45.7807347  45.6917853 116.5301389
  43.6347347  45.6167853 116.3471389  48.0227347  44.9367853 112.4611389
  47.9247347  44.6747853 111.2651389  49.2017347  45.2187853 113.0341389
  49.2917347  45.5117853 114.0071389  50.4877347  45.1357853 112.3231389
  50.4037347  45.7247853 111.4091389  51.6387347  45.7537853 113.1571389
  51.6287347  45.2777853 114.1381389  53.0137347  45.4877853 112.5161389
  53.7947347  45.9367853 113.1301389  53.1807347  44.4127853 112.4461389
  53.0407347  45.9247853 111.5181389  51.4197347  47.2737853 113.3161389
  51.4987347  47.7417853 112.3351389  50.4027347  47.4437853 113.6691389
  52.3937347  47.9747853 114.2731389  52.1587347  49.0377853 114.3171389
  52.3007347  47.5407853 115.2691389  53.4147347  47.8437853 113.9141389
  50.7957347  43.6897853 111.9201389  51.2547347  43.4597853 110.8061389
  50.5127347  42.7027853 112.7761389  50.1477347  42.8587853 113.7151389
  50.7037347  41.2937853 112.4391389  51.7557347  41.1257853 112.2101389
  50.4667347  40.6867853 113.3131389  49.8617347  40.8147853 111.2641389
  50.3697347  40.1517853 110.3621389  48.5907347  41.1987853 111.2331389
  48.1727347  41.7687853 111.9681389  47.6537347  40.8627853 110.1711389
  47.6647347  39.7827853 110.0271389  46.2317347  41.2827853 110.5741389
  46.2437347  42.3327853 110.8661389  45.5807347  41.2007853 109.7041389
  45.6397347  40.4657853 111.7081389  46.1287347  39.4167853 112.0931389
  44.5307347  40.8927853 112.2501389  44.0817347  40.3497853 112.9881389
  44.1137347  41.7687853 111.9351389  48.0697347  41.4897853 108.8411389
  48.1557347  40.7737853 107.8471389  48.3887347  42.7907853 108.8121389
  48.3487347  43.3927853 109.6341389  48.8297347  43.4857853 107.5921389
  48.0487347  43.3667853 106.8411389  48.9967347  45.0037853 107.8501389
  49.5147347  45.1297853 108.8011389  49.8567347  45.6897853 106.7731389
  49.9437347  46.7527853 106.9991389  50.8497347  45.2397853 106.7591389
  49.3867347  45.5637853 105.7981389  47.6037347  45.6567853 107.9001389
  47.1217347  45.5257853 106.9311389  46.9957347  45.1257853 108.6331389
  47.6017347  47.1477853 108.2501389  46.5767347  47.5177853 108.2611389
  48.0497347  47.2917853 109.2331389  48.1777347  47.6967853 107.5051389
  50.0957347  42.8537853 106.9971389  50.1657347  42.7047853 105.7801389
  51.0847347  42.4547853 107.8041389  51.0687347  42.5617853 108.8181389
  52.3027347  41.8157853 107.2811389  52.6647347  42.3997853 106.4351389
  53.4357347  41.8407853 108.3321389  53.0537347  41.4257853 109.2651389
  54.6307347  40.9757853 107.8991389  55.4067347  41.0187853 108.6631389
  54.3047347  39.9437853 107.7701389  55.0287347  41.3507853 106.9561389
  53.8907347  43.3037853 108.5431389  54.3517347  43.6607853 107.6221389
  53.0087347  43.9197853 108.7181389  54.8717347  43.5197853 109.6941389
  55.1287347  44.5767853 109.7591389  54.4117347  43.1997853 110.6291389
  55.7757347  42.9367853 109.5161389  52.0107347  40.4177853 106.7131389
  52.5447347  40.0787853 105.6571389  51.1187347  39.6327853 107.3261389
  50.6817347  39.8617853 108.2191389  50.6867347  38.3537853 106.7551389
  51.5877347  37.8117853 106.4671389  49.9487347  37.5097853 107.7941389
  49.9047347  36.4767853 107.4501389  50.5157347  37.5117853 108.7251389
  48.6437347  37.9677853 108.0481389  48.6167347  38.9437853 107.9631389
  49.8717347  38.5267853 105.4681389  50.0967347  37.7917853 104.5111389
  48.9957347  39.5357853 105.3881389  48.8117347  40.1657853 106.1691389
  48.2067347  39.8557853 104.1931389  47.7027347  38.9457853 103.8681389
  47.1587347  40.9217853 104.5391389  46.6847347  40.6477853 105.4811389
  47.6707347  41.8697853 104.7041389  46.0577347  41.1387853 103.4821389
  45.6737347  40.1987853 102.7471389  45.4957347  42.2517853 103.4361389
  49.0877347  40.3107853 103.0201389  48.8417347  39.9157853 101.8861389
  50.1437347  41.0847853 103.2791389  50.3357347  41.4767853 104.2011389
  51.1297347  41.4477853 102.2711389  50.6187347  41.8657853 101.4041389
  52.0647347  42.5117853 102.8481389  52.8067347  42.7887853 102.0991389
  51.4857347  43.3917853 103.1281389  52.5697347  42.1137853 103.7281389
  51.8927347  40.2207853 101.7541389  51.8967347  39.9617853 100.5511389
  52.4867347  39.4127853 102.6361389  52.4397347  39.5487853 103.6461389
  53.2677347  38.2447853 102.2271389  53.9807347  38.6227853 101.4951389
  54.0157347  37.6407853 103.4161389  53.3337347  37.5407853 104.2601389
  54.3537347  36.6367853 103.1591389  55.2117347  38.4867853 103.8301389
  55.7817347  38.7517853 102.9391389  54.8507347  39.4187853 104.2661389
  56.3077347  37.6857853 105.0021389  57.6517347  38.8827853 105.0641389
  58.4197347  38.5317853 105.7531389  58.0817347  38.9987853 104.0691389
  57.2677347  39.8437853 105.4081389  52.4567347  37.1617853 101.5111389
  53.0057347  36.5377853 100.6131389  51.1647347  36.9387853 101.8091389
  50.6517347  37.4387853 102.5361389  50.3707347  35.9267853 101.0871389
  51.0787347  35.1687853 100.7511389  49.3857347  35.2187853 102.0281389
  49.0867347  34.2797853 101.5611389  49.9177347  34.9637853 102.9451389
  48.1137347  35.9847853 102.4131389  48.3637347  37.0087853 102.6891389
  47.4377347  36.0407853 101.5591389  47.4227347  35.2767853 103.5861389
  47.2027347  34.2477853 103.3031389  48.1077347  35.2347853 104.4331389
  46.1257347  35.9677853 104.0221389  46.3547347  36.9587853 104.4141389
  45.4797347  36.1097853 103.1561389  45.4087347  35.1837853 105.0501389
  44.5367347  35.6817853 105.3211389  45.1677347  34.2467853 104.6671389
  46.0167347  35.0697853 105.8861389  49.7687347  36.3957853  99.7591389
  49.1367347  35.6057853  99.0611389  49.9847347  37.6637853  99.3841389
  50.4267347  38.3437853 100.0031389  49.6267347  38.2377853  98.0691389
  49.0587347  37.4687853  97.5451389  48.7647347  39.4907853  98.2501389
  49.2137347  40.1437853  98.9981389  48.7287347  40.0527853  97.3171389
  47.3497347  39.1057853  98.6791389  46.8777347  38.5267853  97.8861389
  47.4017347  38.4607853  99.5561389  46.4857347  40.3257853  98.9981389
  46.8617347  40.8087853  99.9001389  46.5717347  41.0507853  98.1891389
  45.0117347  39.9577853  99.1961389  44.4317347  40.8687853  99.3441389
  44.6357347  39.4847853  98.2891389  44.7957347  39.0507853 100.3441389
  43.7837347  38.8217853 100.4201389  45.3387347  38.1757853 100.2021389
  45.1117347  39.5167853 101.2191389  50.8377347  38.5567853  97.1951389
  50.7787347  38.3747853  95.9891389  51.9257347  39.0247853  97.7871389
  51.9677347  39.1747853  98.7951389  53.1877347  39.3847853  97.1101389
  53.0177347  39.5037853  96.0401389  53.6627347  40.7457853  97.6701389
  53.5077347  40.6537853  98.7451389  55.1297347  41.1017853  97.5131389
  55.3147347  42.0817853  97.9521389  55.7417347  40.3557853  98.0201389
  55.3877347  41.1237853  96.4541389  52.8557347  41.8517853  96.9901389
  53.1747347  42.8217853  97.3711389  53.0207347  41.8127853  95.9131389
  51.7957347  41.7107853  97.2001389  54.2377347  38.2607853  97.1511389
  55.2057347  38.2947853  96.3941389  54.0357347  37.2327853  97.9681389
  53.1587347  37.1147853  98.4761389  54.9927347  36.1617853  98.2521389
  54.4507347  35.2377853  98.4511389  55.6097347  35.9867853  97.3711389
  55.8977347  36.4857853  99.4481389  56.2747347  37.6377853  99.6641389
  56.2627347  35.4757853 100.2311389  55.9907347  34.5037853 100.0801389
  57.1117347  35.7007853 101.4071389  56.5517347  36.3767853 102.0541389
  57.3817347  34.3767853 102.1281389  57.7037347  33.6357853 101.3961389
  58.2077347  34.5167853 102.8251389  56.1847347  33.8287853 102.8881389
  56.0787347  34.3587853 103.8351389  55.2747347  34.0117853 102.3171389
  56.3317347  32.3387853 103.1511389  56.6627347  31.8407853 102.2401389
  57.1057347  32.1777853 103.9011389  55.0827347  31.7377853 103.6061389
  54.2337347  32.3007853 103.5511389  54.9797347  30.5027853 104.0881389
  56.0557347  29.7327853 104.1801389  56.9637347  30.0877853 103.8811389
  55.9747347  28.7857853 104.5501389  53.8007347  30.0367853 104.4791389
  52.9707347  30.6257853 104.4101389  53.7237347  29.0887853 104.8481389
  58.4397347  36.4067853 101.0941389  58.9477347  37.1867853 101.8981389
  58.9837347  36.1147853  99.9191389  58.5457347  35.4747853  99.2561389
  60.2597347  36.6647853  99.4331389  60.8737347  36.8907853 100.3051389
  60.9397347  35.6097853  98.5431389  60.3067347  35.4337853  97.6731389
  61.8797347  36.0227853  98.1761389  61.2327347  34.2557853  99.2121389
  60.3397347  33.9237853  99.7411389  61.4377347  33.5167853  98.4371389
  62.4067347  34.2827853 100.1921389  63.3207347  34.5537853  99.6631389
  62.2367347  35.0487853 100.9481389  62.5857347  32.9217853 100.8681389
  61.6977347  32.6957853 101.4591389  62.6647347  32.1497853 100.1031389
  63.7697347  32.8647853 101.7351389  63.8397347  31.9207853 102.1651389
  64.6227347  33.0517853 101.1701389  63.6867347  33.5817853 102.4841389
  60.1167347  38.0037853  98.6821389  61.1197347  38.5357853  98.2141389
  58.9067347  38.5387853  98.5071389  58.0687347  38.1807853  98.9651389
  58.6557347  39.6927853  97.6421389  59.2417347  39.5787853  96.7301389
  57.6057347  39.6867853  97.3491389  58.9817347  41.0497853  98.2671389
  59.2287347  41.1587853  99.4711389  58.9947347  42.0897853  97.4301389
  58.8107347  41.9907853  96.4321389  59.2687347  43.4787853  97.8281389
  60.1617347  43.4717853  98.4521389  59.5777347  44.3827853  96.6221389
  58.6947347  44.3107853  95.9871389  59.8097347  45.8437853  97.0241389
  60.0237347  46.4367853  96.1341389  58.9167347  46.2327853  97.5131389
  60.6537347  45.9027853  97.7111389  60.8207347  43.9177853  95.8591389
  61.0007347  44.5847853  95.0161389  61.6837347  43.9337853  96.5251389
  60.6637347  42.9037853  95.4921389  58.0967347  44.0317853  98.6331389
  56.9727347  44.1387853  98.1491389  58.3787347  44.3917853  99.8821389
  59.3017347  44.2357853 100.2881389  57.4597347  45.0347853 100.8231389
  56.5457347  45.3417853 100.3141389  57.0017347  44.0637853 101.9391389
  57.8867347  43.7747853 102.5061389  55.9987347  44.7767853 102.8521389
  55.6747347  44.0957853 103.6391389  56.4717347  45.6497853 103.3011389
  55.1347347  45.0927853 102.2671389  56.3917347  42.7577853 101.3851389
  55.5017347  43.0077853 100.8081389  57.1037347  42.3077853 100.6931389
  56.0127347  41.7167853 102.4401389  55.5937347  40.8377853 101.9501389
  56.9007347  41.4297853 103.0031389  55.2737347  42.1397853 103.1201389
  58.1937347  46.2487853 101.3961389  59.3227347  46.1067853 101.8651389
  57.5817347  47.4287853 101.3891389  56.6197347  47.5527853 101.0741389
  58.2197347  48.6787853 101.8321389  59.0847347  48.4157853 102.4411389
  58.7427347  49.4787853 100.6311389  59.3287347  48.7667853 100.0511389
  57.6607347  50.0417853  99.7171389  58.1257347  50.5907853  98.8981389
  57.0637347  49.2237853  99.3131389  57.0177347  50.7137853 100.2851389
  59.4937347  50.5737853 101.0921389  59.8297347  51.0847853 100.3271389
  57.3167347  49.4977853 102.7501389  56.0977347  49.3847853 102.6951389
  57.8997347  50.2937853 103.6441389  58.9067347  50.4587853 103.6471389
  57.2037347  51.0217853 104.7141389  56.1377347  50.8027853 104.6531389
  57.6997347  50.5607853 106.1001389  58.7477347  50.8587853 106.1371389
  56.9187347  51.2227853 107.2341389  57.2997347  50.8707853 108.1921389
  57.0347347  52.3047853 107.1731389  55.8627347  50.9657853 107.1471389
  57.5877347  49.0427853 106.2901389  57.9497347  48.7727853 107.2821389
  56.5457347  48.7397853 106.1891389  58.1877347  48.5357853 105.5341389
  57.4017347  52.5237853 104.5351389  58.5297347  52.9707853 104.3251389
  56.3417347  53.3277853 104.6621389  55.3897347  52.9757853 104.7601389
  56.4247347  54.8007853 104.6751389  57.3637347  55.0827853 105.1511389
  56.4587347  55.3507853 103.2421389  56.6827347  56.4167853 103.2861389
  57.2807347  54.8737853 102.7081389  55.1707347  55.1567853 102.4281389
  54.8117347  54.1347853 102.5491389  54.3927347  55.8157853 102.8131389
  55.4027347  55.4487853 100.9351389  56.1047347  54.7177853 100.5331389
  54.4647347  55.3187853 100.3961389  55.9427347  56.8637853 100.6711389
  55.2047347  57.5987853 100.9921389  56.8377347  57.0277853 101.2711389
  56.2627347  57.0797853  99.2401389  56.6237347  58.0457853  99.1071389
  56.9857347  56.3957853  98.9391389  55.4037347  56.9487853  98.6691389
  55.3337347  55.4337853 105.5321389  54.3537347  54.7787853 105.8661389
  55.4877347  56.6907853 105.9341389  56.3357347  57.2397853 105.7911389
  54.4127347  57.3967853 106.6341389  54.0407347  56.7057853 107.3901389
  54.9067347  58.6437853 107.3791389  54.0377347  59.2387853 107.6591389
  55.3837347  58.3207853 108.3041389  55.8817347  59.5477853 106.6321389
  57.0607347  59.1487853 106.4941389  55.5037347  60.6857853 106.2771389
  53.2487347  57.7377853 105.6951389  53.4437347  58.3197853 104.6301389
  52.0317347  57.4007853 106.1141389  51.8797347  56.8297853 106.9451389
  50.7847347  57.7927853 105.4581389  50.9397347  57.8167853 104.3791389
  50.0237347  57.0367853 105.6541389  50.2687347  59.1587853 105.9231389
  50.7687347  59.7427853 106.8881389  49.2427347  59.6767853 105.2401389
  48.8067347  59.2017853 104.4491389  48.6297347  60.9837853 105.5511389
  49.4397347  61.6307853 105.8871389  47.9577347  61.5527853 104.2851389
  47.0837347  60.9437853 104.0541389  47.5967347  62.5567853 104.5071389
  48.8497347  61.6207853 103.0341389  49.1787347  60.6137853 102.7791389
  48.2557347  61.9847853 102.1951389  50.0837347  62.5207853 103.1981389
  49.7607347  63.5517853 103.3431389  50.6267347  62.2277853 104.0971389
  51.0287347  62.4497853 101.9891389  51.9157347  63.0487853 102.1941389
  51.3627347  61.4207853 101.8581389  50.4057347  62.9217853 100.7281389
  51.0937347  62.8487853  99.9521389  49.5747347  62.3347853 100.5101389
  50.1107347  63.9127853 100.8361389  47.6127347  60.9377853 106.7001389
  47.3307347  61.9717853 107.3061389  47.0377347  59.7677853 106.9761389
  47.4007347  58.8827853 106.6221389  45.8297347  59.6047853 107.8091389
  45.4867347  60.5967853 108.1041389  44.7167347  58.9447853 106.9721389
  44.7287347  59.4707853 106.0181389  44.9387347  57.4617853 106.6941389
  44.1107347  57.0747853 106.1001389  45.8717347  57.3297853 106.1451389
  44.9927347  56.9187853 107.6381389  43.4797347  59.0647853 107.6361389
  42.7767347  58.6447853 107.0971389  46.0857347  58.9267853 109.1641389
  47.2177347  58.6297853 109.5401389  45.0177347  58.7377853 109.9381389
  44.0737347  58.8767853 109.5781389  45.0107347  58.3257853 111.3461389
  45.8577347  58.8107853 111.8311389  43.6627347  58.7617853 111.9531389
  42.8567347  58.2937853 111.3881389  43.5987347  58.3827853 112.9731389
  43.4317347  60.2847853 111.9761389  43.6507347  60.6797853 110.9841389
  41.9767347  60.5767853 112.3431389  41.8147347  61.6547853 112.3591389
  41.3167347  60.1217853 111.6051389  41.7597347  60.1627853 113.3281389
  44.3597347  60.9677853 112.9821389  44.1747347  62.0417853 112.9771389
  44.1697347  60.5717853 113.9801389  45.3977347  60.7767853 112.7081389
  45.2377347  56.8207853 111.5801389  45.5687347  56.4187853 112.6961389
  45.0797347  55.9857853 110.5511389  44.8557347  56.3167853 109.6121389
  45.2017347  54.5257853 110.6251389  45.7917347  54.2647853 111.5041389
  43.8097347  53.8847853 110.8171389  43.9127347  52.8007853 110.7631389
  43.4497347  54.1207853 111.8181389  42.7647347  54.3287853 109.8041389
  42.9417347  54.2167853 108.6011389  41.6357347  54.8317853 110.2491389
  40.9137347  55.1257853 109.5911389  41.4807347  54.9287853 111.2531389
  45.9997347  53.9497853 109.4381389  46.2177347  54.6307853 108.4351389
  46.4957347  52.7187853 109.5881389  46.2677347  52.1237853 110.3851389
  47.4157347  52.0867853 108.6351389  48.0827347  52.8847853 108.3071389
  48.2397347  50.9697853 109.2941389  47.5597347  50.1747853 109.5991389
  48.9087347  50.5467853 108.5441389  49.0757347  51.3827853 110.5091389
  49.2057347  52.5837853 110.8371389  49.5967347  50.4767853 111.1931389
  46.7027347  51.5217853 107.4021389  45.5747347  51.0387853 107.4941389
  47.3757347  51.5327853 106.2561389  48.3337347  51.8767853 106.1911389
  46.8487347  51.0667853 104.9691389  45.9657347  50.4627853 105.1771389
  46.4437347  52.2587853 104.0831389  47.3147347  52.8947853 103.9251389
  46.1387347  51.8857853 103.1051389  45.3047347  53.1087853 104.6711389
  44.3937347  52.5107853 104.7021389  45.5507347  53.3687853 105.7011389
  45.0307347  54.3977853 103.8811389  45.9687347  54.9887853 103.3061389
  43.8617347  54.8507853 103.8541389  47.8657347  50.1907853 104.2331389
  49.0567347  50.4987853 104.1941389  47.3897347  49.1167853 103.6081389
  46.4357347  48.7857853 103.7501389  48.1377347  48.2907853 102.6661389
  49.2017347  48.5247853 102.6841389  47.9637347  46.8147853 103.0721389
  48.4547347  46.6607853 104.0331389  46.9017347  46.6217853 103.2231389
  48.5097347  45.7797853 102.0761389  48.0217347  45.9697853 101.1201389
  50.0167347  45.8967853 101.8961389  50.3577347  45.1457853 101.1831389
  50.2627347  46.8907853 101.5211389  50.5107347  45.7387853 102.8541389
  48.2147347  44.3757853 102.5851389  48.6027347  43.6427853 101.8771389
  48.6927347  44.2327853 103.5541389  47.1377347  44.2447853 102.6881389
  47.6287347  48.5687853 101.2491389  46.4297347  48.4597853 100.9901389
  48.5247347  48.8647853 100.3161389  49.4847347  49.1417853 100.5231389
  48.2117347  48.8197853  98.8891389  47.2477347  48.3247853  98.7721389
  48.0237347  50.2207853  98.2921389  47.6487347  50.1197853  97.2741389
  47.2577347  50.7447853  98.8641389  49.2897347  51.0777853  98.2661389
  49.4867347  51.4667853  99.2651389  50.1437347  50.4577853  97.9921389
  49.1647347  52.2407853  97.2801389  49.2257347  52.0017853  96.0531389
  49.0057347  53.3997853  97.7261389  49.2337347  47.9767853  98.1341389
  50.4177347  47.9457853  98.4731389  48.7657347  47.2727853  97.1071389
  47.7787347  47.2557853  96.8501389  49.6067347  46.4517853  96.2401389
  50.6297347  46.4067853  96.6141389  49.1337347  44.9847853  96.2311389
  48.0827347  44.9357853  95.9441389  49.9277347  44.1667853  95.1961389
  49.5797347  43.1337853  95.2041389  49.7777347  44.5917853  94.2041389
  50.9877347  44.1947853  95.4461389  49.2987347  44.4007853  97.6541389
  50.3527347  44.4357853  97.9291389  48.7647347  45.0367853  98.3601389
  48.7977347  42.9687853  97.8051389  48.9507347  42.6357853  98.8321389
  47.7357347  42.9277853  97.5641389  49.3487347  42.3167853  97.1271389
  49.6357347  47.1017853  94.8651389  48.6077347  47.2367853  94.2021389
  50.8297347  47.5077853  94.4421389  51.6757347  47.3917853  94.9991389
  51.0767347  48.1547853  93.1601389  50.2497347  48.7977853  92.8601389
  52.2977347  49.0857853  93.2581389  53.1497347  48.4917853  93.5901389
  52.6437347  49.6867853  91.8861389  53.5107347  50.3407853  91.9831389
  52.8717347  48.8847853  91.1841389  51.7947347  50.2617853  91.5161389
  52.0477347  50.2027853  94.2951389  51.2737347  50.8707853  93.9171389
  51.6627347  49.7557853  95.2121389  53.2947347  51.0227853  94.6271389
  53.0427347  51.7877853  95.3611389  54.0637347  50.3667853  95.0361389
  53.6687347  51.4997853  93.7211389  51.2327347  47.0477853  92.1221389
  52.2187347  46.3127853  92.1141389  50.2097347  46.8817853  91.2921389
  49.4237347  47.5297853  91.2411389  50.1027347  45.7597853  90.3691389
  50.5757347  44.8887853  90.8231389  48.6097347  45.5127853  90.1191389
  48.0987347  45.4907853  91.0821389  48.2087347  46.3607853  89.5641389
  48.2647347  44.2377853  89.3631389  47.1817347  44.1237853  89.3171389
  48.6207347  44.3167853  88.3361389  48.8787347  43.0057853  90.0211389
  48.1677347  42.3057853  90.7681389  50.0767347  42.7387853  89.7961389
  50.8647347  45.9667853  89.0501389  50.9977347  47.0877853  88.5581389
  51.3097347  44.8637853  88.4511389  51.2907347  43.9517853  88.9081389
  51.8687347  44.8087853  87.1011389  52.1057347  43.7727853  86.8591389
  51.1097347  45.1367853  86.3911389  53.1177347  45.6577853  86.9151389
  53.8417347  45.9137853  87.8781389  53.3737347  46.1157853  85.6931389
  52.8567347  45.8307853  84.8611389  54.4387347  47.0847853  85.4351389
  55.2387347  46.9177853  86.1561389  55.0427347  46.8867853  84.0411389
  54.2557347  46.9347853  83.2891389  55.7407347  47.6957853  83.8241389
  55.7657347  45.5407853  83.9461389  56.2307347  45.3337853  84.9101389
  55.0207347  44.7637853  83.7781389  57.0257347  45.3997853  82.6691389
  58.3537347  46.3567853  83.3981389  59.2097347  46.3637853  82.7231389
  58.0157347  47.3797853  83.5661389  58.6447347  45.9097853  84.3491389
  53.9207347  48.5047853  85.6281389  52.9797347  48.9287853  84.9621389
  54.5627347  49.2577853  86.5141389  55.3317347  48.8917853  87.0751389
  54.2767347  50.6627853  86.8051389  53.7587347  51.1567853  85.9831389
  53.3447347  50.7257853  88.0281389  52.3997347  50.2537853  87.7601389
  53.7867347  50.1247853  88.8231389  53.0397347  52.1207853  88.5951389
  52.9897347  52.8337853  87.7721389  52.0557347  52.1047853  89.0631389
  54.0647347  52.6127853  89.6141389  54.2987347  51.8137853  90.3181389
  54.9937347  52.8727853  89.1071389  53.5347347  53.8187853  90.3641389
  53.3287347  54.6217853  89.6561389  52.5877347  53.5607853  90.8381389
  54.4737347  54.2997853  91.3841389  54.0667347  55.1247853  91.8691389
  54.6517347  53.5437853  92.0761389  55.3697347  54.5717853  90.9311389
  55.5887347  51.3977853  86.9981389  56.5137347  50.8147853  87.5491389
  55.6557347  52.6557853  86.5681389  54.8827347  53.1237853  86.0951389
  56.8407347  53.4987853  86.7271389  57.3717347  53.2267853  87.6391389
  57.7947347  53.2457853  85.5471389  58.6467347  53.9177853  85.6531389
  58.1777347  52.2287853  85.6361389  57.2347347  53.4157853  84.1401389
  56.5427347  52.3737853  83.4971389  56.3607347  51.4487853  84.0241389
  56.0857347  52.5237853  82.1761389  55.5417347  51.7227853  81.6981389
  56.3367347  53.7137853  81.4811389  55.9837347  53.8337853  80.4671389
  57.0457347  54.7457853  82.1041389  57.2557347  55.6587853  81.5661389
  57.4837347  54.5947853  83.4281389  58.0217347  55.4007853  83.9051389
  56.4707347  54.9767853  86.9371389  55.4527347  55.4537853  86.4371389
  57.2747347  55.7087853  87.7101389  58.1537347  55.3427853  88.0751389
  57.0217347  57.0887853  88.1291389  55.9447347  57.2557853  88.1051389
  57.4787347  57.3067853  89.5791389  57.2807347  58.3447853  89.8481389
  56.8617347  56.6857853  90.2291389  58.9497347  57.0047853  89.8801389
  59.6447347  56.3657853  89.0581389  59.3877347  57.3537853  90.9991389
  57.6077347  58.1157853  87.1471389  58.4427347  58.9567853  87.4841389
  56.9557347  58.1437853  85.9821389  56.1967347  57.4947853  85.7741389
  57.2207347  59.0687853  84.8791389  57.6627347  59.9917853  85.2551389
  58.2157347  58.4647853  83.8901389  57.9557347  57.4197853  83.7211389
  58.1167347  58.9767853  82.9331389  59.6657347  58.5437853  84.3421389
  59.8037347  57.9367853  85.2371389  60.3127347  58.1257853  83.5711389
  60.0757347  59.9797853  84.6301389  59.4827347  60.6567853  84.0151389
  59.8547347  60.2187853  85.6701389  61.4957347  60.2047853  84.3711389
  61.7487347  60.8407853  83.6141389  62.4797347  59.6337853  85.0591389
  62.2017347  58.8007853  86.0521389  61.2307347  58.5967853  86.2901389
  62.9587347  58.3637853  86.5781389  63.7437347  59.8967853  84.7541389
  63.9617347  60.5377853  83.9911389  64.4977347  59.4577853  85.2831389
  55.8717347  59.3537853  84.1861389  55.2847347  58.4507853  83.5891389
  55.3817347  60.5917853  84.2401389  55.8777347  61.3607853  84.6901389
  54.0897347  60.9907853  83.6671389  53.3687347  60.1927853  83.8441389
  53.7287347  61.8707853  84.2001389  54.1167347  61.3027853  82.1701389
  55.1407347  61.1287853  81.5091389  53.0007347  61.8117853  81.6491389
  52.1427347  61.9357853  82.1861389  52.8857347  62.2467853  80.2551389
  53.1907347  61.4037853  79.6351389  51.4277347  62.5867853  79.9071389
  51.4217347  63.0977853  78.9441389  50.8857347  61.6507853  79.7741389
  50.6537347  63.4407853  80.8961389  51.0297347  64.7727853  81.1371389
  51.8667347  65.1987853  80.6041389  50.3227347  65.5547853  82.0671389
  50.6317347  66.5707853  82.2651389  49.2117347  65.0127853  82.7401389
  48.5077347  65.7697853  83.6141389  48.5507347  66.7097853  83.3411389
  48.8127347  63.6897853  82.4741389  47.9507347  63.2767853  82.9761389
  49.5327347  62.9037853  81.5571389  49.2257347  61.8877853  81.3601389
  53.8577347  63.3897853  79.8901389  54.1767347  64.2497853  80.7111389
  54.3057347  63.4197853  78.6351389  54.0797347  62.6967853  77.9521389
  55.1667347  64.4827853  78.0921389  55.9657347  64.6967853  78.8021389
  55.8287347  63.9927853  76.7801389  54.9947347  63.6247853  76.1821389
  56.5207347  65.1037853  75.9891389  56.9607347  64.6857853  75.0841389
  55.7907347  65.8667853  75.7191389  57.3047347  65.5517853  76.6001389
  56.8307347  62.8407853  77.0171389  56.3317347  62.0767853  77.6131389
  57.0627347  62.3907853  76.0521389  58.1407347  63.1897853  77.7001389
  58.7477347  62.2907853  77.8031389  58.6787347  63.9247853  77.1011389
  57.9367347  63.6057853  78.6871389  54.4047347  65.8167853  77.9371389
  55.0067347  66.8747853  78.1071389  53.0867347  65.8057853  77.6881389
  52.5647347  64.9557853  77.4741389  52.2587347  67.0247853  77.6991389
  52.6897347  67.6597853  78.4731389  52.3247347  67.7517853  76.3441389
  52.2167347  68.8247853  76.5051389  53.3057347  67.5937853  75.8971389
  51.3267347  67.3107853  75.4481389  51.4907347  66.3737853  75.2111389
  50.7907347  66.7827853  78.1061389  50.2517347  65.6987853  77.8701389
  50.1017347  67.8027853  78.6521389  50.6277347  69.1117853  79.0111389
  51.1237347  69.5797853  78.1611389  51.3677347  69.0307853  79.8071389
  49.4297347  69.9327853  79.4631389  48.9877347  70.4917853  78.6381389
  49.7017347  70.6577853  80.2301389  48.4827347  68.8757853  79.9991389
  47.4477347  69.2177853  79.9851389  48.7167347  68.6097853  81.0301389
  48.7017347  67.6997853  79.0491389  48.5067347  66.7367853  79.5201389
  47.7117347  67.7127853  77.8741389  46.5127347  67.5387853  78.0761389
  48.1717347  67.8747853  76.6331389  49.1437347  68.0937853  76.4151389
  47.3067347  67.7497853  75.4531389  46.3737347  68.2787853  75.6501389
  48.0157347  68.3887853  74.2601389  48.9637347  67.8777853  74.0951389
  47.4117347  68.2367853  73.3651389  48.2787347  69.8747853  74.4321389
  47.2027347  70.7797853  74.4681389  46.1937347  70.4197853  74.3291389
  47.4307347  72.1467853  74.6831389  46.6007347  72.8367853  74.7041389
  48.7447347  72.6167853  74.8711389  48.9747347  73.9337853  75.0771389
  49.9367347  74.0847853  75.1891389  49.8227347  71.7137853  74.8341389
  50.8317347  72.0727853  74.9761389  49.5897347  70.3467853  74.6131389
  50.4197347  69.6567853  74.5821389  46.8757347  66.2957853  75.1651389
  45.8787347  66.0677853  74.4831389  47.5797347  65.2987853  75.7111389
  48.4367347  65.4597853  76.2401389  47.2177347  63.8757853  75.6221389
  46.8117347  63.7247853  74.6221389  48.4777347  63.0187853  75.8391389
  48.7977347  63.1367853  76.8741389  48.2067347  61.9717853  75.7061389
  49.6607347  63.3247853  74.9351389  49.4967347  63.3537853  73.5411389
  48.5267347  63.1547853  73.1111389  50.5837347  63.6397853  72.7051389
  50.4467347  63.6677853  71.6341389  51.8467347  63.8887853  73.2531389
  52.6817347  64.1197853  72.6081389  52.0247347  63.8367853  74.6411389
  53.0007347  64.0147853  75.0671389  50.9357347  63.5537853  75.4791389
  51.0787347  63.5117853  76.5491389  46.0857347  63.4317853  76.5781389
  45.5937347  62.3177853  76.4481389  45.6827347  64.2627853  77.5441389
  46.0747347  65.1987853  77.6491389  44.6517347  63.9627853  78.5621389
  44.9697347  63.0847853  79.1241389  44.5247347  65.1427853  79.5511389
  44.4277347  66.0477853  78.9521389  43.2657347  65.0887853  80.4301389
  43.2497347  65.9507853  81.0961389  42.3787347  65.1037853  79.7971389
  43.2737347  64.1727853  81.0211389  45.7887347  65.1997853  80.4351389
  45.7757347  64.3527853  81.1211389  46.6667347  65.0817853  79.8001389
  45.9347347  66.4837853  81.2421389  46.8487347  66.4397853  81.8341389
  45.9827347  67.3357853  80.5641389  45.0777347  66.5957853  81.9061389
  43.3057347  63.5877853  77.9251389  42.9327347  64.1237853  76.8851389
  42.5837347  62.6547853  78.5421389  42.7857347  62.3497853  79.4941389
  41.4377347  61.9637853  77.9521389  40.9027347  62.5987853  77.2461389
  42.0147347  60.7317853  77.2191389  42.9697347  61.0077853  76.7711389
  42.2207347  59.9537853  77.9541389  41.1217347  60.1527853  76.1381389
  40.0657347  60.6697853  75.8201389  41.4837347  59.0497853  75.5681389
  40.8867347  58.6217853  74.8601389  42.3657347  58.6077853  75.8261389
  40.3677347  61.6107853  79.0121389  40.4277347  62.0577853  80.1571389
  39.3757347  60.7957853  78.6371389  39.2337347  60.5537853  77.6561389
  38.3777347  60.1447853  79.5141389  37.6067347  59.7477853  78.8541389
  38.9897347  58.9287853  80.2461389  39.6087347  58.4637853  79.4791389
  39.8997347  59.2517853  81.4261389  40.2717347  58.3247853  81.8631389
  40.7407347  59.8547853  81.0831389  39.3377347  59.8067853  82.1771389
  37.9827347  58.0677853  80.7211389  37.2647347  58.5967853  81.1271389
  37.5297347  61.0947853  80.3881389  37.0057347  60.7257853  81.4401389
  37.3417347  62.3327853  79.9301389  37.7837347  62.6657853  79.0731389
  36.5017347  63.3567853  80.5701389  36.7077347  64.3147853  80.0931389
  35.0237347  63.0357853  80.3281389  34.8887347  62.6867853  79.3041389
  34.7147347  62.2227853  80.9851389  34.2107347  64.1577853  80.5531389
  34.3957347  64.5227853  81.4441389  36.8697347  63.6367853  82.0441389
  36.0177347  63.8797853  82.9001389  38.1657347  63.5797853  82.3701389
  38.8837347  63.2717853  81.7141389  38.7057347  63.9447853  83.6831389
  38.0767347  64.7047853  84.1461389  38.7027347  62.7037853  84.5891389
  37.7567347  62.1747853  84.4751389  39.4897347  62.0207853  84.2701389
  38.9087347  63.0647853  86.0571389  39.9027347  63.4947853  86.1781389
  38.1917347  63.8377853  86.3341389  38.7607347  61.8897853  87.0151389
  39.5777347  61.1927853  86.8311389  38.8817347  62.2607853  88.0331389
  37.4447347  61.1177853  86.9381389  37.3857347  60.6067853  85.9771389
  37.4367347  60.3477853  87.7101389  36.2647347  61.9737853  87.1001389
  35.4037347  61.3937853  87.0381389  36.3007347  62.4427853  88.0281389
  36.2517347  62.6927853  86.3491389  40.0967347  64.5617853  83.5431389
  40.9097347  64.0697853  82.7671389  40.3837347  65.6047853  84.3201389
  39.7067347  66.0387853  84.9471389  41.7007347  66.2307853  84.3501389
  41.9207347  66.6497853  83.3681389  41.6867347  67.0617853  85.0551389
  42.8147347  65.2537853  84.7431389  42.6157347  64.3597853  85.5591389
  43.9967347  65.4507853  84.1671389  44.1017347  66.0857853  83.3761389
  45.2757347  64.8277853  84.5461389  45.9677347  65.1077853  83.7521389
  45.7957347  65.4267853  85.8701389  45.1207347  65.1487853  86.6801389
  46.7687347  64.9937853  86.1031389  45.9217347  66.9537853  85.8201389
  46.3457347  67.2347853  84.8561389  44.9217347  67.3857853  85.8671389
  46.7677347  67.5727853  86.9191389  46.8907347  67.0667853  88.0211389
  47.3707347  68.7087853  86.6741389  47.2797347  69.1477853  85.7581389
  47.9317347  69.1547853  87.3991389  45.4027347  63.2857853  84.4151389
  46.1977347  62.6757853  85.1331389  44.7137347  62.6367853  83.4611389
  43.9207347  63.0487853  82.9691389  45.0317347  61.2537853  83.0221389
  46.1177347  61.1937853  83.0871389  44.3887347  60.2167853  83.9621389
  44.6917347  59.2157853  83.6541389  44.7657347  60.3667853  84.9741389
  42.8577347  60.2987853  83.9771389  42.5537347  61.2667853  84.3761389
  42.4847347  60.2447853  82.9541389  42.2137347  59.1857853  84.8081389
  42.6827347  59.1517853  85.7921389  41.1597347  59.4157853  84.9651389
  42.3397347  57.8167853  84.1401389  42.0097347  57.8917853  83.1041389
  43.3897347  57.5227853  84.1191389  41.5547347  56.7677853  84.8261389
  41.4097347  55.9647853  84.1811389  42.0697347  56.4447853  85.6701389
  40.6317347  57.1547853  85.1101389  44.7167347  60.9277853  81.5511389
  43.8647347  61.5557853  80.9351389  45.3577347  59.9027853  81.0121389
  46.1667347  59.4767853  81.4651389  45.0227347  59.2537853  79.7471389
  44.0687347  59.5977853  79.3471389  46.1107347  59.6117853  78.7271389
  46.2807347  60.6887853  78.7371389  47.0497347  59.1387853  79.0131389
  45.6517347  59.0867853  77.0621389  45.5247347  60.1307853  76.2971389
  44.8837347  57.7407853  79.9851389  45.5777347  57.1937853  80.8421389
  43.9987347  57.0497853  79.2641389  43.2977347  57.4817853  78.6621389
  43.9587347  55.5827853  79.2771389  44.9957347  55.2627853  79.3761389
  43.1597347  55.0617853  80.4831389  43.3627347  53.9967853  80.5951389
  43.5347347  55.5537853  81.3811389  41.6477347  55.2577853  80.4241389
  41.4187347  56.3227853  80.3781389  41.2567347  54.8077853  79.5121389
  40.9577347  54.6377853  81.6371389  41.4097347  54.8357853  82.7831389
  39.9337347  53.9637853  81.4481389  43.4597347  54.9547853  77.9651389
  42.6457347  55.5397853  77.2521389  43.9137347  53.7327853  77.6851389
  44.5047347  53.2167853  78.3371389  43.6457347  52.9787853  76.4561389
  42.7647347  53.4367853  76.0071389  44.8587347  53.0427853  75.5091389
  45.7007347  52.5707853  76.0151389  44.6297347  52.4337853  74.6351389
  45.3167347  54.3977853  75.0191389  44.3927347  55.3827853  74.6301389
  43.3337347  55.1897853  74.7161389  44.8387347  56.6157853  74.1311389
  44.1257347  57.3817853  73.8641389  46.2117347  56.8517853  73.9801389
  46.5597347  57.8067853  73.6141389  47.1317347  55.8467853  74.3051389
  48.1867347  56.0117853  74.1461389  46.6877347  54.6287853  74.8351389
  47.4027347  53.8657853  75.1031389  43.3727347  51.4977853  76.7321389
  43.8047347  50.9577853  77.7451389  42.7437347  50.8347853  75.7631389
  42.2747347  51.3217853  74.9991389  42.6297347  49.3797853  75.6441389
  43.0917347  48.9247853  76.5201389  41.1507347  48.9427853  75.5841389
  40.6207347  49.6107853  74.9051389  41.1027347  47.9437853  75.1511389
  40.4067347  48.9257853  76.9291389  39.4447347  48.4337853  76.7851389
  40.9757347  48.3147853  77.6301389  40.1607347  50.2917853  77.5661389
  40.0187347  51.3127853  76.9071389  40.0567347  50.3707853  78.8741389
  40.1707347  49.5337853  79.4461389  39.8617347  51.2687853  79.3171389
  43.3407347  48.9207853  74.3631389  43.2167347  49.5757853  73.3271389
  44.0437347  47.7897853  74.4151389  44.1837347  47.2777853  75.2861389
  44.6927347  47.1447853  73.2651389  45.4007347  46.4077853  73.6441389
  43.6427347  46.3897853  72.4351389  43.0717347  45.7327853  73.0921389
  42.9387347  47.1057853  72.0111389  44.2567347  45.5607853  71.3061389
  45.4067347  45.0837853  71.4391389  43.5647347  45.3567853  70.2841389
  45.5997347  48.0907853  72.4461389  45.4577347  48.2517853  71.2331389
  46.5217347  48.7637853  73.1301389  46.6237347  48.6897853  74.1421389
  47.4827347  49.6757853  72.5161389  47.0007347  50.1647853  71.6691389
  47.9077347  50.7047853  73.5641389  48.6267347  51.3957853  73.1241389
  47.0337347  51.2587853  73.9051389  48.3667347  50.1937853  74.4101389
  48.7127347  48.9477853  71.9471389  49.1357347  47.9067853  72.4541389
  49.3547347  49.5747853  70.9631389  48.9047347  50.2577853  70.3531389
  50.7647347  49.3557853  70.6501389  50.9437347  48.2827853  70.7221389
  51.0827347  49.8547853  69.2401389  50.6867347  50.8647853  69.1391389
  52.1657347  49.9257853  69.1401389  50.5567347  49.0247853  68.0941389
  50.9407347  47.6757853  67.9711389  51.5737347  47.2267853  68.7221389
  50.5057347  46.9107853  66.8771389  50.8017347  45.8757853  66.7871389
  49.6817347  47.4997853  65.8981389  49.2307347  46.7647853  64.8541389
  48.2617347  46.8817853  64.7661389  49.3147347  48.8557853  66.0071389
  48.6967347  49.3107853  65.2471389  49.7527347  49.6167853  67.1061389
  49.4707347  50.6557853  67.1901389  51.6827347  50.0867853  71.6381389
  51.3277347  51.1387853  72.1691389  52.9087347  49.5887853  71.7971389
  53.1747347  48.6707853  71.4401389  54.0097347  50.2727853  72.4871389
  53.6467347  51.2497853  72.8051389  54.4587347  49.5077853  73.7501389
  54.9167347  48.5937853  73.3721389  55.4607347  50.3187853  74.5721389
  55.7547347  49.7487853  75.4531389  56.3417347  50.5297853  73.9661389
  55.0017347  51.2567853  74.8831389  53.2987347  49.1427853  74.6771389
  53.6817347  48.6067853  75.5451389  52.7947347  50.0517853  75.0051389
  52.5917347  48.5087853  74.1421389  55.1907347  50.4497853  71.5341389
  55.5897347  49.4977853  70.8661389  55.7937347  51.6397853  71.4981389
  55.3897347  52.4667853  71.9391389  57.0757347  51.9157853  70.8431389
  57.4467347  51.0357853  70.3171389  56.8647347  53.0387853  69.8101389
  56.1467347  52.6997853  69.0641389  56.4207347  53.8987853  70.3121389
  58.1477347  53.4907853  69.0931389  58.9087347  53.6627853  69.8541389
  58.6327347  52.4237853  68.1201389  59.5417347  52.7677853  67.6261389
  58.8427347  51.5027853  68.6641389  57.8617347  52.2357853  67.3721389
  57.8857347  54.7657853  68.3081389  58.8007347  55.0777853  67.8041389
  57.1077347  54.5837853  67.5671389  57.5607347  55.5517853  68.9891389
  58.1247347  52.2837853  71.9031389  57.9207347  53.2307853  72.6491389
  59.2387347  51.5577853  71.9481389  59.4127347  50.7787853  71.3131389
  60.3297347  51.7817853  72.8951389  60.0107347  52.5477853  73.6011389
  60.6347347  50.5007853  73.6751389  61.0297347  49.7567853  72.9831389
  61.4217347  50.7127853  74.3991389  59.4337347  49.8917853  74.4191389
  58.6917347  50.6857853  74.5031389  58.8317347  48.7057853  73.6671389
  57.9867347  48.3087853  74.2301389  58.4917347  49.0327853  72.6851389
  59.5867347  47.9287853  73.5491389  59.8597347  49.3857853  75.7881389
  58.9987347  48.9577853  76.3021389  60.6287347  48.6217853  75.6711389
  60.2577347  50.2137853  76.3741389  61.5787347  52.2937853  72.1861389
  62.0307347  51.6707853  71.2251389  62.1647347  53.3857853  72.6671389
  61.7857347  53.9307853  73.4421389  63.4227347  53.9177853  72.1261389
  63.8677347  53.1387853  71.5071389  63.1487347  55.1397853  71.2551389
  62.4307347  54.8817853  70.4771389  62.6967347  55.9267853  71.8581389
  64.3377347  55.6177853  70.6651389  64.6447347  56.4137853  71.1471389
  64.4407347  54.2307853  73.2161389  64.1917347  55.0497853  74.0941389
  65.6237347  53.6347853  73.1131389  65.8177347  52.9317853  72.4001389
  66.7757347  53.8977853  73.9821389  66.4437347  53.8417853  75.0191389
  67.8487347  52.8327853  73.7081389  67.4087347  51.8467853  73.8571389
  68.1437347  52.8957853  72.6611389  69.1027347  52.9467853  74.5791389
  69.6377347  53.8577853  74.3121389  68.8017347  53.0477853  75.6221389
  70.0557347  51.7547853  74.4501389  69.6307347  50.5987853  74.6481389
  71.2417347  51.9717853  74.1231389  67.3477347  55.3127853  73.7991389
  68.0667347  55.8097853  74.6651389  67.0257347  55.9647853  72.6751389
  66.3687347  55.5737853  72.0001389  67.5387347  57.2747853  72.2571389
  68.1867347  57.6557853  73.0461389  68.3737347  57.1357853  70.9731389
  67.6947347  56.9397853  70.1431389  68.8547347  58.0927853  70.7721389
  69.4547347  56.0457853  70.9791389  68.9727347  55.0777853  71.1191389
  69.9337347  56.0247853  70.0001389  70.5367347  56.2127853  72.0491389
  71.1317347  57.1007853  71.8351389  70.0707347  56.3677853  73.0221389
  71.4457347  54.9837853  72.1021389  70.8327347  54.0947853  72.2501389
  71.9457347  54.8697853  71.1401389  72.4527347  55.0487853  73.1581389
  73.0337347  54.1857853  73.1381389  73.0607347  55.8787853  73.0071389
  71.9817347  55.1277853  74.0821389  66.3997347  58.2887853  72.0771389
  65.2977347  57.9227853  71.6611389  66.6787347  59.5597853  72.3611389
  67.5947347  59.8357853  72.7151389  65.7727347  60.7077853  72.2221389
  64.9017347  60.5537853  72.8581389  66.5107347  61.9777853  72.6831389
  66.6987347  61.9117853  73.7551389  67.4827347  62.0237853  72.1911389
  65.7397347  63.2667853  72.3891389  65.7597347  63.4557853  71.3161389
  64.6957347  63.1277853  72.6691389  66.2957347  64.4957853  73.1241389
  66.3067347  64.3167853  74.1991389  67.3267347  64.6797853  72.8211389
  65.4247347  65.7167853  72.8011389  65.7587347  66.1597853  71.8631389
  64.3937347  65.3947853  72.6521389  65.4667347  66.7367853  73.8621389
  65.0047347  67.6057853  73.5271389  64.9697347  66.3827853  74.7041389
  66.4567347  66.9437853  74.1061389  65.2107347  60.8387853  70.8051389
  65.9167347  60.6327853  69.8201389  63.9387347  61.2087853  70.7181389
  63.3817347  61.4167853  71.5471389  63.1787347  61.3677853  69.4841389
  63.7447347  61.0067853  68.6261389  61.8867347  60.5267853  69.5581389
  61.2347347  60.9597853  70.3171389  61.1997347  60.5697853  68.2051389
  60.2847347  59.9787853  68.2431389  60.9557347  61.6017853  67.9541389
  61.8657347  60.1587853  67.4461389  62.1477347  59.0737853  70.0141389
  62.9347347  58.6537853  69.3871389  62.5317347  59.0977853  71.0341389
  60.9497347  58.1317853  69.9751389  61.2537347  57.1417853  70.3161389
  60.1637347  58.5147853  70.6261389  60.5737347  58.0637853  68.9541389
  62.8937347  62.8637853  69.2771389  62.2407347  63.4827853  70.1161389
  63.3347347  63.4337853  68.1491389  63.7747347  62.9097853  67.3921389
  63.2287347  64.8797853  67.8871389  62.4687347  65.2377853  68.5811389
  64.5797347  65.5547853  68.1241389  65.2487347  65.3067853  67.3001389
  64.4427347  66.6357853  68.1081389  65.1907347  65.1927853  69.3281389
  66.0487347  65.6587853  69.4131389  62.7457347  65.2457853  66.4711389
  62.3587347  66.3857853  66.2451389  62.7557347  64.3217853  65.5061389
  62.8837347  63.3287853  65.7011389  62.5877347  64.6097853  64.0731389
  62.4377347  65.6877853  64.0201389  63.8337347  64.1937853  63.2951389
  63.8367347  64.6987853  62.3291389  64.7197347  64.5307853  63.8341389
  63.9207347  62.7957853  63.0871389  64.7357347  62.5897853  62.5841389
  61.3557347  63.9797853  63.4311389  60.9567347  62.8687853  63.7831389
  60.7797347  64.6487853  62.4291389  61.1127347  65.5557853  62.1031389
  59.6047347  64.1507853  61.6881389  58.7737347  64.1417853  62.3931389
  59.2347347  65.0747853  60.5101389  60.1067347  65.0667853  59.8551389
  58.0207347  64.5467853  59.7351389  57.7907347  65.2247853  58.9131389
  58.2457347  63.5567853  59.3371389  57.1617347  64.4827853  60.4031389
  58.9987347  66.5327853  60.9261389  59.8877347  66.8967853  61.4411389
  58.8807347  67.1377853  60.0271389  57.8027347  66.7517853  61.8151389
  57.7177347  67.8117853  62.0561389  56.9007347  66.4237853  61.2991389
  57.9237347  66.1787853  62.7351389  59.8347347  62.7297853  61.1711389
  59.0157347  61.8407853  61.3891389  61.0077347  62.4987853  60.5921389
  61.7297347  63.2167853  60.5261389  61.4147347  61.2377853  59.9921389
  60.6367347  60.9427853  59.2881389  62.7507347  61.4397853  59.2651389
  63.4917347  61.7847853  59.9861389  63.0947347  60.4747853  58.8911389
  62.7037347  62.4347853  58.0921389  63.5537347  62.2387853  57.4381389
  61.8027347  62.2407853  57.5101389  62.7217347  63.9147853  58.4791389
  63.0847347  64.3077853  59.5741389  62.2997347  64.7967853  57.6161389
  61.9897347  64.4977853  56.6911389  62.2797347  65.7857853  57.8661389
  61.5237347  60.0877853  61.0071389  61.3287347  58.9347853  60.6281389
  61.8057347  60.3667853  62.2841389  62.0437347  61.3037853  62.6111389
  61.8027347  59.3567853  63.3451389  62.4607347  58.5647853  62.9871389
  62.3077347  59.9317853  64.6711389  61.6127347  60.6997853  65.0101389
  62.3027347  59.1427853  65.4231389  63.5987347  60.4857853  64.6011389
  63.5827347  61.2807853  64.0281389  60.4047347  58.7997853  63.6131389
  60.2407347  57.5907853  63.7521389  59.3967347  59.6677853  63.7321389
  59.4697347  60.6527853  63.4771389  58.0787347  59.2817853  64.2461389
  58.2937347  58.3957853  64.8431389  57.4597347  60.3777853  65.1241389
  56.4187347  60.0987853  65.2871389  58.1947347  60.4457853  66.4541389
  57.7527347  61.2247853  67.0751389  58.1137347  59.4857853  66.9641389
  59.2457347  60.6747853  66.2781389  57.4167347  61.7617853  64.4521389
  58.3467347  62.2907853  64.6581389  57.3537347  61.6357853  63.3711389
  56.2437347  62.6047853  64.9281389  56.2607347  63.5707853  64.4231389
  55.3097347  62.0917853  64.6981389  56.3187347  62.7577853  66.0051389
  57.0667347  58.8577853  63.1921389  56.3027347  57.9317853  63.4521389
  57.0057347  59.4907853  62.0171389  57.7007347  60.1507853  61.6691389
  55.8637347  59.2457853  61.1261389  54.9957347  59.3657853  61.7741389
  55.6947347  60.3057853  60.0191389  54.8047347  59.9827853  59.4781389
  55.5097347  61.6887853  60.6201389  55.3927347  62.4197853  59.8201389
  54.6207347  61.6957853  61.2511389  56.3827347  61.9447853  61.2201389
  56.8177347  60.3687853  59.0011389  56.6007347  61.1457853  58.2681389
  57.7547347  60.5987853  59.5071389  56.9047347  59.4067853  58.4961389
  55.7697347  57.8077853  60.6031389  54.6467347  57.3197853  60.5371389
  56.8657347  57.0497853  60.3581389  58.2707347  57.4427853  60.3621389
  58.6707347  57.4517853  61.3761389  58.3957347  58.4487853  59.9611389
  58.9917347  56.4197853  59.5021389  60.0417347  56.3247853  59.7791389
  58.9637347  56.6847853  58.4451389  58.2137347  55.1477853  59.7871389
  58.5997347  54.6337853  60.6671389  58.2777347  54.4467853  58.9551389
  56.7747347  55.6267853  60.0051389  56.1497347  55.5317853  59.1171389
  56.0827347  54.7467853  61.0591389  55.4887347  53.7327853  60.7021389
  56.1567347  55.1037853  62.3481389  56.7157347  55.8897853  62.6791389
  55.4417347  54.4007853  63.4121389  55.3917347  53.3407853  63.1641389
  56.2107347  54.5597853  64.7241389  55.6817347  54.0377853  65.5211389
  57.2097347  54.1377853  64.6141389  56.2897347  55.6177853  64.9741389
  53.9827347  54.8667853  63.5311389  53.0997347  54.0357853  63.7321389
  53.7067347  56.1627853  63.3331389  54.4167347  56.8857853  63.2141389
  52.3277347  56.6517853  63.2711389  51.8347347  56.2917853  64.1741389
  52.2807347  58.1897853  63.2651389  52.7717347  58.5437853  62.3591389
  51.2377347  58.5007853  63.2051389  52.9247347  58.8907853  64.4681389
  53.9837347  58.6337853  64.4461389  52.7187347  60.3907853  64.3671389
  53.1797347  60.8797853  65.2251389  53.1777347  60.7597853  63.4501389
  51.6517347  60.6117853  64.3531389  52.3367347  58.4337853  65.7851389
  52.8267347  58.9597853  66.6041389  51.2687347  58.6507853  65.8021389
  52.4907347  57.3607853  65.8991389  51.5487347  56.0827853  62.0781389
  50.3927347  55.7317853  62.2571389  52.1597347  55.9217853  60.8991389
  53.1277347  56.2037853  60.7411389  51.5297347  55.3317853  59.7061389
  50.7537347  56.0297853  59.3901389  52.5727347  55.1347853  58.5911389
  53.4727347  54.7057853  59.0321389  52.1857347  54.4037853  57.8811389
  52.9667347  56.4027853  57.8171389  52.1557347  56.6747853  57.1411389
  53.0857347  57.2277853  58.5201389  54.2677347  56.2397853  57.0051389
  54.7527347  55.1137853  56.7931389  54.8137347  57.2527853  56.5441389
  50.8767347  53.9707853  60.0001389  49.7247347  53.7427853  59.6421389
  51.6047347  53.0737853  60.6811389  52.5357347  53.2747853  61.0451389
  51.1397347  51.7117853  60.9741389  50.5517347  51.4137853  60.1061389
  52.2997347  50.6997853  61.0981389  51.8487347  49.7307853  61.3121389
  53.0707347  50.6417853  59.7731389  53.8897347  49.9277853  59.8601389
  52.3987347  50.3277853  58.9741389  53.4727347  51.6287853  59.5421389
  53.2467347  50.9597853  62.2851389  53.7677347  51.9037853  62.1231389
  52.6547347  51.0737853  63.1931389  54.2747347  49.8577853  62.5001389
  54.9057347  50.1097853  63.3521389  53.7627347  48.9157853  62.6941389
  54.8927347  49.7577853  61.6081389  50.1987347  51.6457853  62.1771389
  49.2587347  50.8587853  62.1551389  50.3797347  52.4917853  63.1931389
  51.1837347  53.1137853  63.2791389  49.4167347  52.5957853  64.2881389
  49.2397347  51.6087853  64.7141389  49.9917347  53.4947853  65.3831389
  49.2757347  53.5747853  66.2011389  50.9217347  53.0657853  65.7551389
  50.1877347  54.4857853  64.9741389  48.0587347  53.1037853  63.7761389
  47.0177347  52.5107853  64.0621389  48.0857347  54.1447853  62.9361389
  48.9507347  54.6417853  62.7231389  46.9347347  54.6997853  62.2311389
  46.1787347  55.0207853  62.9471389  47.4177347  55.9127853  61.4161389
  47.8547347  56.6447853  62.0951389  48.2097347  55.5927853  60.7391389
  46.3227347  56.5807853  60.6111389  45.3117347  56.9927853  61.1421389
  46.4807347  56.7147853  59.3201389  45.7557347  57.1647853  58.7611389
  47.3297347  56.3697853  58.8711389  46.2477347  53.6457853  61.3481389
  45.0497347  53.4307853  61.4831389  46.9877347  52.9437853  60.4921389
  47.9987347  53.0557853  60.4141389  46.4417347  51.9427853  59.5761389
  45.6547347  52.4297853  59.0001389  47.5597347  51.4527853  58.6691389
  47.1677347  50.7047853  57.9801389  47.9627347  52.2917853  58.1031389
  48.3507347  51.0097853  59.2741389  45.7477347  50.7557853  60.2731389
  44.6937347  50.3057853  59.8211389  46.2847347  50.2537853  61.3861389
  47.1657347  50.5747853  61.7871389  45.6347347  49.1727853  62.1411389
  45.1117347  48.5437853  61.4211389  46.6917347  48.3227853  62.8441389
  47.3607347  48.9717853  63.4091389  46.2057347  47.6637853  63.5631389
  47.4977347  47.4967853  61.8731389  46.9917347  46.4447853  61.1051389
  48.0247347  45.9667853  60.4031389  47.9707347  45.1427853  59.7071389
  49.1357347  46.6577853  60.6891389  50.0587347  46.4917853  60.2891389
  48.8247347  47.6287853  61.6121389  49.5007347  48.3517853  62.0431389
  44.5117347  49.6477853  63.0821389  43.8547347  48.8177853  63.7071389
  44.3157347  50.9607853  63.1951389  44.8697347  51.6587853  62.6991389
  43.2687347  51.5287853  64.0571389  43.3167347  52.6117853  63.9461389
  41.8927347  51.0187853  63.6191389  41.7877347  49.9777853  63.9241389
  41.1227347  51.5837853  64.1441389  41.6457347  51.1207853  62.1231389
  42.2117347  50.3457853  61.6061389  40.5917347  50.9387853  61.9141389
  42.0437347  52.4857853  61.5851389  43.0727347  52.7027853  61.8731389
  42.0147347  52.4687853  60.4961389  41.1677347  53.5447853  62.0771389
  40.2077347  53.2977853  62.3161389  41.5417347  54.8117853  62.2331389
  42.7807347  55.1797853  61.9361389  43.4477347  54.4907853  61.5881389
  43.0667347  56.1517853  62.0561389  40.6777347  55.7097853  62.6871389
  39.7247347  55.4297853  62.9171389  40.9667347  56.6807853  62.8061389
  43.4907347  51.2087853  65.5381389  42.5697347  50.8017853  66.2461389
  44.7247347  51.3997853  65.9881389  45.4857347  51.7577853  65.4111389
  45.1147347  51.1067853  67.3851389  44.2117347  50.7817853  67.9011389
  46.1767347  49.9917853  67.4391389  47.0757347  50.3567853  66.9421389
  46.4357347  49.8217853  68.4841389  45.8037347  48.6387853  66.8151389
  45.6247347  48.7797853  65.7491389  46.6527347  47.9617853  66.9081389
  44.5727347  47.9767853  67.4401389  44.6797347  47.9407853  68.5241389
  43.6827347  48.5687853  67.2271389  44.4037347  46.5577853  66.8821389
  44.2387347  46.6087853  65.8061389  45.3247347  45.9957853  67.0371389
  43.2757347  45.8407853  67.5191389  43.1647347  44.9057853  67.0781389
  43.4677347  45.7237853  68.5341389  42.4007347  46.3887853  67.3931389
  45.6787347  52.3537853  68.0861389  46.3997347  53.1187853  67.4411389
  45.4307347  52.5487853  69.3911389  44.4007347  51.9117853  70.1841389
  44.6987347  50.9047853  70.4771389  43.4737347  51.8177853  69.6191389
  44.2097347  52.8007853  71.4011389  43.8917347  52.2257853  72.2711389
  43.4487347  53.5617853  71.2261389  45.5777347  53.4187853  71.6111389
  46.1917347  52.8087853  72.2741389  45.5017347  54.4067853  72.0651389
  46.1777347  53.4947853  70.2101389  46.0927347  54.4927853  69.7811389
  47.6807347  53.2037853  70.2501389  48.0967347  52.0547853  70.1091389
  48.5177347  54.2137853  70.4831389  48.2047347  55.1717853  70.6371389
  49.9727347  54.0557853  70.5431389  50.2167347  53.0027853  70.6861389
  50.5797347  54.5227853  69.2061389  50.1707347  53.9037853  68.4081389
  50.2507347  55.5447853  69.0171389  52.1177347  54.4817853  69.1141389
  52.4867347  54.9727853  70.0151389  52.6587347  53.0597853  69.0581389
  53.7467347  53.0867853  68.9941389  52.3617347  52.5217853  69.9581389
  52.2557347  52.5517853  68.1821389  52.5967347  55.1987853  67.8581389
  53.6847347  55.1597853  67.8101389  52.1767347  54.7117853  66.9781389
  52.2717347  56.2387853  67.8861389  50.5777347  54.7777853  71.7511389
  50.2757347  55.9427853  71.9971389  51.4827347  54.1027853  72.4571389
  51.6967347  53.1217853  72.2761389  52.2697347  54.6677853  73.5591389
  51.8717347  55.6507853  73.8101389  52.1757347  53.7827853  74.8151389
  52.6987347  52.8627853  74.5541389  52.8427347  54.4347853  76.0341389
  52.7507347  53.7737853  76.8961389  53.8977347  54.6097853  75.8211389
  52.3537347  55.3847853  76.2521389  50.7297347  53.4697853  75.1931389
  50.7147347  52.8427853  76.0851389  50.1967347  54.3987853  75.3931389
  50.2447347  52.9427853  74.3711389  53.7237347  54.7897853  73.1171389
  54.3087347  53.7937853  72.6991389  54.3217347  55.9767853  73.2031389
  53.8357347  56.8337853  73.4661389  55.7477347  56.1627853  72.9251389
  56.1307347  55.3077853  72.3681389  55.9997347  57.3917853  72.0181389
  55.5647347  58.2467853  72.5351389  57.5027347  57.6097853  71.8051389
  57.6577347  58.4787853  71.1651389  57.9857347  57.7777853  72.7671389
  57.9347347  56.7287853  71.3311389  55.3187347  57.2607853  70.6441389
  55.9767347  57.6797853  69.8831389  55.1957347  56.2027853  70.4111389
  53.9887347  57.9327853  70.5551389  53.5767347  57.7937853  69.5561389
  53.3117347  57.4987853  71.2901389  54.1057347  58.9977853  70.7541389
  56.4837347  56.2647853  74.2591389  56.2977347  57.2357853  74.9871389
  57.3397347  55.2917853  74.5611389  57.4327347  54.4457853  73.9991389
  58.2357347  55.3187853  75.7181389  57.9347347  56.1167853  76.3971389
  58.1647347  54.0197853  76.5571389  58.5947347  53.2187853  75.9551389
  58.9817347  54.1897853  77.8461389  58.9287347  53.2727853  78.4341389
  60.0207347  54.3997853  77.5931389  58.5757347  55.0177853  78.4281389
  56.7217347  53.5897853  76.8751389  56.2597347  54.3497853  77.5051389
  56.1527347  53.5557853  75.9461389  56.6057347  52.2387853  77.5711389
  55.5557347  52.0147853  77.7571389  57.0347347  51.4637853  76.9361389
  57.1437347  52.2697853  78.5191389  59.6447347  55.5527853  75.1821389
  60.1627347  54.7587853  74.4011389  60.2857347  56.6427853  75.5691389
  59.9327347  57.2927853  76.2711389  61.5827347  57.0077853  75.0061389
  62.1327347  56.0947853  74.7761389  61.3527347  57.8097853  73.7341389
  62.3137347  58.0897853  73.3021389  60.7957347  57.2047853  73.0191389
  60.7847347  58.7097853  73.9691389  62.4447347  57.7837853  75.9951389
  61.9217347  58.4517853  76.8821389  63.7637347  57.7537853  75.8071389
  64.2087347  57.1537853  75.1131389  64.7197347  58.5717853  76.5681389
  64.7677347  58.1977853  77.5911389  66.0927347  58.4537853  75.8901389
  66.3697347  57.4007853  75.8471389  66.0037347  58.8017853  74.8611389
  67.2247347  59.2297853  76.5721389  66.8697347  60.2307853  76.8171389
  67.4717347  58.7397853  77.5141389  68.4987347  59.3467853  75.7211389
  68.4247347  59.6567853  74.5121389  69.6077347  59.1967853  76.2751389
  64.2797347  60.0457853  76.6871389  64.3917347  60.6427853  77.7521389
  63.7287347  60.6097853  75.6061389  63.8317347  60.1987853  74.6781389
  62.9307347  61.8447853  75.5811389  62.2147347  61.8147853  76.4021389
  63.8607347  63.0557853  75.7441389  64.5287347  62.8727853  76.5851389
  64.4847347  63.1397853  74.8541389  63.1437347  64.3867853  75.9681389
  62.0047347  64.3937853  76.4851389  63.7587347  65.4357853  75.6811389
  62.1487347  61.9647853  74.2571389  62.5077347  61.3157853  73.2691389
  61.1307347  62.8317853  74.2051389  60.7667347  63.2967853  75.0371389
  60.4187347  63.2197853  72.9721389  61.0397347  62.9187853  72.1291389
  59.0767347  62.4837853  72.8131389  58.4357347  62.8747853  73.6031389
  58.4727347  62.7447853  71.4311389  57.5247347  62.2137853  71.3421389
  58.3037347  63.8137853  71.3041389  59.1597347  62.3917853  70.6611389
  59.2037347  60.9677853  72.9791389  58.2247347  60.5047853  72.8561389
  59.8877347  60.5757853  72.2261389  59.5897347  60.7417853  73.9731389
  60.2247347  64.7387853  72.9241389  59.8057347  65.3367853  73.9101389
  60.5357347  65.3827853  71.7901389  60.6607347  64.9047853  70.8971389
  60.7307347  66.8417853  71.7071389  59.9567347  67.3257853  72.3031389
  62.1547347  67.1357853  72.2301389  62.3447347  66.4927853  73.0901389
  62.8697347  66.8537853  71.4571389  62.4327347  68.5817853  72.6391389
  61.4967347  69.4057853  72.7051389  63.6177347  68.8867853  72.9031389
  60.5727347  67.4137853  70.2781389  60.5547347  66.6717853  69.2961389
  60.4827347  68.7417853  70.1501389  60.2247347  69.3477853  70.9291389
  60.7337347  69.4797853  68.9191389  60.7167347  70.5467853  69.1421389
  61.7387347  69.2437853  68.5691389  59.7497347  69.2017853  67.7951389
  58.5507347  69.4227853  67.9301389  60.2547347  68.7387853  66.6591389
  61.2477347  68.5397853  66.5371389  59.4577347  68.4627853  65.4631389
  58.8647347  69.3517853  65.2501389  60.3677347  68.1577853  64.2621389
  60.6237347  67.0987853  64.2861389  59.7977347  68.3267853  63.3481389
  61.6677347  68.9667853  64.1771389  61.4217347  70.0257853  64.0961389
  62.2267347  68.8387853  65.1041389  62.5657347  68.5687853  62.9921389
  62.3367347  67.5297853  62.3341389  63.5237347  69.3187853  62.7121389
  58.5187347  67.2727853  65.6961389  57.3337347  67.3247853  65.3621389
  59.0507347  66.2157853  66.3151389  60.0317347  66.1737853  66.5911389
  58.3057347  65.0197853  66.6631389  57.8427347  64.5987853  65.7711389
  59.2687347  63.9857853  67.2351389  58.7177347  63.0827853  67.5001389
  60.0267347  63.7437853  66.4901389  59.7507347  64.3907853  68.1251389
  57.1597347  65.3457853  67.6181389  56.0017347  65.0917853  67.2991389
  57.4657347  66.0007853  68.7381389  58.4147347  66.2787853  68.9891389
  56.4547347  66.3817853  69.7161389  55.8977347  65.4877853  69.9961389
  57.1417347  66.9517853  70.9591389  57.8757347  66.2297853  71.3171389
  57.6897347  67.8507853  70.6771389  56.1847347  67.2947853  72.1061389
  55.4867347  68.0477853  71.7401389  55.3527347  66.1047853  72.5711389
  54.6967347  66.4147853  73.3841389  54.7517347  65.7347853  71.7411389
  56.0147347  65.3127853  72.9211389  57.0127347  67.7987853  73.2761389
  56.3537347  68.0497853  74.1071389  57.7107347  67.0227853  73.5891389
  57.5687347  68.6857853  72.9731389  55.4107347  67.3467853  69.1441389
  54.2257347  67.1347853  69.3751389  55.8157347  68.3517853  68.3601389
  56.7957347  68.5507853  68.1581389  54.8677347  69.2737853  67.7101389
  54.3167347  69.7497853  68.5211389  55.5857347  70.3427853  66.8831389
  56.1517347  69.8667853  66.0821389  54.8507347  70.9947853  66.4111389
  56.4537347  71.1097853  67.6841389  57.2467347  70.5787853  67.9081389
  53.8947347  68.5367853  66.7951389  52.7107347  68.8597853  66.7471389
  54.3767347  67.5027853  66.1071389  55.3467347  67.1927853  66.1651389
  53.5557347  66.7097853  65.1991389  52.9807347  67.4007853  64.5821389
  54.4417347  65.8527853  64.3061389  54.9577347  65.1647853  64.9761389
  53.6897347  65.0197853  63.2861389  54.3997347  64.4417853  62.6941389
  53.0087347  64.3417853  63.8011389  53.1197347  65.6767853  62.6291389
  55.3037347  66.6847853  63.5971389  56.0247347  66.9887853  64.1881389
  52.5707347  65.8357853  65.9521389  51.4227347  65.7157853  65.5321389
  52.9807347  65.2627853  67.0861389  53.9387347  65.3197853  67.4311389
  52.0837347  64.4917853  67.9461389  51.6387347  63.6927853  67.3531389
  52.8747347  63.8587853  69.1031389  53.4277347  64.6437853  69.6181389
  52.1687347  63.4427853  69.8221389  53.8557347  62.7597853  68.6881389
  54.3647347  63.1277853  67.7971389  54.8447347  62.4737853  69.8031389
  55.5327347  61.6897853  69.4871389  55.4067347  63.3787853  70.0321389
  54.3057347  62.1467853  70.6921389  53.1487347  61.4597853  68.3751389
  53.8817347  60.7077853  68.0851389  52.6077347  61.1177853  69.2581389
  52.4457347  61.6157853  67.5571389  50.9437347  65.3657853  68.4741389
  49.7837347  65.0157853  68.2701389  51.2477347  66.5187853  69.0881389
  52.1987347  66.8647853  69.2171389  50.1977347  67.3927853  69.6361389
  49.6057347  66.7497853  70.2871389  50.7337347  68.5177853  70.5361389
  49.8397347  69.0517853  70.8591389  51.4987347  67.9577853  71.7271389
  51.8647347  68.7787853  72.3431389  50.8377347  67.3257853  72.3201389
  52.3427347  67.3667853  71.3721389  51.6377347  69.5057853  69.8261389
  51.9717347  70.2657853  70.5321389  52.5037347  68.9807853  69.4211389
  51.0897347  69.9817853  69.0131389  49.2647347  67.9297853  68.5531389
  48.0617347  67.9707853  68.7851389  49.7667347  68.2337853  67.3481389
  50.7677347  68.2797853  67.1591389  48.9357347  68.5317853  66.1771389
  48.3577347  69.4257853  66.4091389  49.8137347  68.8047853  64.9451389
  50.6807347  68.1447853  64.9761389  49.2517347  68.5507853  64.0471389
  50.2957347  70.2537853  64.8361389  50.5917347  70.5737853  65.8351389
  51.4687347  70.3517853  63.8761389  51.7987347  71.3887853  63.8101389
  52.2887347  69.7317853  64.2391389  51.1617347  70.0057853  62.8891389
  49.1897347  71.1497853  64.3021389  49.5537347  72.1747853  64.2331389
  48.8867347  70.8047853  63.3131389  48.3347347  71.1137853  64.9771389
  47.9557347  67.3997853  65.8781389  46.7587347  67.6227853  65.9221389
  48.4327347  66.1907853  65.5951389  49.4277347  65.9707853  65.6351389
  47.6047347  65.0447853  65.1981389  47.0357347  65.3407853  64.3161389
  48.4847347  63.8407853  64.8291389  49.2917347  63.7537853  65.5571389
  47.8897347  62.9297853  64.9021389  49.0797347  63.9307853  63.4411389
  48.5697347  63.3907853  62.4751389  50.1777347  64.6117853  63.2801389
  50.5997347  64.6877853  62.3541389  50.6157347  65.0687853  64.0791389
  46.5947347  64.6677853  66.2901389  45.4737347  64.2777853  65.9741389
  46.9447347  64.8547853  67.5711389  47.8907347  65.1297853  67.8351389
  46.0577347  64.6987853  68.7371389  45.5107347  63.7607853  68.6371389
  46.9377347  64.6597853  70.0021389  47.5067347  63.7297853  69.9921389
  47.6587347  65.4747853  69.9401389  46.2137347  64.7627853  71.3521389
  46.9497347  64.6557853  72.1491389  45.7897347  65.7627853  71.4421389
  45.0987347  63.7397853  71.5801389  44.4047347  64.1317853  72.3231389
  44.5377347  63.6157853  70.6541389  45.5827347  62.4237853  72.0261389
  46.5777347  62.2217853  71.9261389  44.8147347  61.4907853  72.5451389
  43.5247347  61.5637853  72.4971389  43.0757347  62.3617853  72.0471389
  42.9567347  60.8237853  72.9091389  45.3317347  60.4677853  73.1391389
  46.3457347  60.3767853  73.2091389  44.7267347  59.7497853  73.5381389
  44.9407347  65.7547853  68.8181389  43.7967347  65.3997853  69.0951389
  45.2327347  67.0377853  68.6041389  46.1777347  67.3647853  68.4011389
  44.2307347  68.1187853  68.6361389  43.4967347  67.8467853  69.3951389
  44.9277347  69.4437853  68.9941389  45.9447347  69.4157853  68.6021389
  44.4107347  70.2547853  68.4821389  44.9937347  69.7777853  70.4921389
  43.9707347  70.0297853  70.7721389  45.4147347  68.6317853  71.3871389
  45.4307347  68.9667853  72.4241389  44.7067347  67.8097853  71.2821389
  46.4097347  68.2927853  71.1001389  45.9557347  70.9347853  70.7141389
  46.0017347  71.1707853  71.7771389  46.9487347  70.6557853  70.3611389
  45.6077347  71.8087853  70.1631389  43.4437347  68.2767853  67.3231389
  42.3177347  68.7727853  67.3371389  44.0287347  67.8967853  66.1831389
  44.9487347  67.4567853  66.1761389  43.4727347  68.0427853  64.8291389
  42.8537347  68.9387853  64.8011389  44.6487347  68.1537853  63.8391389
  45.3077347  68.9537853  64.1761389  45.2227347  67.2287853  63.8821389
  44.2717347  68.4217853  62.3751389  43.3727347  67.8617853  62.1181389
  44.0377347  69.4777853  62.2431389  45.4187347  68.0227853  61.4351389
  46.2567347  68.7067853  61.5711389  45.7757347  67.0267853  61.6971389
  44.9767347  68.0397853  59.9761389  43.9967347  67.5707853  59.8881389
  44.8677347  69.0717853  59.6421389  45.9337347  67.3417853  59.1051389
  45.4247347  66.6617853  58.5051389  46.4247347  68.0337853  58.5041389
  46.5947347  66.8307853  59.6721389  42.5627347  66.8767853  64.4421389
  41.5127347  67.0867853  63.8421389  42.9807347  65.6617853  64.7811389
  43.7787347  65.5257853  65.4021389  42.3977347  64.3907853  64.3441389
  41.4167347  64.5497853  63.8961389  43.2627347  63.7437853  63.2301389
  44.2327347  63.6497853  63.7191389  42.8137347  62.3697853  62.7551389
  43.4897347  62.0147853  61.9771389  42.8267347  61.6727853  63.5931389
  41.8027347  62.4357853  62.3541389  43.2977347  64.6037853  61.9801389
  43.9127347  64.1187853  61.2221389  42.2847347  64.7317853  61.5981389
  43.7207347  65.5787853  62.2211389  42.2147347  63.4927853  65.5731389
  42.7587347  63.7147853  66.6511389  41.3587347  62.4757853  65.4701389
  40.7917347  62.3207853  64.6361389  41.1257347  61.4717853  66.5151389
  40.9447347  61.9887853  67.4571389  40.2147347  60.9247853  66.2721389
  42.2617347  60.4587853  66.7251389  41.9777347  59.2917853  66.9951389
  43.5347347  60.8437853  66.5571389  43.8067347  61.7997853  66.3291389
  44.6627347  59.9197853  66.6861389  44.4027347  58.9607853  66.2381389
  45.8797347  60.4487853  65.9061389  45.5397347  60.9447853  64.9971389
  46.3957347  61.1987853  66.5051389  46.8617347  59.3247853  65.5381389
  46.9747347  58.7317853  66.4461389  46.3487347  58.4297853  64.4231389
  47.0867347  57.6557853  64.2091389  45.4127347  57.9637853  64.7321389
  46.1777347  59.0267853  63.5271389  48.1947347  59.8947853  65.0871389
  48.8717347  59.0797853  64.8321389  48.0427347  60.5267853  64.2121389
  48.6277347  60.4877853  65.8921389  44.9607347  59.6357853  68.1681389
  45.4067347  60.5087853  68.9131389  44.6887347  58.4067853  68.6021389
  44.3627347  57.6607853  67.9871389  44.8267347  57.9927853  69.9971389
  44.4737347  58.7937853  70.6461389  43.9597347  56.7547853  70.2581389
  44.2117347  55.9837853  69.5301389  44.1987347  56.3537853  71.2431389
  42.4627347  57.0397853  70.1851389  42.1937347  57.7497853  70.9671389
  42.2337347  57.5147853  69.2311389  41.6217347  55.7887853  70.3351389
  41.7147347  54.8587853  69.5511389  40.7677347  55.7017853  71.3261389
  40.6777347  56.4707853  71.9901389  40.1937347  54.8657853  71.4331389
  46.2987347  57.7507853  70.3521389  46.8177347  56.6537853  70.1661389
  46.9997347  58.7747853  70.8461389  46.5817347  59.6817853  71.0531389
  48.4417347  58.7127853  71.1461389  48.6957347  57.6567853  71.2421389
  49.2877347  59.2977853  69.9931389  49.1057347  60.3707853  70.0511389
  50.7627347  58.9857853  70.1471389  51.3147347  59.4177853  69.3131389
  51.1287347  59.4087853  71.0821389  50.9067347  57.9057853  70.1571389
  48.8827347  58.7677853  68.6321389  49.5137347  59.2157853  67.8641389
  49.0027347  57.6847853  68.6131389  47.8407347  59.0207853  68.4381389
  48.7857347  59.3797853  72.4831389  48.1627347  60.3687853  72.8601389
  49.7837347  58.8497853  73.1901389  50.1897347  57.9437853  72.9561389
  50.4197347  59.4697853  74.3641389  50.2727347  60.5487853  74.3271389
  49.7597347  58.9947853  75.6831389  48.6997347  59.1597853  75.4921389
  50.0147347  57.5167853  76.0071389  49.5217347  57.2597853  76.9441389
  49.6177347  56.8947853  75.2051389  51.0867347  57.3447853  76.1021389
  50.2207347  59.7897853  76.9121389  49.7207347  59.4067853  77.8021389
  51.2997347  59.6857853  77.0291389  49.9697347  60.8417853  76.7801389
  51.9257347  59.1837853  74.3291389  52.3437347  58.1307853  73.8521389
  52.7387347  60.0907853  74.8591389  52.4137347  61.0017853  75.1831389
  54.1747347  59.8917853  75.0371389  54.4307347  58.8597853  74.7961389
  54.9367347  60.7957853  74.0751389  56.0087347  60.6477853  74.2081389
  54.6607347  60.5507853  73.0491389  54.6867347  61.8367853  74.2791389
  54.5887347  60.0937853  76.5011389  54.0357347  60.9497853  77.1931389
  55.5667347  59.3157853  76.9671389  56.0487347  58.6467853  76.3671389
  56.0827347  59.2967853  78.3501389  55.7967347  60.2457853  78.8031389
  55.4557347  58.1587853  79.1891389  55.9347347  58.2627853  80.1631389
  53.9507347  58.2917853  79.3381389  53.5697347  57.4637853  79.9361389
  53.7157347  59.2347853  79.8321389  53.4847347  58.2717853  78.3531389
  55.7377347  56.7747853  78.6261389  55.2707347  56.0217853  79.2611389
  55.3307347  56.7027853  77.6171389  56.8147347  56.6067853  78.5961389
  57.6137347  59.1747853  78.3681389  58.2017347  58.5927853  77.4561389
  58.2767347  59.6887853  79.4121389  57.8317347  60.2507853  80.1371389
  59.7267347  59.4897853  79.6151389  60.2207347  59.8127853  78.6991389
  60.2407347  60.3137853  80.8061389  59.7457347  59.9517853  81.7071389
  61.3047347  60.1107853  80.9241389  60.0507347  61.8317853  80.7351389
  59.0627347  62.0467853  80.3281389  60.0747347  62.2397853  81.7461389
  61.1017347  62.5447853  79.8881389  62.1017347  62.2637853  80.2191389
  61.0127347  62.2367853  78.8461389  60.9167347  64.0577853  80.0051389
  59.9237347  64.3267853  79.6441389  60.9627347  64.3447853  81.0551389
  61.9337347  64.8177853  79.2471389  61.7817347  65.8367853  79.3881389
  62.8827347  64.5587853  79.5841389  61.8527347  64.5927853  78.2351389
  60.0377347  58.0157853  79.9011389  59.2817347  57.3587853  80.6141389
  61.1787347  57.5167853  79.4431389  61.7457347  57.9717853  78.7281389
  61.7327347  56.2527853  79.9291389  60.9697347  55.4757853  79.8761389
  62.9067347  55.8437853  79.0431389  63.3227347  54.9017853  79.4021389
  62.5617347  55.7207853  78.0161389  63.6747347  56.6157853  79.0771389
  62.1577347  56.3767853  81.4171389  62.7437347  57.3997853  81.7861389
  61.8717347  55.3877853  82.2821389  61.1207347  54.1797853  81.9851389
  61.6067347  53.6057853  81.1961389  60.1197347  54.4237853  81.6311389
  61.0567347  53.3767853  83.2791389  61.8397347  52.6197853  83.3221389
  60.1047347  52.8577853  83.3841389  61.2407347  54.4387853  84.3551389
  61.6667347  54.0167853  85.2651389  60.2917347  54.8987853  84.6301389
  62.1847347  55.4457853  83.7101389  62.0527347  56.4617853  84.0831389
  63.6437347  55.1167853  84.0421389  64.3137347  54.3867853  83.3171389
  64.1187347  55.6117853  85.1881389  63.5507347  56.1707853  85.8241389
  65.4877347  55.4147853  85.6591389  65.5207347  55.6147853  86.7301389
  65.7567347  54.3677853  85.5221389  66.5357347  56.2837853  84.9661389
  66.2237347  57.2987853  84.3571389  67.7947347  55.8737853  85.0561389
  68.0367347  55.0397853  85.5911389  68.9787347  56.4907853  84.4531389
  68.7377347  56.8727853  83.4611389  69.4337347  57.6787853  85.3071389
  70.2747347  58.1647853  84.8131389  68.6257347  58.4087853  85.3521389
  69.8397347  57.3167853  86.7131389  71.1337347  56.8437853  86.9641389
  71.8507347  56.7847853  86.1581389  71.5017347  56.4467853  88.2561389
  72.4957347  56.0667853  88.4401389  70.5857347  56.5417853  89.3081389
  70.8737347  56.2427853  90.3051389  69.2957347  57.0247853  89.0651389
  68.5857347  57.0987853  89.8761389  68.9237347  57.4127853  87.7721389
  67.9277347  57.7877853  87.5891389  70.0867347  55.4357853  84.2871389
  69.9357347  54.3047853  84.7481389  71.1797347  55.7747853  83.6051389
  71.2927347  56.6857853  83.1601389  72.3297347  54.8927853  83.4171389
  73.0837347  55.4197853  82.8321389  72.7717347  54.6807853  84.3911389
  72.0087347  53.5667853  82.7241389  71.1047347  53.4707853  81.8971389
  72.7297347  52.5107853  83.0911389  73.5197347  52.5737853  83.7331389
  72.4677347  51.1457853  82.6141389  72.3317347  51.2197853  81.5351389
  73.6667347  50.2247853  82.9011389  73.4087347  49.2157853  82.5791389
  74.5047347  50.5517853  82.2861389  74.1367347  50.1597853  84.3621389
  73.5747347  50.8497853  85.2331389  75.0967347  49.4187853  84.6461389
  71.1637347  50.5457853  83.1671389  70.5987347  49.6437853  82.5551389
  70.6347347  51.0477853  84.2841389  71.0927347  51.7567853  84.8561389
  69.3387347  50.6217853  84.7911389  69.3337347  49.5397853  84.9191389
  69.0767347  51.2117853  86.1811389  69.8947347  50.9387853  86.8481389
  69.0677347  52.2997853  86.1151389  67.7617347  50.7337853  86.7761389
  67.4117347  49.5647853  86.7121389  66.9817347  51.6007853  87.3611389
  66.0917347  51.2997853  87.7581389  67.2617347  52.5797853  87.4211389
  68.2447347  50.9517853  83.7751389  67.5287347  50.0467853  83.3681389
  68.1687347  52.1897853  83.2541389  68.7927347  52.9437853  83.5431389
  67.1897347  52.6117853  82.2141389  66.1947347  52.5657853  82.6561389
  67.5017347  54.0507853  81.7691389  67.3987347  54.7117853  82.6301389
  68.5437347  54.0997853  81.4531389  66.6187347  54.5837853  80.6321389
  66.6607347  53.8967853  79.7871389  65.5807347  54.6177853  80.9631389
  67.0567347  55.9817853  80.1771389  68.1007347  55.9467853  79.8641389
  66.4727347  56.2747853  79.3051389  66.8997347  57.0007853  81.2311389
  66.2407347  56.7887853  81.9801389  67.5267347  58.1597853  81.3031389
  68.3587347  58.5627853  80.4001389  68.5537347  57.9767853  79.5891389
  68.8197347  59.4667853  80.4991389  67.3417347  58.9307853  82.3181389
  66.7107347  58.6457853  83.0671389  67.8267347  59.8267853  82.3731389
  67.1887347  51.6737853  81.0041389  66.1427347  51.3397853  80.4521389
  68.3727347  51.2227853  80.5961389  69.2477347  51.4637853  81.0621389
  68.5527347  50.3367853  79.4411389  67.9797347  50.7367853  78.6051389
  70.0337347  50.2987853  79.0261389  70.5917347  49.6767853  79.7261389
  70.1247347  49.8337853  78.0441389  70.6457347  51.6957853  78.9861389
  70.0317347  52.3257853  78.3431389  70.6017347  52.1237853  79.9881389
  72.0917347  51.7577853  78.4931389  72.6037347  50.8367853  78.7721389
  72.0957347  51.8067853  77.4041389  72.8777347  52.9657853  79.0581389
  73.0947347  52.7807853  80.1101389  73.8357347  53.0327853  78.5421389
  72.1817347  54.2657853  78.9381389  72.8827347  55.0257853  78.8271389
  71.5547347  54.2487853  78.1081389  71.6177347  54.4377853  79.7951389
  68.0057347  48.9427853  79.7211389  67.4807347  48.2947853  78.8161389
  68.0417347  48.5047853  80.9781389  68.5547347  48.9857853  81.7171389
  67.3587347  47.2997853  81.4381389  67.4397347  46.5587853  80.6431389
  68.0417347  46.7847853  82.7051389  68.2187347  47.6137853  83.3901389
  67.3837347  46.0827853  83.2171389  69.3497347  46.1087853  82.3771389
  69.3797347  44.9547853  81.9781389  70.4577347  46.7957853  82.4991389
  71.3517347  46.3677853  82.2601389  70.4267347  47.7587853  82.8331389
  65.8537347  47.4887853  81.6581389  65.1007347  46.5917853  81.2951389
  65.3987347  48.6297853  82.1871389  66.0137347  49.3717853  82.5201389
  63.9687347  48.9357853  82.3451389  63.5837347  48.2227853  83.0741389
  63.7597347  50.3767853  82.8411389  64.2207347  51.0537853  82.1221389
  62.6897347  50.5867853  82.8351389  64.3037347  50.7107853  84.2281389
  65.3887347  50.6037853  84.2191389  64.0887347  51.7557853  84.4521389
  63.7337347  49.8457853  85.3251389  62.5437347  49.5897853  85.4141389
  64.5527347  49.3637853  86.2181389  65.5507347  49.5677853  86.1581389
  64.1957347  48.7827853  86.9761389  63.2147347  48.7947853  81.0191389
  62.2437347  48.0467853  80.9151389  63.7467347  49.4317853  79.9601389
  64.5687347  50.0297853  80.0441389  63.2367347  49.3587853  78.5861389
  62.1817347  49.6317853  78.6161389  64.0097347  50.3437853  77.6911389
  65.0767347  50.1727853  77.8331389  63.7857347  50.1107853  76.6501389
  63.7227347  51.8347853  77.9271389  63.8037347  52.0067853  79.0001389
  64.7217347  52.6717853  77.1361389  64.5207347  53.7307853  77.3011389
  65.7337347  52.4387853  77.4661389  64.6257347  52.4457853  76.0741389
  62.3257347  52.2387853  77.4671389  62.1737347  53.3017853  77.6561389
  62.2227347  52.0417853  76.4001389  61.5807347  51.6627853  78.0161389
  63.3177347  47.9457853  78.0041389  62.3937347  47.5107853  77.3251389
  64.3897347  47.1957853  78.2831389  65.1757347  47.5297853  78.8411389
  64.5447347  45.8107853  77.8121389  64.3187347  45.7717853  76.7461389
  66.0027347  45.3677853  78.0201389  66.6587347  46.0867853  77.5291389
  66.2297347  45.4057853  79.0861389  66.3367347  43.9607853  77.4961389
  67.4097347  43.8007853  77.6051389  65.8387347  43.2307853  78.1351389
  65.9507347  43.6657853  76.0331389  66.3897347  42.7087853  75.7501389
  64.8687347  43.5467853  75.9821389  66.3717347  44.7197853  74.9891389
  65.8537347  44.5177853  74.0521389  66.0477347  45.7037853  75.3271389
  67.8347347  44.7527853  74.7361389  68.0327347  45.3687853  73.9221389
  68.3237347  45.1217853  75.5761389  68.1737347  43.7907853  74.5321389
  63.5427347  44.8607853  78.4701389  62.9717347  44.0217853  77.7891389
  63.2527347  45.0257853  79.7541389  63.7267347  45.7007853  80.3541389
  62.2187347  44.2497853  80.4381389  62.3947347  43.2017853  80.1951389
  62.3217347  44.4587853  81.9461389  62.3117347  45.5277853  82.1581389
  61.4407347  44.0307853  82.4251389  63.5747347  43.8397853  82.5641389
  64.2177347  42.9657853  81.9491389  63.8887347  44.1827853  83.7141389
  60.8097347  44.5847853  79.9581389  60.0467347  43.6667853  79.6811389
  60.4777347  45.8697853  79.7781389  61.0797347  46.6517853  80.0351389
  59.1997347  46.2647853  79.1871389  58.4147347  45.8327853  79.8071389
  59.0497347  47.7837853  79.1791389  59.9577347  48.2397853  78.7841389
  58.2347347  48.0687853  78.5131389  58.7767347  48.3147853  80.5781389
  57.9667347  47.7337853  81.0191389  59.6607347  48.1457853  81.1931389
  58.3437347  50.0597853  80.6601389  59.9517347  50.7997853  80.3261389
  59.8627347  51.8857853  80.3401389  60.6627347  50.4847853  81.0891389
  60.3037347  50.4777853  79.3461389  59.0397347  45.7217853  77.7691389
  57.9757347  45.2207853  77.4181389  60.0917347  45.7517853  76.9481389
  60.9817347  46.1827853  77.1981389  60.0767347  45.1707853  75.6081389
  59.2647347  45.6307853  75.0441389  61.3967347  45.4717853  74.9011389
  61.3817347  45.0367853  73.9021389  61.5307347  46.5507853  74.8251389
  62.2207347  45.0427853  75.4711389  59.7817347  43.6667853  75.6371389
  58.8737347  43.2157853  74.9441389  60.4827347  42.8897853  76.4761389
  61.2417347  43.2477853  77.0551389  60.2407347  41.4417853  76.6581389
  60.2977347  40.9777853  75.6731389  61.3287347  40.8247853  77.5761389
  61.3757347  41.4817853  78.4451389  60.9637347  39.4117853  78.0791389
  61.7637347  39.0347853  78.7161389  60.0367347  39.4567853  78.6501389
  60.8327347  38.7447853  77.2271389  62.7167347  40.8037853  76.9021389
  62.9327347  41.8047853  76.5291389  63.4647347  40.5777853  77.6621389
  62.8857347  39.8127853  75.7491389  63.8987347  39.8857853  75.3521389
  62.7097347  38.7997853  76.1111389  62.1697347  40.0457853  74.9611389
  58.8377347  41.1487853  77.2121389  58.2087347  40.1837853  76.7891389
  58.3297347  41.9547853  78.1441389  58.8047347  42.7887853  78.4891389
  57.0357347  41.7127853  78.7601389  56.9097347  40.6387853  78.8971389
  57.0187347  42.4187853  80.1011389  56.0567347  42.2537853  80.5871389
  57.8157347  42.0237853  80.7311389  57.1707347  43.4877853  79.9511389
  55.8457347  42.1197853  77.8761389  54.7647347  41.5687853  78.0301389
  56.0187347  43.0887853  76.9741389  56.9057347  43.5827853  76.8761389
  54.9957347  43.5677853  76.0251389  54.0477347  43.2537853  76.4631389
  55.0287347  45.0957853  75.8781389  54.2147347  45.3287853  75.1911389
  54.7827347  45.8387853  77.1831389  54.8207347  46.9127853  77.0031389
  53.8017347  45.5707853  77.5751389  55.5497347  45.5647853  77.9081389
  56.2597347  45.5287853  75.3621389  56.9027347  45.6337853  76.0941389
  55.0997347  42.9377853  74.6321389  54.1827347  43.0927853  73.8301389
  56.1897347  42.2417853  74.3081389  56.9457347  42.0687853  74.9701389
  56.4347347  41.6497853  72.9901389  57.0487347  40.7587853  73.1191389
  55.4817347  41.3227853  72.5741389  57.1207347  42.5717853  71.9721389
  57.1937347  42.2397853  70.7901389  57.5977347  43.7397853  72.3921389
  57.5657347  44.0167853  73.3731389  58.2127347  44.7557853  71.5391389
  57.7087347  44.7527853  70.5731389  58.0427347  45.7357853  71.9841389
  59.7147347  44.5757853  71.3091389  60.3167347  43.5767853  71.6981389
  60.3367347  45.5697853  70.6911389  59.8277347  46.3457853  70.2681389
  61.7787347  45.6947853  70.5321389  62.2937347  45.0277853  71.2241389
  62.1557347  45.2897853  69.1201389  63.2347347  45.3797853  68.9911389
  61.8547347  44.2567853  68.9451389  61.6497347  45.9407853  68.4071389
  62.2377347  47.1187853  70.8801389  61.5077347  48.0807853  70.6461389
  63.4497347  47.2647853  71.4281389  64.0567347  46.4837853  71.6771389
  64.0167347  48.5857853  71.7221389  63.1947347  49.2637853  71.9531389
  64.9177347  48.5617853  72.9671389  65.7497347  47.8937853  72.7461389
  65.4427347  49.9557853  73.2881389  66.0777347  49.9107853  74.1731389
  66.0227347  50.3297853  72.4441389  64.6037347  50.6257853  73.4771389
  64.1457347  48.0537853  74.1881389  64.8037347  48.0457853  75.0571389
  63.2977347  48.7107853  74.3811389  63.7857347  47.0427853  73.9961389
  64.7547347  49.1247853  70.4981389  65.7717347  48.5857853  70.0661389
  64.2477347  50.2227853  69.9451389  63.3487347  50.6167853  70.2221389
  64.9117347  50.9817853  68.8911389  65.3467347  50.2817853  68.1771389
  63.8807347  51.8517853  68.1771389  63.2857347  52.3897853  68.9151389
  64.3927347  52.6007853  67.5731389  62.9697347  51.0307853  67.2961389
  63.3507347  50.7607853  65.9761389  64.2937347  51.1317853  65.6021389
  62.5157347  50.0117853  65.1381389  62.8047347  49.8227853  64.1151389
  61.3057347  49.5087853  65.6291389  60.6517347  48.9467853  64.9791389
  60.9417347  49.7327853  66.9641389  60.0217347  49.3197853  67.3511389
  61.7747347  50.4947853  67.7971389  61.4947347  50.6687853  68.8261389
  66.0757347  51.8147853  69.4291389  66.0537347  52.2757853  70.5671389
  67.1037347  52.0087853  68.6051389  67.1587347  51.5877853  67.6781389
  68.2577347  52.8407853  68.9361389  68.7627347  53.1147853  68.0101389
  67.8977347  53.7647853  69.3891389  69.2847347  52.2077853  69.8781389
  70.2977347  52.8387853  70.1591389  69.0627347  50.9807853  70.3571389
  68.2037347  50.4607853  70.1801389  70.0297347  50.2537853  71.1861389
  70.2897347  50.8777853  72.0411389  69.4087347  48.9637853  71.7471389
  70.0667347  48.5697853  72.5211389  68.4637347  49.2137853  72.2291389
  69.1527347  47.8577853  70.7121389  68.5477347  48.2627853  69.9011389
  70.1037347  47.5497853  70.2771389  68.4457347  46.6247853  71.3001389
  67.8647347  45.8327853  70.5271389  68.4767347  46.4147853  72.5321389
  71.3367347  49.9977853  70.4211389  71.3027347  49.7357853  69.2211389
  72.4987347  50.1037853  71.0611389  72.5847347  50.2117853  72.0721389
  73.7807347  50.0727853  70.3421389  73.6187347  50.6697853  69.4441389
  74.9007347  50.6967853  71.1921389  74.9287347  50.1927853  72.1581389
  75.8567347  50.5057853  70.7051389  74.7627347  52.2037853  71.4291389
  73.7507347  52.4127853  71.7761389  75.4417347  52.4957853  72.2301389
  75.0507347  53.0747853  70.1961389  74.4487347  52.8797853  69.1211389
  75.8847347  53.9937853  70.3031389  74.2017347  48.6787853  69.8531389
  74.7267347  48.5577853  68.7531389  73.9657347  47.6217853  70.6171389
  73.5747347  47.6957853  71.5561389  74.2347347  46.2427853  70.2081389
  75.2187347  46.1917853  69.7421389  74.2677347  45.6057853  71.0921389
  73.1877347  45.7007853  69.2351389  72.0177347  45.5927853  69.5941389
  73.5957347  45.3477853  68.0111389  74.5757347  45.3967853  67.7311389
  72.7207347  44.8557853  66.9321389  73.2617347  44.8887853  65.9871389
  72.3667347  43.3727853  67.1531389  73.2717347  42.8347853  67.4341389
  71.6777347  43.2987853  67.9941389  71.7357347  42.6767853  65.9321389
  70.9307347  43.3217853  65.5791389  72.7487347  42.4807853  64.8281389
  72.2727347  41.9877853  63.9811389  73.1357347  43.4497853  64.5131389
  73.5697347  41.8637853  65.1931389  71.1887347  41.3187853  66.3151389
  70.7477347  40.8437853  65.4391389  71.9967347  40.6957853  66.6971389
  70.4267347  41.4377853  67.0861389  71.5127347  45.7827853  66.7181389
  70.3567347  45.4387853  66.9591389  71.8147347  47.0247853  66.3481389
  72.7207347  47.2827853  65.9571389  70.8857347  48.1507853  66.4611389
  70.4937347  48.1347853  67.4781389  71.6397347  49.4667853  66.2241389
  72.5917347  49.3617853  66.7451389  71.9757347  49.7597853  64.7791389
  72.5067347  50.7097853  64.7141389  72.6067347  48.9637853  64.3831389
  71.0567347  49.8177853  64.1961389  70.8637347  50.5227853  66.7151389
  70.8417347  50.4847853  67.6941389  69.6347347  48.0347853  65.5771389
  69.7027347  47.5867853  64.4351389  68.4947347  48.5097853  66.0771389
  68.4117347  48.7957853  67.0521389  67.2457347  48.6837853  65.3341389
  67.2957347  48.1267853  64.3981389  66.0707347  48.1337853  66.1651389
  66.2617347  48.3637853  67.2131389  65.1707347  48.6777853  65.8781389
  65.7747347  46.6297853  66.0531389  65.0077347  46.4507853  66.8071389
  65.2497347  46.2507853  64.6751389  65.0547347  45.1787853  64.6421389
  64.3257347  46.7937853  64.4751389  65.9927347  46.5077853  63.9191389
  66.9697347  45.7447853  66.3721389  66.6837347  44.6977853  66.2721389
  67.7817347  45.9667853  65.6801389  67.3007347  45.9347853  67.3931389
  67.0387347  50.1677853  64.9891389  67.0207347  51.0207853  65.8741389
  66.8657347  50.4827853  63.7051389  66.7857347  49.7817853  62.9691389
  66.7717347  51.8627853  63.2101389  67.4407347  52.4997853  63.7881389
  67.2037347  51.9057853  61.7351389  66.4167347  51.4617853  61.1251389
  67.2967347  52.9467853  61.4261389  68.5077347  51.1917853  61.4471389
  69.4857347  51.3207853  62.1591389  68.5527347  50.3987853  60.4061389
  69.4087347  49.8877853  60.1911389  67.7317347  50.2917853  59.8101389
  65.3467347  52.4127853  63.3941389  64.3877347  51.8077853  62.9201389
  65.1967347  53.5397853  64.0911389  65.9847347  54.1397853  64.3361389
  63.9107347  54.0517853  64.5841389  63.4237347  53.2667853  65.1621389
  64.2147347  55.2767853  65.4651389  64.8697347  54.9607853  66.2771389
  64.7727347  55.9977853  64.8681389  62.9997347  55.9937853  66.0771389
  62.3777347  56.3117853  65.2401389  62.1717347  55.0927853  66.9851389
  61.3287347  55.6557853  67.3861389  61.8007347  54.2427853  66.4131389
  62.7927347  54.7347853  67.8061389  63.4767347  57.1717853  66.9241389
  62.6157347  57.6797853  67.3581389  64.1237347  56.8077853  67.7221389
  64.0317347  57.8697853  66.2971389  62.8777347  54.3597853  63.4851389
  61.6867347  54.2937853  63.7371389  63.3447347  54.5707853  62.2541389
  64.3357347  54.5517853  62.0131389  62.4537347  54.8537853  61.1211389
  61.4727347  55.0427853  61.5581389  62.9437347  56.0857853  60.3541389
  62.1707347  56.3937853  59.6501389  63.0797347  56.9077853  61.0571389
  64.2417347  55.8677853  59.5951389  64.2457347  54.8637853  59.1701389
  64.2927347  56.5677853  58.7611389  65.4667347  56.0447853  60.4721389
  65.7397347  55.1497853  61.3001389  66.1557347  57.0767853  60.3331389
  62.2687347  53.6707853  60.1501389  61.6357347  53.8087853  59.1031389
  62.8257347  52.5177853  60.5091389  63.3517347  52.4087853  61.3761389
  62.7537347  51.2757853  59.7141389  62.4527347  51.5077853  58.6921389
  64.1587347  50.6517853  59.7111389  64.8907347  51.4477853  59.5741389
  64.3447347  50.2127853  60.6911389  64.4007347  49.5817853  58.6471389
  63.6697347  49.5287853  57.6411389  65.3697347  48.8167853  58.7971389
  61.6507347  50.3037853  60.1961389  61.7547347  49.0867853  60.0741389
  60.6137347  50.8397853  60.8401389  60.4077347  51.8377853  60.7901389
  59.6497347  50.1087853  61.6841389  60.2537347  49.4967853  62.3541389
  58.7747347  51.0847853  62.4891389  58.1307347  51.5497853  61.7431389
  57.9197347  50.3987853  63.5521389  57.3287347  51.1457853  64.0811389
  57.2537347  49.6797853  63.0751389  58.5657347  49.8797853  64.2601389
  59.6227347  52.1127853  63.2241389  58.9737347  52.7867853  63.7831389
  60.2967347  51.6027853  63.9131389  60.2067347  52.6857853  62.5031389
  58.7387347  49.1787853  60.8911389  58.2667347  49.5367853  59.8111389
  58.4257347  48.0207853  61.4711389  58.9177347  47.6897853  62.3011389
  57.3857347  47.0897853  61.0371389  56.7697347  47.5507853  60.2641389
  58.0347347  45.8337853  60.4351389  58.7207347  45.4017853  61.1641389
  57.2627347  45.0887853  60.2431389  58.7967347  46.1167853  59.1321389
  58.0987347  46.4987853  58.3871389  59.5317347  46.9007853  59.3121389
  59.5037347  44.8927853  58.5691389  60.1127347  44.1047853  59.2731389
  59.4867347  44.6887853  57.2751389  58.9847347  45.3327853  56.6641389
  59.9757347  43.8857853  56.8791389  56.4707347  46.7447853  62.2291389
  56.9307347  46.8107853  63.3711389  55.1957347  46.3667853  62.0151389
  54.5287347  46.3157853  60.7231389  54.9037347  45.4847853  60.1251389
  54.7137347  47.2267853  60.1541389  53.0407347  46.1487853  61.0131389
  52.5437347  45.5587853  60.2431389  52.5287347  47.1097853  61.0581389
  53.0257347  45.4417853  62.3581389  53.1087347  44.3607853  62.2441389
  52.1017347  45.6347853  62.9031389  54.2417347  46.0277853  63.0831389
  54.0177347  46.9257853  63.6591389  54.7657347  45.0557853  64.1531389
  54.4657347  45.2047853  65.3321389  55.6107347  44.0997853  63.7601389
  55.8957347  43.9887853  62.7871389  56.2247347  43.1087853  64.6541389
  55.4157347  42.6927853  65.2541389  56.9107347  42.0287853  63.8051389
  57.7837347  42.4627853  63.3181389  57.2717347  41.2377853  64.4621389
  56.0167347  41.4247853  62.7581389  54.7507347  40.8957853  62.9951389
  54.3137347  40.4407853  61.8111389  53.3547347  39.9737853  61.6441389
  55.2407347  40.6497853  60.8651389  55.1577347  40.3897853  59.8821389
  56.3207347  41.2727853  61.4401389  57.2297347  41.5807853  60.9451389
  57.2257347  43.6907853  65.6601389  57.5347347  43.0457853  66.6541389
  57.7497347  44.8947853  65.4301389  57.5567347  45.4277853  64.5821389
  58.6537347  45.5867853  66.3571389  59.3027347  44.8187853  66.7791389
  59.4637347  46.6447853  65.5991389  58.7847347  47.4327853  65.2731389
  60.1717347  47.1007853  66.2911389  60.2337347  46.1327853  64.3831389
  60.8517347  45.0547853  64.4561389  60.2967347  46.8537853  63.3741389
  57.9267347  46.2697853  67.5281389  58.5597347  46.6907853  68.4961389
  56.6017347  46.4157853  67.4511389  56.0487347  46.0377853  66.6821389
  55.7967347  47.1257853  68.4471389  56.4247347  47.7987853  69.0311389
  54.7377347  47.9857853  67.7351389  54.3987347  47.4597853  66.8431389
  53.8727347  48.0927853  68.3901389  55.2307347  49.3867853  67.3291389
  55.4197347  49.9027853  68.2701389  56.5217347  49.3887853  66.5221389
  56.7967347  50.4147853  66.2781389  57.3177347  48.9287853  67.1081389
  56.3757347  48.8237853  65.6011389  54.1727347  50.0837853  66.4791389
  54.5287347  51.0747853  66.1961389  53.9817347  49.4957853  65.5811389
  53.2507347  50.1797853  67.0521389  55.1777347  46.1227853  69.4271389
  54.6247347  45.0987853  69.0211389  55.2907347  46.4137853  70.7231389
  55.8107347  47.2187853  71.0711389  54.6797347  45.6077853  71.7781389
  54.9557347  44.5617853  71.6441389  55.0697347  45.9187853  72.7471389
  53.1537347  45.7397853  71.7731389  52.6277347  46.6757853  71.1691389
  52.4467347  44.8467853  72.4671389  52.8787347  44.0397853  72.9181389
  50.9917347  44.9047853  72.6691389  50.6427347  45.8647853  72.2891389
  50.2787347  43.7977853  71.8811389  50.6667347  42.8277853  72.1911389
  49.2167347  43.8087853  72.1251389  50.4527347  43.9527853  70.3691389
  50.1557347  44.9607853  70.0781389  51.5087347  43.8477853  70.1201389
  49.6467347  42.9427853  69.5601389  49.9857347  42.9607853  68.5241389
  49.8407347  41.9407853  69.9421389  48.1507347  43.2127853  69.6021389
  47.8267347  43.2737853  70.6411389  47.9487347  44.1827853  69.1481389
  47.3677347  42.1877853  68.9141389  46.3567347  42.4237853  68.9751389
  47.6537347  42.1447853  67.9151389  47.5347347  41.2637853  69.3621389
  50.6397347  44.8297853  74.1521389  51.1997347  44.0287853  74.8971389
  49.7147347  45.6757853  74.5891389  49.2217347  46.3187853  73.9691389
  49.2937347  45.7897853  75.9931389  49.6217347  44.8997853  76.5311389
  49.9547347  47.0137853  76.6511389  49.6687347  47.8647853  76.0331389
  49.4887347  47.2127853  78.0831389  49.9807347  48.0877853  78.5081389
  48.4087347  47.3617853  78.0971389  49.7417347  46.3317853  78.6741389
  51.4717347  46.8567853  76.7151389  51.9087347  47.7377853  77.1851389
  51.7217347  45.9717853  77.3001389  51.8697347  46.7487853  75.7061389
  47.7747347  45.8567853  76.0951389  47.1497347  46.6467853  75.3931389
  47.1857347  45.0637853  76.9921389  47.7127347  44.4577853  77.6211389
  45.7397347  44.9697853  77.1771389  45.2807347  44.6857853  76.2301389
  45.5257347  44.1707853  77.8871389  45.0917347  46.2607853  77.6741389
  44.0777347  46.6677853  77.1151389  45.6897347  46.9447853  78.6511389
  46.4957347  46.5787853  79.1581389  45.2807347  48.2767853  79.1151389
  44.7897347  48.7517853  78.2661389  44.2877347  48.1837853  80.2891389
  44.5687347  47.3527853  80.9361389  44.3517347  49.0907853  80.8901389
  42.8557347  47.9927853  79.8141389  42.6117347  48.7947853  79.1181389
  42.7977347  47.0577853  79.2561389  41.8017347  47.9677853  80.9111389
  42.1407347  47.7687853  82.0921389  40.6067347  48.1377853  80.5821389
  46.4727347  49.1487853  79.5231389  47.4537347  48.6797853  80.0841389
  46.3637347  50.4547853  79.2901389  45.5387347  50.8617853  78.8501389
  47.3867347  51.4587853  79.6251389  48.1487347  50.9877853  80.2461389
  48.0757347  51.9887853  78.3541389  47.2787347  52.3937853  77.7301389
  49.0757347  53.0987853  78.6541389  49.5337347  53.4367853  77.7241389
  48.5607347  53.9337853  79.1301389  49.8487347  52.7207853  79.3231389
  48.8017347  50.8747853  77.6181389  49.2787347  51.2787853  76.7251389
  49.5607347  50.4417853  78.2701389  48.0877347  50.1027853  77.3301389
  46.7467347  52.6007853  80.3991389  45.6707347  53.0547853  80.0241389
  47.4077347  53.0917853  81.4481389  48.2647347  52.6677853  81.8041389
  46.9937347  54.2797853  82.2071389  46.2247347  54.8197853  81.6541389
  46.3537347  53.8877853  83.5651389  47.0927347  53.2697853  84.0741389
  46.0327347  55.1417853  84.3951389  45.5847347  54.8457853  85.3431389
  46.9507347  55.6967853  84.5851389  45.3347347  55.7727853  83.8451389
  45.0587347  53.0527853  83.4101389  44.3507347  53.3517853  84.1831389
  44.5997347  53.2867853  82.4491389  45.2827347  51.5387853  83.4991389
  44.3297347  51.0227853  83.3811389  45.9657347  51.2247853  82.7091389
  45.7117347  51.2907853  84.4701389  48.2097347  55.1887853  82.3891389
  49.2727347  54.6967853  82.7501389  48.0557347  56.4967853  82.1761389
  47.1677347  56.8937853  81.8691389  49.1037347  57.5167853  82.3461389
  49.9087347  57.0877853  82.9431389  49.7237347  57.9237853  80.9891389
  48.8887347  58.3617853  80.4421389  50.8677347  58.9297853  81.1501389
  51.2697347  59.1837853  80.1691389  50.4937347  59.8317853  81.6341389
  51.6557347  58.4897853  81.7621389  50.3037347  56.7367853  80.2101389
  50.7227347  57.0897853  79.2681389  51.0867347  56.2617853  80.8011389
  49.5137347  56.0137853  80.0071389  48.5427347  58.7267853  83.0961389
  47.4307347  59.1597853  82.8211389  49.3147347  59.2997853  84.0151389
  50.2527347  58.9487853  84.2071389  48.9827347  60.4597853  84.8611389
  48.0687347  60.8957853  84.4571389  48.7087347  60.0397853  86.3231389
  48.1547347  60.8927853  86.7151389  47.8317347  58.8107853  86.5031389
  47.7047347  58.6067853  87.5661389  46.8567347  58.9897853  86.0491389
  48.3037347  57.9537853  86.0231389  49.8987347  59.8287853  87.0431389
  49.9657347  58.8837853  87.2951389  50.0927347  61.5237853  84.8121389
  51.0867347  61.3777853  84.0971389  49.9547347  62.5957853  85.5981389
  49.0967347  62.8067853  86.1081389  51.0237347  63.5817853  85.8101389
  51.3307347  63.9577853  84.8341389  50.4857347  64.7437853  86.6691389
  49.3977347  64.7397853  86.6091389  50.7477347  64.5507853  87.7091389
  50.9837347  66.1467853  86.2981389  50.6007347  66.3907853  85.3071389
  50.5407347  66.8587853  86.9951389  52.4967347  66.3687853  86.2901389
  52.9237347  66.0257853  87.2321389  52.9517347  65.7727853  85.4991389
  52.8287347  67.8457853  86.0801389  52.3827347  68.1837853  85.1451389
  52.3757347  68.4317853  86.8801389  54.2747347  68.1067853  86.0481389
  54.4407347  69.1227853  85.9031389  54.7007347  67.8107853  86.9491389
  54.7067347  67.5707853  85.2691389  52.2787347  62.9627853  86.4511389
  53.3867347  63.4037853  86.1671389  52.1347347  61.9307853  87.2901389
  51.2377347  61.4757853  87.4581389  53.2387347  61.3417853  88.0561389
  54.0667347  62.0457853  87.9781389  52.7937347  61.1327853  89.5091389
  51.9007347  60.5077853  89.5141389  53.5717347  60.5807853  90.0361389
  52.4967347  62.4147853  90.2821389  52.9987347  63.4977853  89.9151389
  51.7657347  62.3237853  91.2921389  53.7357347  60.0007853  87.5091389
  54.9177347  59.6937853  87.6361389  52.8487347  59.1877853  86.9431389
  51.9167347  59.4897853  86.6571389  53.1187347  57.7797853  86.6731389
  54.1627347  57.7307853  86.3641389  52.9347347  56.9327853  87.9501389
  53.4067347  55.9647853  87.7821389  53.4827347  57.4187853  88.7571389
  51.5037347  56.6807853  88.4371389  50.5407347  57.3437853  88.0141389
  51.3367347  55.7857853  89.2901389  52.3307347  57.1997853  85.4921389
  51.3207347  57.7387853  85.0341389  52.8627347  56.0737853  85.0171389
  53.7157347  55.6877853  85.4211389  52.3717347  55.2527853  83.9281389
  51.3537347  55.5497853  83.6761389  53.2677347  55.4607853  82.7141389
  52.9087347  54.8477853  81.8871389  53.2477347  56.5107853  82.4231389
  54.2897347  55.1727853  82.9621389  52.3167347  53.7727853  84.3371389
  53.1507347  53.2847853  85.1021389  51.3337347  53.0517853  83.8101389
  50.6417347  53.4597853  83.1811389  51.1077347  51.6227853  84.0451389
  52.0267347  51.2497853  84.4971389  49.9307347  51.3777853  84.9991389
  49.0077347  51.6907853  84.5121389  49.8437347  50.3077853  85.1881389
  50.0617347  52.1077853  86.3291389  51.1197347  52.1847853  86.5801389
  49.6887347  53.1247853  86.2061389  49.1947347  51.3407853  87.7151389
  47.4847347  51.4267853  87.1441389  46.8277347  50.9897853  87.8961389
  47.2077347  52.4677853  86.9811389  47.3847347  50.8737853  86.2101389
  50.8347347  50.8707853  82.7501389  50.0727347  51.3447853  81.9121389
  51.3957347  49.6697853  82.6181389  52.0807347  49.3097853  83.2821389
  51.1087347  48.7347853  81.5301389  50.3987347  49.1717853  80.8281389
  52.3987347  48.4367853  80.7421389  53.0657347  47.8627853  81.3861389
  52.1417347  47.7967853  79.8981389  53.1757347  49.6467853  80.2051389
  53.3937347  50.2757853  81.0681389  54.4517347  49.1967853  79.5231389
  54.9907347  50.0667853  79.1481389  55.0777347  48.6627853  80.2381389
  54.2067347  48.5357853  78.6911389  52.3717347  50.4507853  79.1961389
  52.9657347  51.2947853  78.8471389  52.1117347  49.8157853  78.3491389
  51.4607347  50.8187853  79.6671389  50.4737347  47.4677853  82.1131389
  51.0977347  46.7997853  82.9351389  49.2567347  47.1237853  81.7001389
  48.7727347  47.6147853  80.9481389  48.4747347  46.0187853  82.2621389
  49.0607347  45.4787853  83.0061389  47.2367347  46.5767853  82.9901389
  46.5467347  46.9677853  82.2421389  46.7307347  45.7497853  83.4881389
  47.4987347  47.6837853  84.0331389  48.0257347  48.4707853  83.4931389
  46.1837347  48.1667853  84.6171389  46.3767347  48.9477853  85.3521389
  45.5567347  48.5657853  83.8201389  45.6717347  47.3337853  85.0991389
  48.3657347  47.2427853  85.1891389  48.5037347  48.0757853  85.8781389
  47.8837347  46.4157853  85.7111389  49.3357347  46.9177853  84.8131389
  48.1317347  45.0017853  81.1621389  47.7707347  45.3817853  80.0501389
  48.2887347  43.7047853  81.4541389  48.4357347  43.3747853  82.4081389
  48.2707347  42.6067853  80.4631389  48.6937347  41.7337853  80.9591389
  46.8277347  42.2427853  80.0551389  46.2657347  43.1577853  79.8691389
  46.8487347  41.6857853  79.1181389  46.1037347  41.4137853  81.1171389
  46.7587347  40.6157853  81.4681389  45.8757347  42.0407853  81.9791389
  44.8097347  40.8107853  80.5631389  44.1067347  41.6077853  80.3201389
  45.0197347  40.2777853  79.6361389  44.1747347  39.8537853  81.5771389
  44.9437347  39.2027853  81.9931389  43.7597347  40.4267853  82.4061389
  43.1077347  39.0277853  80.9671389  42.7047347  38.3947853  81.6871389
  42.3607347  39.6467853  80.5931389  43.5077347  38.4607853  80.1921389
  49.1967347  42.8517853  79.2551389  48.7587347  42.8687853  78.1071389
  50.4917347  43.0667853  79.4841389  50.8767347  43.2657853  80.4071389
  51.4917347  43.0357853  78.4131389  51.2377347  43.7717853  77.6511389
  52.4677347  43.3127853  78.8121389  51.5667347  41.6437853  77.7831389
  51.6447347  40.6507853  78.5081389  51.5137347  41.5507853  76.4521389
  51.5557347  42.3647853  75.8391389  51.3897347  40.2727853  75.7201389
  51.0727347  39.5167853  76.4391389  50.2757347  40.3537853  74.6681389
  50.5297347  41.1067853  73.9221389  50.1957347  39.4007853  74.1451389
  48.9287347  40.7017853  75.3141389  48.8597347  40.2127853  76.2861389
  48.8847347  41.7757853  75.4941389  47.7327347  40.2857853  74.4551389
  47.7037347  40.8817853  73.5431389  47.8347347  39.2437853  74.1521389
  46.4357347  40.4767853  75.2481389  46.5727347  40.0977853  76.2611389
  46.2187347  41.5417853  75.3331389  45.2897347  39.7937853  74.6231389
  44.4367347  39.9527853  75.1961389  45.1397347  40.1727853  73.6661389
  45.4827347  38.7737853  74.5651389  52.7187347  39.6897853  75.2291389
  52.8317347  39.2067853  74.1041389  53.7377347  39.7237853  76.0791389
  53.6817347  40.1957853  76.9811389  55.0387347  39.1047853  75.8381389
  55.4097347  39.4387853  74.8691389  55.7417347  39.4647853  76.5901389
  55.0367347  37.5727853  75.8621389  54.1077347  36.9247853  76.3401389
  56.1087347  36.9787853  75.3481389  56.8587347  37.5017853  74.8951389
  56.3487347  35.5337853  75.3631389  55.4327347  35.0147853  75.0811389
  57.4547347  35.2147853  74.3501389  57.1407347  35.5757853  73.3711389
  58.3477347  35.7767853  74.6251389  57.8317347  33.7347853  74.2241389
  57.2017347  32.8647853  74.8651389  58.7927347  33.4617853  73.4691389
  56.7087347  35.0257853  76.7701389  57.7607347  35.3487853  77.3271389
  55.8637347  34.1587853  77.3241389  55.0407347  33.8207853  76.8261389
  55.9767347  33.5827853  78.6691389  55.9567347  34.3937853  79.3971389
  54.7757347  32.6477853  78.9191389  54.8287347  31.8007853  78.2351389
  54.8367347  32.2447853  79.9301389  53.4287347  33.3647853  78.7371389
  53.4037347  34.2447853  79.3791389  53.3497347  33.7177853  77.7091389
  52.2227347  32.4787853  79.0561389  52.3007347  31.5337853  78.5191389
  52.2047347  32.2407853  80.1191389  50.9327347  33.2067853  78.6571389
  50.8947347  34.1747853  79.1561389  50.9447347  33.4017853  77.5851389
  49.7247347  32.4307853  79.0011389  48.8777347  32.9607853  78.7131389
  49.7457347  31.5167853  78.5051389  49.6977347  32.2667853  80.0281389
  57.3137347  32.8647853  78.8861389  57.9077347  32.9837853  79.9601389
  57.8857347  32.2437853  77.8501389  57.4357347  32.1557853  76.9391389
  59.2117347  31.6247853  77.9061389  59.2797347  31.0597853  78.8361389
  59.3647347  30.7037853  76.6981389  60.3477347  30.2327853  76.7221389
  58.5927347  29.9347853  76.7271389  59.2637347  31.2857853  75.7821389
  60.3637347  32.6477853  77.9601389  61.3867347  32.3907853  78.5921389
  60.2037347  33.8197853  77.3421389  59.3717347  34.0587853  76.8021389
  61.2097347  34.8827853  77.3781389  62.1867347  34.4027853  77.3301389
  61.0517347  35.8147853  76.1761389  60.0157347  36.1457853  76.1011389
  61.6617347  36.7067853  76.3191389  61.4627347  35.1097853  74.8851389
  62.5017347  34.7887853  74.9581389  60.8597347  34.2117853  74.7511389
  61.2947347  36.0217853  73.6811389  61.9657347  37.0257853  73.5341389
  60.4297347  35.6937853  72.7551389  59.8597347  34.8547853  72.8641389
  60.3257347  36.2767853  71.9251389  61.1517347  35.6827853  78.6791389
  62.1927347  36.0637853  79.2071389  59.9527347  35.8837853  79.2241389
  59.0847347  35.6307853  78.7521389  59.7377347  36.4807853  80.5421389
  60.2237347  37.4537853  80.6131389  58.2297347  36.7377853  80.7621389
  57.7247347  35.7837853  80.6081389  57.9497347  37.2357853  82.1851389
  56.8797347  37.4067853  82.3071389  58.2817347  36.4867853  82.9041389
  58.4877347  38.1677853  82.3571389  57.6817347  37.7737853  79.7551389
  57.9657347  38.7717853  80.0871389  58.1587347  37.6117853  78.7881389
  56.1667347  37.7277853  79.5711389  55.8647347  38.4857853  78.8491389
  55.8737347  36.7427853  79.2071389  55.6777347  37.9217853  80.5261389
  60.3807347  35.5897853  81.6151389  61.1597347  36.0697853  82.4331389
  60.1847347  34.2707853  81.5481389  59.5167347  33.8387853  80.9101389
  60.9087347  33.3037853  82.3841389  60.7507347  33.5767853  83.4271389
  60.3477347  31.9007853  82.1191389  59.2767347  31.9067853  82.3231389
  60.4697347  31.6687853  81.0611389  61.0027347  30.7837853  82.9491389
  60.5547347  29.8297853  82.6701389  62.0597347  30.7267853  82.6911389
  60.8727347  30.9677853  84.4701389  59.8597347  31.5267853  84.9311389
  61.7617347  30.5167853  85.2241389  62.4387347  33.3457853  82.1781389
  63.1817347  33.3197853  83.1571389  62.9387347  33.4737853  80.9431389
  62.3697347  33.4527853  80.0971389  64.3777347  33.6587853  80.6981389
  64.8907347  32.8427853  81.2081389  64.7097347  33.5457853  79.1991389
  63.9727347  34.1057853  78.6231389  65.6797347  34.0057853  79.0091389
  64.7337347  32.0897853  78.7121389  65.5507347  31.5587853  79.2011389
  63.8087347  31.5947853  79.0081389  64.9007347  31.9887853  77.1891389
  64.0637347  32.4777853  76.6911389  65.8057347  32.5117853  76.8801389
  64.9747347  30.5317853  76.7651389  65.8407347  30.0667853  77.2371389
  64.0917347  30.0087853  77.1331389  65.0677347  30.3507853  75.2991389
  65.1147347  29.3357853  75.0771389  64.2297347  30.7657853  74.8441389
  65.9237347  30.8227853  74.9451389  64.9307347  34.9497853  81.3241389
  65.9917347  34.8867853  81.9381389  64.2407347  36.0977853  81.2571389
  63.3807347  36.2067853  80.7201389  64.6677347  37.3267853  81.9641389
  65.7127347  37.4767853  81.6921389  63.8717347  38.5617853  81.5081389
  62.8137347  38.3047853  81.4601389  63.9747347  39.3477853  82.2571389
  64.3147347  39.1077853  80.1471389  64.2207347  38.3127853  79.4081389
  63.6267347  39.8997853  79.8521389  65.7467347  39.6587853  80.0911389
  66.4237347  38.9437853  80.5591389  66.0527347  39.7527853  79.0491389
  65.8887347  40.9647853  80.7561389  65.1037347  41.2857853  81.3231389
  66.9377347  41.7537853  80.6831389  68.0717347  41.3687853  80.1811389
  68.1747347  40.4197853  79.8231389  68.8597347  42.0157853  80.1451389
  66.8467347  42.9697853  81.1161389  65.9677347  43.3067853  81.5091389
  67.6537347  43.5907853  81.0651389  64.6017347  37.1827853  83.4801389
  65.4847347  37.6787853  84.1721389  63.6007347  36.4867853  84.0071389
  62.8337347  36.1097853  83.4501389  63.4877347  36.1847853  85.4381389
  63.4827347  37.1067853  86.0191389  62.1417347  35.4717853  85.7091389
  61.9947347  34.7467853  84.9081389  62.1307347  34.6827853  87.0231389
  61.1587347  34.2067853  87.1541389  62.9077347  33.9187853  86.9951389
  62.3177347  35.3607853  87.8561389  61.0047347  36.5147853  85.7171389
  61.0507347  37.0807853  86.6481389  61.1687347  37.2227853  84.9051389
  59.6047347  35.9077853  85.5721389  58.8597347  36.7037853  85.5861389
  59.5387347  35.3657853  84.6281389  59.4187347  35.2217853  86.3981389
  64.7127347  35.3927853  85.9231389  65.3867347  35.8327853  86.8551389
  65.0567347  34.2737853  85.2731389  64.5387347  33.8967853  84.4791389
  66.2307347  33.4837853  85.6581389  66.1107347  33.2707853  86.7201389
  66.2897347  32.1637853  84.8811389  66.2947347  32.3807853  83.8131389
  67.2287347  31.6597853  85.1081389  65.1247347  31.2137853  85.1931389
  64.1957347  31.6687853  84.8491389  65.2577347  30.2937853  84.6251389
  64.9857347  30.8647853  86.6751389  65.9467347  30.7527853  87.4151389
  63.7877347  30.6717853  87.1641389  62.9697347  30.7607853  86.5611389
  63.6717347  30.4317853  88.1491389  67.5507347  34.2467853  85.4991389
  68.4177347  34.1307853  86.3561389  67.6997347  35.0717853  84.4621389
  67.0147347  35.1587853  83.7111389  68.8697347  35.9387853  84.3001389
  69.7587347  35.3097853  84.3431389  68.8107347  36.6417853  82.9341389
  67.7997347  37.0077853  82.7551389  69.4677347  37.5107853  82.9421389
  69.2247347  35.6917853  81.7971389  70.2797347  35.4447853  81.9121389
  68.6667347  34.7607853  81.8961389  68.9987347  36.2587853  80.3841389
  68.5117347  37.3947853  80.2101389  69.3607347  35.5557853  79.4151389
  69.0027347  36.9607853  85.4401389  70.1167347  37.2417853  85.8731389
  67.9057347  37.5057853  85.9651389  66.9667347  37.3257853  85.6101389
  67.9407347  38.4247853  87.1131389  68.7527347  39.1357853  86.9601389
  66.6347347  39.2407853  87.1961389  65.8067347  38.5317853  87.1771389
  66.5827347  40.0587853  88.4951389  65.6527347  40.6257853  88.5311389
  66.6307347  39.3857853  89.3511389  67.4277347  40.7457853  88.5261389
  66.5177347  40.2087853  86.0001389  67.1737347  41.0637853  86.1641389
  66.8657347  39.7077853  85.0971389  65.0907347  40.7047853  85.7821389
  65.0677347  41.3817853  84.9281389  64.4357347  39.8547853  85.5891389
  64.7487347  41.2317853  86.6731389  68.2637347  37.6857853  88.4181389
  69.0097347  38.2047853  89.2431389  67.7477347  36.4697853  88.6131389
  67.0887347  36.0397853  87.9641389  68.0647347  35.6187853  89.7711389
  67.8607347  36.1697853  90.6891389  67.1537347  34.3667853  89.7811389
  67.2027347  33.9117853  88.7921389  67.6277347  33.3197853  90.7971389
  66.9597347  32.4587853  90.7701389  68.6397347  33.0017853  90.5471389
  67.6207347  33.7537853  91.7971389  65.7027347  34.7857853  90.1011389
  65.6397347  35.0437853  91.1581389  65.4687347  35.6887853  89.5381389
  64.6427347  33.7287853  89.7921389  63.6567347  34.1157853  90.0501389
  64.6707347  33.4857853  88.7301389  64.8437347  32.8307853  90.3751389
  69.5617347  35.2687853  89.7971389  70.2197347  35.4337853  90.8221389
  70.1347347  34.8617853  88.6631389  69.6157347  34.7267853  87.7951389
  71.5677347  34.5657853  88.5431389  71.8297347  33.9167853  89.3791389
  71.8267347  33.8487853  87.2091389  71.4317347  34.4607853  86.3991389
  72.9027347  33.7717853  87.0551389  71.2097347  32.4407853  87.1141389
  70.1517347  32.5097853  87.3661389  71.2697347  32.1067853  86.0781389
  71.8547347  31.3717853  88.0091389  72.7727347  31.6837853  88.7941389
  71.4617347  30.1857853  87.9141389  72.4817347  35.8037853  88.6921389
  73.5767347  35.6847853  89.2331389  72.0417347  37.0087853  88.3041389
  71.2007347  37.1457853  87.7431389  72.7377347  38.2617853  88.6551389
  73.7837347  38.1147853  88.3841389  72.1387347  39.4447853  87.8801389
  71.0537347  39.4297853  87.9821389  72.4867347  40.3777853  88.3221389
  72.5067347  39.4207853  86.3971389  73.5607347  39.6717853  86.2761389
  72.3707347  38.4137853  86.0011389  71.6527347  40.4017853  85.6061389
  72.0117347  41.5437853  85.3931389  70.4957347  40.0007853  85.1501389
  70.1827347  39.0447853  85.3221389  69.9047347  40.6437853  84.6221389
  72.6667347  38.5797853  90.1591389  73.6647347  38.9727853  90.7691389
  71.4877347  38.4177853  90.7681389  70.6747347  38.0327853  90.2871389
  71.2127347  38.7607853  92.1631389  71.5637347  39.7687853  92.3831389
  69.6897347  38.7157853  92.3661389  69.2297347  39.3827853  91.6371389
  69.3457347  37.7067853  92.1361389  69.1647347  39.0937853  93.7571389
  69.5367347  38.3447853  94.4561389  69.6587347  40.4527853  94.2471389
  69.2477347  40.6537853  95.2361389  70.7477347  40.4467853  94.3011389
  69.3337347  41.2297853  93.5541389  67.6407347  39.1337853  93.6961389
  67.2447347  39.4007853  94.6761389  67.3257347  39.8757853  92.9621389
  67.2627347  38.1537853  93.4071389  71.9957347  37.8737853  93.1431389
  72.4147347  38.3377853  94.1991389  72.2587347  36.6237853  92.7701389
  71.8807347  36.2087853  91.9191389  73.1157347  35.7097853  93.5351389
  72.8027347  35.7667853  94.5771389  72.9367347  34.2797853  92.9981389
  73.1197347  34.2877853  91.9241389  73.6987347  33.6427853  93.4471389
  71.5607347  33.6487853  93.2541389  70.7687347  34.1867853  94.0501389
  71.3017347  32.5507853  92.7151389  74.6107347  36.1107853  93.5141389
  75.3407347  35.8417853  94.4651389  75.0707347  36.7637853  92.4491389
  74.4537347  37.0607853  91.6931389  76.4777347  37.1417853  92.2091389
  77.1167347  36.4157853  92.7121389  76.7467347  37.1147853  90.6871389
  75.9087347  37.6587853  90.2511389  78.0317347  37.8177853  90.2501389
  78.1347347  37.7467853  89.1671389  77.9897347  38.8667853  90.5431389
  78.8877347  37.3417853  90.7281389  76.8277347  35.6667853  90.1901389
  77.0177347  35.6607853  89.1171389  77.6377347  35.1497853  90.7051389
  75.8857347  35.1587853  90.3951389  76.8477347  38.5007853  92.8211389
  77.9377347  38.6487853  93.3671389  75.9647347  39.4987853  92.7401389
  75.0177347  39.3737853  92.3821389  76.2587347  40.8827853  93.1561389
  77.1857347  41.1547853  92.6521389  75.1487347  41.8377853  92.6971389
  75.0587347  41.6787853  91.6221389  73.8067347  41.5717853  93.3501389
  73.0727347  42.2857853  92.9771389  73.4807347  40.5587853  93.1131389
  73.9007347  41.6797853  94.4311389  75.4877347  43.1527853  93.0281389
  75.8707347  43.5987853  92.2441389  76.5657347  41.0427853  94.6581389
  76.1627347  40.2327853  95.4941389  77.2927347  42.1077853  95.0101389
  77.6187347  42.7927853  94.3281389  77.7107347  42.4287853  96.3871389
  77.2577347  41.6527853  97.0041389  79.2377347  42.4017853  96.5221389
  79.4387347  42.5197853  97.5871389  79.8587347  41.0957853  96.0541389
  80.9407347  41.1427853  96.1761389  79.4617347  40.2717853  96.6471389
  79.6187347  40.9347853  95.0031389  79.8167347  43.4397853  95.7731389
  80.7917347  43.4097853  95.8711389  77.1977347  43.7777853  96.8951389
  77.0117347  43.9317853  98.1021389  76.9527347  44.7577853  96.0221389
  77.1217347  44.6727853  95.0201389  76.4117347  46.0627853  96.4281389
  76.9967347  46.3977853  97.2841389  76.5517347  47.0927853  95.3031389
  77.6067347  47.2597853  95.0871389  76.0977347  46.7047853  94.3911389
  75.9367347  48.3197853  95.6591389  76.0407347  48.9627853  94.9261389
  74.9457347  45.9557853  96.8611389  74.1087347  45.3987853  96.1471389
  74.6097347  46.5367853  98.0131389  75.2827347  46.9957853  98.6271389
  73.2287347  46.5727853  98.5131389  72.8727347  45.5447853  98.5891389
  73.1897347  47.2287853  99.9041389  73.5217347  48.2627853  99.8111389
  72.1557347  47.2557853 100.2471389  74.0467347  46.5307853 100.9771389
  75.0637347  46.4337853 100.5981389  74.0937347  47.1747853 101.8551389
  73.5547347  45.1397853 101.4181389  74.1867347  44.5467853 102.3191389
  72.5437347  44.6137853 100.9021389  72.2947347  47.3167853  97.5461389
  71.1247347  46.9607853  97.4151389  72.8217347  48.3067853  96.8181389
  73.8057347  48.5727853  96.8591389  72.0277347  49.1077853  95.8851389
  71.0477347  49.2867853  96.3271389  72.7167347  50.4617853  95.6611389
  73.6717347  50.2897853  95.1651389  72.1067347  51.0557853  94.9801389
  72.9637347  51.2717853  96.9291389  71.8687347  51.7557853  97.6711389
  70.8627347  51.5857853  97.3161389  72.0757347  52.4597853  98.8721389
  71.2297347  52.8227853  99.4361389  73.3837347  52.6917853  99.3411389
  73.6067347  53.3347853 100.5161389  74.5717347  53.4007853 100.6751389
  74.4787347  52.2327853  98.5831389  75.4847347  52.4197853  98.9281389
  74.2717347  51.5317853  97.3801389  75.1187347  51.1927853  96.8021389
  71.7507347  48.3627853  94.5621389  70.6537347  48.4687853  94.0171389
  72.6887347  47.5287853  94.1041389  73.6367347  47.4877853  94.4781389
  72.4377347  46.5847853  93.0081389  72.0597347  47.1897853  92.1841389
  73.7137347  45.8387853  92.6181389  74.2037347  45.4867853  93.5261389
  73.4397347  44.9557853  92.0411389  74.7157347  46.6607853  91.8091389
  74.2247347  47.0917853  90.9361389  75.0857347  47.4917853  92.4091389
  75.8897347  45.7717853  91.3651389  75.6597347  44.6427853  90.8761389
  77.0557347  46.1717853  91.5281389  71.4237347  45.5087853  93.4001389
  70.5327347  45.1987853  92.6111389  71.5377347  44.9477853  94.6111389
  72.2967347  45.1627853  95.2571389  70.5777347  43.9627853  95.1331389
  70.6147347  43.0997853  94.4681389  70.9487347  43.5097853  96.5491389
  71.1527347  44.3917853  97.1561389  70.0877347  43.0097853  96.9921389
  72.1577347  42.5687853  96.6291389  71.8937347  41.6007853  96.2041389
  72.9717347  42.9707853  96.0261389  72.6387347  42.3787853  98.0791389
  73.4877347  41.6947853  98.0841389  72.9967347  43.3347853  98.4611389
  71.5587347  41.8377853  99.0241389  70.6357347  42.3977853  98.8761389
  71.3457347  40.7987853  98.7721389  71.9637347  41.9247853 100.4491389
  71.2177347  41.5167853 101.0481389  72.8487347  41.3967853 100.5911389
  72.1097347  42.9217853 100.7081389  69.1667347  44.5337853  95.1461389
  68.2437347  43.8817853  94.6771389  68.9867347  45.7487853  95.6451389
  69.7337347  46.2897853  96.0801389  67.6947347  46.4417853  95.6231389
  66.9757347  45.8107853  96.1461389  67.8227347  47.7807853  96.3421389
  68.7287347  48.2897853  96.0121389  66.9827347  48.4217853  96.0761389
  67.8637347  47.5887853  97.8521389  66.8497347  47.4077853  98.2081389
  68.4437347  46.6927853  98.0741389  68.4567347  48.7637853  98.6361389
  68.5207347  49.8927853  98.1071389  68.8287347  48.5737853  99.8171389
  67.1357347  46.6277853  94.2081389  65.9747347  46.2987853  93.9581389
  67.9647347  47.0777853  93.2631389  68.9457347  47.2937853  93.4421389
  67.5607347  47.3097853  91.8741389  66.6497347  47.9077853  91.8881389
  68.6577347  48.0877853  91.1401389  69.6137347  47.5837853  91.2831389
  68.4497347  48.0797853  90.0701389  68.7747347  49.5437853  91.6231389
  68.7857347  49.5617853  92.7131389  69.7247347  49.9587853  91.2881389
  67.6347347  50.4207853  91.1161389  67.7947347  50.6577853  90.0641389
  66.6947347  49.8727853  91.1801389  67.5307347  51.7137853  91.9231389
  67.6947347  51.5037853  92.9801389  68.3107347  52.4077853  91.6111389
  66.2057347  52.3347853  91.7371389  66.0887347  53.1137853  92.4161389
  66.1287347  52.7057853  90.7691389  65.4637347  51.6237853  91.8951389
  67.1997347  46.0277853  91.1441389  66.1697347  45.9857853  90.4831389
  67.9767347  44.9597853  91.2911389  68.8667347  44.9697853  91.7901389
  67.6117347  43.6557853  90.7381389  67.3877347  43.7947853  89.6801389
  68.7837347  42.6797853  90.8921389  69.0637347  42.6387853  91.9451389
  68.4417347  41.6827853  90.6141389  70.0387347  43.0137853  90.0661389
  70.2597347  44.0667853  90.2441389  71.1767347  42.1007853  90.5041389
  72.0707347  42.3297853  89.9241389  71.3817347  42.2567853  91.5631389
  70.8937347  41.0617853  90.3391389  69.8407347  42.8197853  88.5641389
  70.7627347  43.0717853  88.0401389  69.5817347  41.7807853  88.3621389
  69.0367347  43.4677853  88.2161389  66.3487347  43.0797853  91.3991389
  65.5997347  42.3647853  90.7391389  66.0617347  43.3977853  92.6631389
  66.6747347  43.9607853  93.2531389  64.8327347  42.9667853  93.3271389
  64.6897347  41.9117853  93.0921389  64.9687347  43.1047853  94.8491389
  65.5757347  43.9797853  95.0791389  63.9847347  43.2757853  95.2851389
  65.5927347  41.8807853  95.4831389  65.0337347  40.8037853  95.4871389
  66.7467347  41.9867853  96.0561389  67.1717347  41.1737853  96.5011389
  67.2317347  42.8837853  96.0631389  63.5827347  43.6777853  92.7911389
  62.6257347  42.9967853  92.4321389  63.5567347  45.0077853  92.6681389
  64.3177347  45.6307853  92.9381389  62.3737347  45.6747853  92.1111389
  61.5047347  45.2767853  92.6341389  62.3797347  47.1787853  92.3891389
  61.4247347  47.5887853  92.0611389  62.4357347  47.3247853  93.4681389
  63.4967347  47.9947853  91.7391389  64.4607347  47.6467853  92.1091389
  63.4887347  47.8247853  90.6621389  63.3577347  49.5007853  92.0181389
  62.2227347  50.0237853  91.9901389  64.3787347  50.1857853  92.2331389
  62.1607347  45.3347853  90.6281389  61.0297347  45.1807853  90.1761389
  63.2587347  45.1307853  89.8911389  64.1967347  45.3007853  90.2531389
  63.2597347  44.6517853  88.5101389  62.6127347  45.2587853  87.8771389
  64.7047347  44.7707853  87.9901389  65.1327347  45.7107853  88.3391389
  65.3047347  43.9677853  88.4181389  64.8057347  44.7117853  86.4711389
  64.2937347  43.8167853  86.1171389  64.2807347  45.5677853  86.0481389
  66.2477347  44.7017853  85.9461389  66.7687347  43.8377853  86.3581389
  66.2297347  44.5777853  84.8631389  67.0037347  45.9167853  86.2751389
  66.4657347  46.7227853  86.5941389  68.3097347  46.0647853  86.1981389
  69.0917347  45.1287853  85.7681389  68.7017347  44.2337853  85.4721389
  70.0987347  45.2857853  85.7251389  68.8677347  47.1717853  86.5591389
  68.2957347  47.9407853  86.9081389  69.8807347  47.2767853  86.4961389
  62.6587347  43.2437853  88.3981389  61.8277347  42.9907853  87.5321389
  63.0037347  42.3397853  89.3171389  63.7047347  42.5287853  90.0341389
  62.4347347  40.9917853  89.4131389  62.4707347  40.5367853  88.4231389
  63.2717347  40.1837853  90.4151389  64.3117347  40.1967853  90.0881389
  63.2347347  40.6857853  91.3821389  62.8397347  38.7247853  90.6071389
  61.7897347  38.7347853  90.8981389  62.9837347  37.9147853  89.3291389
  62.6667347  36.8877853  89.5111389  62.3617347  38.3537853  88.5481389
  64.0257347  37.9217853  89.0101389  63.6997347  38.0767853  91.6751389
  63.3917347  37.0397853  91.8111389  64.7457347  38.1077853  91.3681389
  63.5807347  38.6167853  92.6151389  60.9537347  40.9907853  89.8211389
  60.1717347  40.2087853  89.2961389  60.5687347  41.8677853  90.7471389
  61.2227347  42.5147853  91.1881389  59.2067347  42.0197853  91.2421389
  58.8237347  41.0357853  91.5131389  59.2357347  42.9257853  92.4561389
  58.2237347  43.0507853  92.8411389  59.8647347  42.4807853  93.2271389
  59.6397347  43.8977853  92.1751389  58.2547347  42.5637853  90.1791389
  57.1377347  42.0727853  90.0471389  58.6957347  43.5447853  89.3881389
  59.6197347  43.9627853  89.5011389  57.9337347  44.1357853  88.2841389
  56.9547347  44.4317853  88.6601389  58.6667347  45.3927853  87.7761389
  59.7247347  45.1687853  87.6431389  58.2747347  45.6727853  86.7981389
  58.5097347  46.5717853  88.7491389  57.4897347  46.9487853  88.6771389
  58.6417347  46.2027853  89.7661389  59.4767347  47.7337853  88.5221389
  59.4527347  48.3877853  89.3941389  60.4897347  47.3387853  88.4481389
  59.1787347  48.5607853  87.2791389  59.1547347  47.9067853  86.4071389
  58.1877347  49.0057853  87.3701389  60.1727347  49.6237853  87.0641389
  59.7047347  50.4607853  86.6621389  60.6127347  49.8757853  87.9721389
  60.9047347  49.2867853  86.4061389  57.6337347  43.1347853  87.1661389
  56.5707347  43.2277853  86.5571389  58.5037347  42.1527853  86.9131389
  59.4307347  42.1087853  87.3371389  58.2207347  41.0347853  86.0011389
  57.6667347  41.4657853  85.1671389  59.5397347  40.4017853  85.5111389
  60.1657347  40.1967853  86.3801389  59.3087347  39.4407853  85.0511389
  60.3567347  41.2307853  84.5131389  60.5727347  42.1887853  84.9861389
  61.6157347  40.4557853  84.1661389  62.2117347  41.0287853  83.4561389
  62.1977347  40.2817853  85.0711389  61.3427347  39.4987853  83.7211389
  59.6087347  41.5097853  83.2181389  60.2397347  42.0997853  82.5531389
  59.3547347  40.5667853  82.7341389  58.6957347  42.0627853  83.4371389
  57.3197347  39.9427853  86.6061389  56.8017347  39.1197853  85.8621389
  57.1447347  39.8837853  87.9261389  57.3207347  40.6727853  88.5481389
  56.6787347  38.6737853  88.6251389  56.4487347  37.9477853  87.8461389
  57.7947347  38.1627853  89.5351389  58.7307347  38.1217853  88.9771389
  57.9437347  38.8627853  90.3571389  57.4977347  36.8857853  90.0511389
  56.9777347  36.9797853  90.8761389  55.3507347  38.8057853  89.3831389
  54.4377347  38.0257853  89.1231389  55.2187347  39.7547853  90.3191389
  55.8827347  40.5217853  90.4241389  54.1127347  39.8017853  91.2951389
  53.2647347  39.3757853  90.7591389  54.4797347  38.9997853  92.5381389
  55.4207347  39.3767853  92.9391389  53.7197347  39.1617853  93.3031389
  54.6117347  37.5207853  92.2831389  53.5877347  36.8207853  92.3051389
  55.7357347  37.0547853  92.0361389  53.6797347  41.1967853  91.7411389
  52.6467347  41.3317853  92.3881389  54.4327347  42.2387853  91.4171389
  55.2057347  42.1857853  90.7541389  54.2297347  43.5657853  91.9771389
  54.7227347  44.3037853  91.3441389  53.1657347  43.8007853  91.9711389
  54.7627347  43.6837853  93.3951389  55.4207347  42.7887853  93.9071389
  54.5077347  44.8287853  94.0251389  53.8707347  45.5317853  93.6501389
  55.0997347  45.2167853  95.3141389  55.5757347  44.3327853  95.7381389
  56.2127347  46.2737853  95.1431389  56.6747347  46.3027853  96.1301389
  57.2297347  45.8867853  94.0631389  57.9897347  46.6637853  93.9841389
  57.7027347  44.9417853  94.3311389  56.7207347  45.7787853  93.1051389
  55.7037347  47.6677853  94.7771389  56.5487347  48.3487853  94.6761389
  55.1607347  47.6207853  93.8331389  55.0377347  48.0297853  95.5611389
  54.0227347  45.6747853  96.2941389  53.0067347  46.2317853  95.8831389
  54.2417347  45.4777853  97.5911389  55.0267347  44.9297853  97.9441389
  53.3907347  46.0187853  98.6451389  52.4317347  46.3157853  98.2201389
  53.1607347  44.9417853  99.7031389  52.5247347  45.3387853 100.4941389
  52.6747347  44.0797853  99.2451389  54.1177347  44.6367853 100.1251389
  54.0287347  47.2637853  99.2671389  55.2087347  47.2497853  99.6091389
  53.2537347  48.3267853  99.4641389  52.3347347  48.4357853  99.0361389
  53.6447347  49.4527853 100.3201389  54.6227347  49.2387853 100.7521389
  53.8917347  50.7467853  99.5271389  54.7197347  50.4857853  98.8681389
  52.7127347  51.1917853  98.6741389  52.9707347  52.1107853  98.1481389
  52.4737347  50.4137853  97.9491389  51.8477347  51.3697853  99.3131389
  54.2667347  51.9197853 100.4361389  54.4317347  52.8107853  99.8311389
  53.4577347  52.1057853 101.1431389  55.1787347  51.6787853 100.9831389
  52.6937347  49.5827853 101.5051389  51.4737347  49.5907853 101.3521389
  53.2707347  49.6447853 102.7031389  54.2837347  49.5987853 102.8161389
  52.5747347  49.7817853 103.9741389  51.5277347  49.5027853 103.8591389
  53.2037347  48.8527853 105.0301389  54.2877347  48.8997853 104.9251389
  52.9617347  49.2447853 106.0181389  52.7767347  47.3757853 104.9781389
  51.6907347  47.3657853 105.0711389  53.1357347  46.6747853 103.6741389
  52.8017347  45.6377853 103.7151389  52.6467347  47.1807853 102.8421389
  54.2157347  46.7027853 103.5311389  53.4837347  46.6267853 106.1051389
  53.1917347  45.5767853 106.0831389  54.5627347  46.7067853 105.9741389
  53.2017347  47.0617853 107.0641389  52.6897347  51.2337853 104.4211389
  53.7857347  51.7307853 104.6821389  51.5477347  51.8977853 104.5671389
  50.6377347  51.4717853 104.3891389  51.4567347  53.2917853 104.9921389
  52.4077347  53.8087853 104.8681389  50.4227347  54.0087853 104.1161389
  49.5277347  53.3927853 104.0261389  50.1207347  54.9407853 104.5941389
  50.9877347  54.3037853 102.7211389  51.7337347  55.0957853 102.7911389
  51.4977347  53.4187853 102.3411389  49.8897347  54.7217853 101.7381389
  49.2517347  53.8687853 101.5071389  49.2537347  55.4817853 102.1911389
  50.5227347  55.2667853 100.4521389  51.0817347  56.1737853 100.6811389
  51.2377347  54.5407853 100.0661389  49.5127347  55.5637853  99.4081389
  49.7747347  56.4387853  98.9101389  49.4737347  54.7767853  98.7291389
  48.5797347  55.6847853  99.8521389  51.1027347  53.3337853 106.4701389
  50.0737347  52.8057853 106.8801389  51.9477347  53.9637853 107.2791389
  52.7677347  54.4597853 106.9301389  51.8207347  54.0297853 108.7451389
  51.2477347  53.1697853 109.0931389  53.2167347  53.9817853 109.4001389
  53.7277347  54.8807853 109.0541389  53.1427347  53.9837853 110.9311389
  54.1507347  53.9487853 111.3441389  52.6427347  54.8907853 111.2701389
  52.5817347  53.1127853 111.2691389  53.9917347  52.7277853 108.9841389
  54.9697347  52.7287853 109.4651389  53.4377347  51.8397853 109.2891389
  54.1197347  52.7217853 107.9021389  51.0747347  55.3037853 109.1501389
  51.4937347  56.3907853 108.7621389  49.9877347  55.1967853 109.9161389
  49.6647347  54.3027853 110.2861389  49.1347347  56.3257853 110.3171389
  49.3337347  57.1627853 109.6471389  48.0937347  56.0397853 110.1691389
  49.3037347  56.8127853 111.7651389  49.8737347  56.1257853 112.6131389
  48.8067347  58.0167853 112.0571389  48.3467347  58.5997853 111.3571389
  48.8517347  58.6487853 113.3841389  48.1807347  58.1157853 114.0581389
  49.8577347  58.5527853 113.7931389  48.4607347  60.1287853 113.3501389
  48.2447347  60.6747853 112.2711389  48.3617347  60.8057853 114.4991389
  48.5187347  60.3877853 115.4161389  48.0097347  62.2447853 114.5431389
  47.2987347  62.3747853 113.7271389  47.2967347  62.6737853 115.8501389
  46.6967347  63.5287853 115.5381389  46.3727347  61.6127853 116.4431389
  45.9157347  61.9967853 117.3551389  45.5927347  61.3657853 115.7231389
  46.9487347  60.7167853 116.6751389  48.2107347  63.0307853 116.8591389
  48.5807347  62.2197853 117.2671389  49.2217347  63.1487853 114.2961389
  49.0937347  64.2137853 113.6981389  50.4047347  62.7247853 114.7411389
  50.5407347  61.7727853 115.0801389  51.6327347  63.5227853 114.8091389
  51.4677347  64.4147853 114.2051389  51.9217347  63.8527853 116.2741389
  52.1117347  62.9347853 116.8291389  52.8237347  64.4607853 116.3451389
  50.8367347  64.5397853 116.8461389  50.0507347  63.9547853 116.8621389
  52.8517347  62.7887853 114.2531389  52.9337347  61.5677853 114.3281389
  53.8657347  63.5307853 113.8071389  53.8247347  64.5477853 113.7371389
  55.1487347  62.9577853 113.3701389  54.9047347  62.2647853 112.5651389
  56.0877347  64.0577853 112.8531389  56.2097347  64.8087853 113.6341389
  57.0707347  63.6217853 112.6731389  55.6167347  64.7537853 111.5721389
  54.8297347  64.1677853 110.7961389  56.0337347  65.9107853 111.3411389
  55.8617347  62.1477853 114.4621389  56.4267347  61.1007853 114.1581389
  55.7837347  62.5617853 115.7321389  55.3127347  63.4227853 116.0091389
  56.3697347  61.8167853 116.8631389  57.4077347  61.6467853 116.5761389
  56.3697347  62.6247853 118.1801389  56.8507347  61.9617853 118.8991389
  57.1417347  63.9297853 118.0171389  57.1277347  64.4807853 118.9571389
  58.1727347  63.7107853 117.7411389  56.6767347  64.5317853 117.2361389
  54.9807347  62.9607853 118.7331389  55.0847347  63.5287853 119.6581389
  54.4317347  63.5547853 118.0021389  54.4357347  62.0377853 118.9331389
  55.7147347  60.4517853 117.0811389  56.3977347  59.5017853 117.4331389
  54.4127347  60.3157853 116.8271389  53.8137347  61.0937853 116.5501389
  53.7097347  59.0347853 116.9201389  54.0697347  58.5697853 117.8371389
  52.2037347  59.2447853 116.9431389  51.9167347  59.7777853 116.0361389
  51.7197347  58.2687853 116.9061389  51.6557347  60.0067853 118.1411389
  51.8447347  59.4637853 119.0671389  52.1387347  60.9797853 118.2381389
  50.1547347  60.1637853 117.8961389  49.7817347  61.0707853 117.1171389
  49.3637347  59.3197853 118.3751389  53.9867347  58.1377853 115.7211389
  54.1507347  56.9317853 115.8701389  54.0247347  58.7137853 114.5231389
  53.8907347  59.7137853 114.3751389  54.2637347  57.9597853 113.2961389
  53.6007347  57.0957853 113.2711389  53.9227347  58.8127853 112.0691389
  54.4857347  59.7397853 112.1721389  54.3037347  58.1257853 110.7651389
  54.0427347  58.7687853 109.9251389  55.3767347  57.9337853 110.7551389
  53.7657347  57.1817853 110.6801389  52.4147347  59.0627853 112.0111389
  52.1797347  59.6697853 111.1371389  51.8907347  58.1097853 111.9431389
  52.0977347  59.5877853 112.9121389  55.6837347  57.4087853 113.2661389
  55.8617347  56.2577853 112.8931389  56.6837347  58.1527853 113.7321389
  56.5667347  59.1147853 114.0501389  58.0567347  57.6587853 113.8341389
  58.3317347  57.2467853 112.8631389  58.9917347  58.8217853 114.1881389
  58.5987347  59.3397853 115.0631389  59.9667347  58.4207853 114.4661389
  59.1717347  59.8197853 113.0651389  58.8957347  59.5617853 111.9061389
  59.6687347  60.9937853 113.3641389  59.8227347  61.6847853 112.6301389
  59.9027347  61.2177853 114.3311389  58.2077347  56.5057853 114.8361389
  58.8617347  55.5117853 114.5231389  57.5787347  56.5957853 116.0131389
  57.0417347  57.4147853 116.2991389  57.5977347  55.5237853 117.0131389
  58.6297347  55.2857853 117.2711389  56.8927347  56.0007853 118.2991389
  57.3727347  56.9167853 118.6421389  55.8597347  56.2527853 118.0591389
  56.8977347  54.9767853 119.4521389  57.8567347  54.4577853 119.4551389
  56.8237347  55.5147853 120.3971389  55.7647347  53.9257853 119.3891389
  54.5777347  54.2947853 119.2441389  56.0397347  52.7107853 119.4991389
  56.9907347  54.2357853 116.4481389  57.5847347  53.1677853 116.5711389
  55.8577347  54.3367853 115.7471389  55.3737347  55.2227853 115.5991389
  55.1917347  53.1967853 115.1191389  55.1787347  52.3657853 115.8241389
  53.7617347  53.6117853 114.7791389  53.3497347  54.2077853 115.5931389
  53.7647347  54.2437853 113.8911389  52.8757347  52.3897853 114.5371389
  53.2587347  51.8117853 113.6961389  52.8957347  51.7357853 115.4091389
  51.4457347  52.8377853 114.2541389  51.0937347  53.4837853 115.0581389
  51.4157347  53.4247853 113.3361389  50.5297347  51.6237853 114.1241389
  50.9817347  50.8937853 113.4531389  50.4217347  51.1397853 115.0951389
  49.1977347  52.0147853 113.6111389  48.5947347  51.1707853 113.5321389
  48.7597347  52.6937853 114.2651389  49.3017347  52.4547853 112.6741389
  55.9437347  52.6417853 113.9091389  56.0387347  51.4277853 113.7781389
  56.5327347  53.4797853 113.0531389  56.4627347  54.4927853 113.1451389
  57.3417347  53.0627853 111.8911389  56.7437347  52.4097853 111.2551389
  57.7387347  54.3217853 111.0971389  56.8777347  54.9857853 111.0231389
  58.5117347  54.8617853 111.6441389  58.2487347  53.9987853 109.6911389
  58.9407347  53.1587853 109.7491389  57.4087347  53.6777853 109.0741389
  58.9527347  55.1777853 109.0021389  59.7447347  55.5427853 109.6551389
  59.4317347  54.8167853 108.0921389  58.0317347  56.3507853 108.6421389
  57.2157347  55.9977853 108.0111389  57.5817347  56.7557853 109.5481389
  58.7877347  57.4247853 107.9321389  58.1287347  57.9987853 107.3691389
  59.2667347  58.0307853 108.6281389  59.4957347  56.9937853 107.3041389
  58.5577347  52.2147853 112.2931389  58.8787347  51.2307853 111.6281389
  59.1687347  52.4917853 113.4421389  58.9707347  53.3247853 113.9961389
  60.1917347  51.6207853 114.0251389  60.9427347  51.4707853 113.2491389
  60.8417347  52.2887853 115.2411389  60.0577347  52.6037853 115.9301389
  61.4487347  51.5497853 115.7651389  61.7167347  53.4967853 114.9061389
  62.0407347  53.7217853 113.7201389  62.1387347  54.1937853 115.8521389
  59.6637347  50.2267853 114.3981389  60.2967347  49.2307853 114.0541389
  58.4657347  50.1397853 114.9681389  57.8817347  50.9427853 115.2001389
  57.8827347  48.8377853 115.3141389  58.6327347  48.2897853 115.8841389
  56.6267347  49.0297853 116.1661389  55.8407347  49.4607853 115.5451389
  56.2717347  48.0537853 116.4971389  56.8357347  49.9167853 117.3821389
  57.8957347  49.9487853 117.6321389  56.5327347  50.9367853 117.1461389
  56.0447347  49.4137853 118.5791389  56.5207347  48.5177853 118.9771389
  56.0667347  50.1637853 119.3691389  54.6587347  49.1147853 118.2331389
  54.4207347  48.1487853 118.0061389  53.6867347  50.0207853 118.1951389
  53.9477347  51.2897853 118.4811389  54.8957347  51.5717853 118.7311389
  53.2007347  51.9837853 118.4511389  52.4527347  49.6597853 117.8701389
  52.2477347  48.6857853 117.6491389  51.7087347  50.3567853 117.8411389
  57.5417347  48.0037853 114.0631389  57.7987347  46.8007853 114.0161389
  56.9637347  48.6627853 113.0611389  56.7407347  49.6577853 113.0971389
  56.5877347  48.0107853 111.7941389  55.9337347  47.1757853 112.0461389
  55.7997347  48.9647853 110.8741389  56.4497347  49.8287853 110.7381389
  55.4667347  48.3357853 109.5181389  54.9117347  49.0517853 108.9111389
  56.3897347  48.0647853 109.0061389  54.8607347  47.4427853 109.6701389
  54.4637347  49.3567853 111.5001389  53.9307347  50.0297853 110.8281389
  53.8647347  48.4617853 111.6681389  54.6407347  49.8587853 112.4511389
  57.8097347  47.4547853 111.0721389  57.7897347  46.3167853 110.6211389
  58.9067347  48.2057853 110.9921389  58.9687347  49.1607853 111.3461389
  60.1447347  47.7067853 110.3731389  59.8157347  47.2217853 109.4541389
  61.1057347  48.8327853 109.9921389  62.0027347  48.3337853 109.6251389
  60.5317347  49.7397853 108.9151389  61.2507347  50.5237853 108.6781389
  60.3247347  49.1547853 108.0191389  59.6077347  50.1917853 109.2751389
  61.3977347  49.6457853 111.0861389  60.6357347  50.2337853 111.2691389
  60.8587347  46.6357853 111.1961389  61.4007347  45.7097853 110.6001389
  60.7757347  46.6367853 112.5271389  60.4227347  47.4297853 113.0631389
  61.1837347  45.4957853 113.3601389  62.2227347  45.2907853 113.1021389
  61.0707347  45.8327853 114.8551389  60.0907347  46.2737853 115.0371389
  61.1127347  44.9037853 115.4231389  62.1407347  46.7837853 115.3991389
  63.1937347  46.9617853 114.7491389  61.9377347  47.3327853 116.5041389
  60.3497347  44.2387853 113.0771389  60.9147347  43.1647853 112.9121389
  59.0257347  44.3567853 112.9741389  58.5377347  45.2407853 113.1161389
  58.1307347  43.2487853 112.6501389  58.3207347  42.4287853 113.3431389
  56.6937347  43.7327853 112.8121389  56.0067347  42.9197853 112.5751389
  56.5327347  44.0557853 113.8411389  56.5127347  44.5687853 112.1371389
  58.3947347  42.6377853 111.2681389  58.3147347  41.4227853 111.1021389
  58.7497347  43.4657853 110.2911389  58.8067347  44.4757853 110.4211389
  59.0937347  43.0427853 108.9421389  58.4077347  42.2707853 108.5931389
  58.9607347  44.2727853 108.0351389  58.0577347  44.8147853 108.3151389
  59.8037347  44.9377853 108.2261389  58.9047347  43.9737853 106.5321389
  59.8187347  43.4377853 106.2761389  57.7127347  43.1017853 106.1451389
  57.7257347  42.9237853 105.0701389  57.7727347  42.1487853 106.6711389
  56.7867347  43.6087853 106.4171389  58.7677347  45.2927853 105.7811389
  58.7267347  45.0987853 104.7091389  57.8527347  45.7967853 106.0941389
  59.6257347  45.9277853 106.0021389  60.4617347  42.3427853 108.8691389
  60.5357347  41.2587853 108.3021389  61.5117347  42.8607853 109.5211389
  61.4747347  43.7537853 110.0121389  62.8217347  42.2037853 109.6001389
  63.1677347  42.0587853 108.5771389  63.8027347  43.0907853 110.3791389
  63.3157347  43.4337853 111.2911389  64.6567347  42.4857853 110.6821389
  64.3057347  44.2907853 109.6181389  64.4747347  44.2767853 108.4151389
  64.6427347  45.3487853 110.2961389  65.0437347  46.1547853 109.8171389
  64.5057347  45.3717853 111.3061389  62.7497347  40.8257853 110.2651389
  63.3337347  39.8667853 109.7681389  62.0137347  40.7227853 111.3711389
  61.5257347  41.5177853 111.7841389  61.8227347  39.4867853 112.1081389
  62.7987347  39.0467853 112.3131389  61.0967347  39.8227853 113.3951389
  60.9387347  38.9117853 113.9721389  61.6957347  40.5217853 113.9781389
  60.1337347  40.2767853 113.1621389  61.0517347  38.4347853 111.3131389
  61.4067347  37.2647853 111.3481389  60.0337347  38.8287853 110.5521389
  59.7057347  39.7937853 110.5081389  59.2817347  37.9067853 109.6981389
  58.9537347  37.0957853 110.3481389  58.0457347  38.5667853 109.0891389
  58.4237347  39.2947853 108.3711389  57.1477347  37.5487853 108.4351389
  56.2777347  38.0497853 108.0111389  57.6937347  37.0377853 107.6421389
  56.8217347  36.8207853 109.1781389  57.2567347  39.1667853 110.0731389
  57.7017347  39.9757853 110.4011389  60.1497347  37.3207853 108.5891389
  60.0947347  36.1187853 108.3571389  61.0227347  38.1137853 107.9551389
  61.1227347  39.1127853 108.1371389  61.9197347  37.5947853 106.9291389
  61.3347347  37.1137853 106.1451389  62.7197347  38.7287853 106.2881389
  63.3387347  39.1997853 107.0521389  63.3967347  38.3067853 105.5451389
  61.8627347  39.7947853 105.6231389  60.8857347  39.3777853 105.3771389
  61.6927347  40.6147853 106.3201389  62.5237347  40.3257853 104.3621389
  63.5207347  40.6947853 104.6031389  62.6487347  39.5117853 103.6481389
  61.7447347  41.3967853 103.7461389  61.8287347  42.3347853 104.1381389
  60.9327347  41.2267853 102.7071389  60.7927347  40.0267853 102.1621389
  61.3087347  39.2317853 102.5401389  60.1697347  39.8977853 101.3651389
  60.2627347  42.2577853 102.2121389  60.3697347  43.1827853 102.6281389
  59.6397347  42.1257853 101.4151389  62.8657347  36.5727853 107.5721389
  63.0387347  35.4657853 107.0631389  63.4727347  36.9577853 108.6951389
  63.3437347  37.8807853 109.1111389  64.3797347  36.1027853 109.4421389
  65.2367347  35.8547853 108.8161389  64.8267347  36.8727853 110.6731389
  65.5107347  36.2577853 111.2581389  65.3337347  37.7877853 110.3661389
  63.9567347  37.1257853 111.2801389  63.7597347  34.7497853 109.8111389
  64.4237347  33.7337853 109.6911389  62.4947347  34.7127853 110.2261389
  61.9257347  35.5507853 110.3481389  61.7897347  33.4777853 110.5491389
  62.4177347  32.8847853 111.2141389  60.4837347  33.8357853 111.2431389
  59.9417347  32.9237853 111.4921389  60.6977347  34.3917853 112.1561389
  59.8747347  34.4487853 110.5791389  61.5437347  32.5937853 109.3201389
  61.6697347  31.3777853 109.3921389  61.2377347  33.1997853 108.1761389
  61.0877347  34.2067853 108.1101389  61.0817347  32.5047853 106.8911389
  60.4297347  31.6417853 107.0261389  60.4207347  33.4587853 105.8801389
  60.9487347  34.4077853 105.9781389  60.5557347  33.0147853 104.4351389
  60.0647347  33.7387853 103.7851389  61.6117347  32.9477853 104.1721389
  60.0877347  32.0377853 104.3091389  58.9337347  33.6057853 106.2031389
  58.4707347  34.2817853 105.4851389  58.4507347  32.6297853 106.1471389
  58.8177347  34.0097853 107.2091389  62.4097347  31.9317853 106.3851389
  62.4327347  30.8287853 105.8471389  63.5247347  32.6287853 106.5811389
  63.5267347  33.5467853 107.0251389  64.8637347  32.1757853 106.1931389
  64.8007347  31.7597853 105.1871389  65.8037347  33.3957853 106.2241389
  65.2947347  34.2367853 105.7531389  65.9797347  33.6707853 107.2641389
  67.1577347  33.1987853 105.5361389  67.6917347  32.3847853 106.0261389
  66.9917347  32.8947853 104.5021389  68.0397347  34.4637853 105.5551389
  68.0597347  35.2157853 106.5551389  68.7577347  34.7197853 104.5621389
  65.4117347  31.0097853 107.0411389  66.0367347  30.1057853 106.4951389
  65.2097347  31.0117853 108.3651389  64.5437347  31.6347853 108.8231389
  65.9217347  30.1197853 109.3051389  66.2467347  29.2717853 108.7021389
  67.1307347  30.8607853 109.9031389  66.7777347  31.7407853 110.4401389
  67.6177347  30.2147853 110.6341389  68.1517347  31.2907853 108.8621389
  68.2847347  30.4737853 108.1521389  67.7417347  32.1337853 108.3051389
  69.5227347  31.6897853 109.4001389  70.0187347  31.0727853 110.3631389
  70.1317347  32.6437853 108.8691389  65.0637347  29.4527853 110.4061389
  65.6057347  28.7127853 111.2221389  63.7437347  29.6487853 110.4411389
  63.2647347  30.2637853 109.7831389  62.8317347  29.0197853 111.4071389
  61.8417347  28.9557853 110.9551389  63.1677347  27.9977853 111.5841389
  62.7027347  29.7267853 112.7571389  63.3197347  30.7597853 113.0211389
  61.9107347  29.1467853 113.6561389  61.5257347  28.2137853 113.5071389
  61.4857347  29.7257853 114.9401389  62.0657347  30.6417853 115.0541389
  59.9837347  30.0967853 114.9351389  59.7297347  30.4317853 115.9401389
  59.7067347  31.2567853 113.9741389  58.6437347  31.4967853 113.9901389
  60.2807347  32.1307853 114.2831389  59.9987347  30.9697853 112.9641389
  59.0827347  28.8787853 114.6411389  59.1897347  28.6097853 113.5901389
  59.4397347  28.0307853 115.2251389  57.6017347  29.0947853 114.9441389
  57.0457347  28.1877853 114.7071389  57.4777347  29.3317853 116.0011389
  57.2237347  29.9197853 114.3401389  61.8157347  28.8337853 116.1411389
  61.9257347  27.6187853 116.0271389  61.9287347  29.4617853 117.3081389
  61.8827347  30.4797853 117.3551389  62.1257347  28.8717853 118.6481389
  61.8747347  27.8127853 118.5951389  63.6007347  28.9517853 119.1071389
  63.5597347  28.6467853 120.1531389  64.5107347  28.0027853 118.3311389
  65.5337347  28.1007853 118.6951389  64.1717347  26.9767853 118.4731389
  64.4767347  28.2527853 117.2701389  64.1987347  30.3597853 119.0471389
  65.2347347  30.3297853 119.3851389  64.1617347  30.7277853 118.0211389
  63.6257347  31.0257853 119.6921389  61.1917347  29.5637853 119.6561389
  60.5357347  30.5387853 119.3051389  61.0807347  29.0897853 120.9001389
  61.5667347  28.2557853 121.2301389  60.2367347  29.7357853 121.9201389
  59.2377347  29.7627853 121.4841389  60.2337347  28.9307853 123.2281389
  61.2407347  28.9477853 123.6441389  59.5857347  29.4387853 123.9421389
  59.7807347  27.4697853 123.1191389  60.5067347  26.9227853 122.5171389
  59.6907347  26.8827853 124.5241389  59.3697347  25.8427853 124.4641389
  60.6687347  26.9337853 125.0031389  58.9697347  27.4517853 125.1111389
  58.4237347  27.3547853 122.4311389  58.1337347  26.3057853 122.3711389
  57.6777347  27.9047853 123.0041389  58.4887347  27.7707853 121.4261389
  60.6517347  31.1817853 122.2391389  61.8357347  31.4967853 122.3171389
  59.6867347  32.0647853 122.4681389  58.6947347  31.8387853 122.3921389
  59.9447347  33.4497853 122.8521389  60.8307347  33.8047853 122.3251389
  59.1097347  34.0697853 122.5251389  60.1487347  33.6427853 124.3521389
  60.1137347  32.6957853 125.1261389  60.3667347  34.8837853 124.7791389
  60.5267347  35.6697853 124.1491389  60.3997347  35.2507853 126.1941389
  60.3647347  36.3377853 126.2711389  59.4977347  34.8687853 126.6721389
  61.6147347  34.7467853 126.9761389  61.5167347  34.4717853 128.1661389
  62.7467347  34.5637853 126.3021389  62.8237347  34.7697853 125.3061389
  63.9937347  34.0607853 126.8711389  64.8137347  34.3367853 126.2081389
  64.1687347  34.5647853 127.8211389  64.0457347  32.5497853 127.1051389
  65.0867347  32.0217853 127.4801389  62.9657347  31.8217853 126.8491389
  62.1087347  32.2087853 126.4531389  62.9007347  30.3937853 127.1101389
  63.2677347  30.2087853 128.1201389  61.4437347  29.9407853 127.0261389
  60.9907347  30.3057853 126.1041389  61.3907347  28.8527853 126.9981389
  60.5387347  30.5697853 128.4531389  59.3587347  30.9657853 128.0781389
  63.8407347  29.5697853 126.2201389  64.3687347  28.5777853 126.6901389
  64.1297347  29.9667853 124.9781389  63.7567347  30.8157853 124.5531389
  65.0237347  29.1997853 124.1061389  64.6347347  28.1827853 124.0601389
  65.0267347  29.8217853 122.7111389  65.6907347  29.2527853 122.0601389
  64.0167347  29.8037853 122.3031389  65.3747347  30.8527853 122.7731389
  66.4547347  29.0667853 124.6541389  67.0517347  27.9997853 124.5221389
  66.9927347  30.1077853 125.2971389  66.5027347  30.9957853 125.4091389
  68.3257347  30.1057853 125.9091389  68.9667347  29.4977853 125.2711389
  68.8767347  31.5337853 125.9751389  68.1727347  32.1497853 126.5351389
  69.8077347  31.5187853 126.5421389  69.1427347  32.2077853 124.6241389
  68.2177347  32.1027853 124.0571389  69.5077347  33.6687853 124.8211389
  69.6927347  34.1317853 123.8521389  68.6867347  34.1847853 125.3181389
  70.4057347  33.7397853 125.4351389  70.2667347  31.5547853 123.8411389
  70.4037347  32.0787853 122.8951389  71.1887347  31.6027853 124.4201389
  70.0157347  30.5127853 123.6451389  68.3517347  29.4487853 127.2931389
  69.3037347  28.7357853 127.5991389  67.2917347  29.5727853 128.0941389
  66.5287347  30.2267853 127.9201389  67.1247347  28.7727853 129.3111389
  67.9927347  28.9817853 129.9361389  65.8527347  29.1667853 130.0701389
  65.0157347  29.1287853 129.3731389  65.6657347  28.4127853 130.8351389
  65.8517347  30.5417853 130.7441389  66.0517347  31.2757853 129.9641389
  64.5077347  30.7847853 131.4091389  64.5107347  31.7637853 131.8881389
  63.7187347  30.7497853 130.6581389  64.3287347  30.0147853 132.1591389
  66.9167347  30.6557853 131.8131389  66.8767347  31.6477853 132.2621389
  66.7427347  29.9027853 132.5811389  67.8987347  30.4987853 131.3671389
  67.0927347  27.2687853 129.0111389  67.6947347  26.4857853 129.7391389
  66.5137347  26.8837853 127.8791389  66.0677347  27.5187853 127.2171389
  66.4757347  25.4737853 127.4941389  66.1257347  24.9167853 128.3631389
  65.5057347  25.2627853 126.3301389  65.7147347  26.0027853 125.5581389
  65.6907347  24.2827853 125.8901389  64.0397347  25.3587853 126.7191389
  63.7137347  26.3967853 126.6611389  63.4347347  24.7947853 126.0091389
  63.8047347  24.8277853 128.1231389  64.0167347  23.7587853 128.1471389
  64.4997347  25.3067853 128.8131389  62.4357347  25.0607853 128.5741389
  61.7707347  25.4457853 127.9031389  61.9997347  24.8037853 129.8031389
  62.8247347  24.3027853 130.7111389  63.7967347  24.1137853 130.4671389
  62.4877347  24.1067853 131.6531389  60.7357347  25.0487853 130.1251389
  60.0977347  25.4347853 129.4291389  60.4027347  24.8507853 131.0681389
  67.8677347  24.9257853 127.1291389  68.1287347  23.7317853 127.2711389
  68.7517347  25.8057853 126.6601389  68.5427347  26.7977853 126.5431389
  70.1187347  25.4397853 126.2621389  70.0167347  24.4897853 125.7381389
  70.7127347  26.5197853 125.3481389  70.6547347  27.4867853 125.8471389
  71.7697347  26.3097853 125.1811389  69.8657347  26.6167853 123.7601389
  68.7057347  27.1807853 123.9211389  71.0847347  25.1907853 127.4331389
  72.1017347  24.5407853 127.2331389  70.8067347  25.6547853 128.6561389
  69.9447347  26.1547853 128.8751389  71.7037347  25.4987853 129.8181389
  72.6347347  26.0177853 129.5901389  71.1137347  26.1887853 131.0741389
  70.1497347  25.7197853 131.2701389  72.0317347  25.9927853 132.2821389
  71.5977347  26.4857853 133.1521389  72.1427347  24.9277853 132.4861389
  73.0097347  26.4257853 132.0701389  70.8817347  27.6937853 130.8461389
  71.8497347  28.1787853 130.7221389  70.3377347  27.8227853 129.9101389
  70.1207347  28.4077853 131.9501389  70.0107347  29.4617853 131.6931389
  69.1347347  27.9567853 132.0631389  70.6697347  28.3187853 132.8871389
  72.1227347  24.0267853 130.0541389  73.3187347  23.7847853 130.2301389
  71.2277347  23.0157853 129.9661389  69.7807347  23.1297853 129.8991389
  69.4547347  23.3437853 128.8811389  69.4267347  23.9487853 130.5261389
  69.2207347  21.8007853 130.3781389  68.2427347  21.5887853 129.9451389
  69.1027347  21.7727853 131.4611389  70.2797347  20.8297853 129.8961389
  70.1247347  20.5527853 128.8531389  70.2707347  19.9067853 130.4761389
  71.5857347  21.5967853 130.0841389  72.0597347  21.4617853 131.0561389
  72.6507347  21.0617853 129.1131389  73.2167347  20.0037853 129.3591389
  72.9507347  21.7507853 128.0141389  72.4667347  22.6057853 127.7391389
  74.0077347  21.3477853 127.0891389  73.9937347  20.2607853 127.0041389
  73.7367347  22.0047853 125.7491389  74.5137347  21.7187853 125.0401389
  72.7657347  21.6797853 125.3741389  73.7357347  23.0877853 125.8691389
  75.4057347  21.7167853 127.5851389  76.3567347  20.9767853 127.3511389
  75.5437347  22.8207853 128.3171389  74.7717347  23.4547853 128.5231389
  76.8117347  23.2347853 128.8981389  77.5887347  23.1247853 128.1411389
  76.7397347  24.7127853 129.2991389  75.8977347  24.8547853 129.9761389
  77.6417347  24.9727853 129.8531389  76.5907347  25.6727853 128.1131389
  75.6777347  25.3867853 127.5911389  76.5267347  27.0907853 128.6251389
  76.4207347  27.7767853 127.7851389  75.6707347  27.1987853 129.2921389
  77.4417347  27.3227853 129.1691389  77.7477347  25.5847853 127.1301389
  77.5847347  26.2877853 126.3131389  78.6787347  25.8307853 127.6411389
  77.8097347  24.5727853 126.7311389  77.2457347  22.3327853 130.0541389
  78.4407347  22.1807853 130.2711389  76.3167347  21.6377853 130.7161389
  75.3147347  21.7867853 130.5941389  76.6457347  20.5847853 131.6901389
  77.3617347  21.0177853 132.3881389  75.3827347  20.1527853 132.4491389
  74.6467347  19.8007853 131.7261389  75.6337347  19.3057853 133.0871389
  74.7357347  21.2407853 133.3141389  75.3287347  22.3137853 133.5411389
  73.6327347  20.9947853 133.8261389  77.3497347  19.3617853 131.0591389
  78.0177347  18.5907853 131.7471389  77.2167347  19.1717853 129.7451389
  76.6787347  19.7967853 129.1451389  77.8277347  18.0467853 129.0241389
  77.8987347  17.2307853 129.7431389  76.9377347  17.6247853 127.8531389
  77.1927347  16.6057853 127.5641389  75.8997347  17.6117853 128.1841389
  77.0487347  18.4657853 126.7201389  76.7167347  19.3607853 126.9431389
  79.2727347  18.2917853 128.5661389  79.9187347  17.3747853 128.0621389
  79.8007347  19.5087853 128.7091389  79.2717347  20.2947853 129.0871389
  81.1757347  19.8637853 128.3501389  81.4337347  19.3137853 127.4451389
  81.2697347  21.3777853 128.0841389  80.6007347  21.8867853 128.7781389
  82.2827347  21.7027853 128.3221389  80.9367347  21.8507853 126.6641389
  81.6957347  21.4117853 126.0171389  79.5977347  21.3787853 126.1281389
  79.4537347  21.7647853 125.1191389  79.5777347  20.2887853 126.1061389
  78.7987347  21.7427853 126.7731389  80.9487347  23.3677853 126.6441389
  80.7137347  23.7207853 125.6401389  80.2047347  23.7467853 127.3451389
  81.9367347  23.7277853 126.9331389  82.1837347  19.4517853 129.4361389
  81.9057347  19.5547853 130.6311389  83.3957347  19.0787853 129.0191389
  83.5927347  18.8427853 128.0461389  84.5767347  18.9637853 129.8931389
  84.2587347  19.1827853 130.9121389  85.1677347  17.5387853 129.8911389
  86.1107347  17.6387853 130.4291389  84.2737347  16.5237853 130.5861389
  84.7437347  15.5407853 130.5511389  84.1267347  16.8197853 131.6251389
  83.3087347  16.4827853 130.0811389  85.3787347  17.0557853 128.5871389
  85.7227347  17.7787853 128.0221389  85.6447347  19.9687853 129.4401389
  86.1527347  19.8337853 128.3231389  86.0187347  20.9667853 130.2581389
  85.4477347  21.2887853 131.5491389  85.4767347  20.4247853 132.2131389
  84.4017347  21.5797853 131.4491389  86.2747347  22.4297853 132.1111389
  87.0517347  22.0657853 132.7831389  85.6587347  23.1247853 132.6821389
  86.8687347  23.0947853 130.8851389  87.8317347  23.5537853 131.1091389
  86.2197347  23.8837853 130.5071389  87.0137347  21.9617853 129.8751389
  86.8477347  22.3097853 128.8551389  88.4307347  21.3887853 129.8681389
  88.7397347  20.4547853 130.6031389  89.3197347  21.9627853 129.0621389
  89.0997347  22.7457853 128.4461389  90.7077347  21.5167853 128.9861389
  90.7347347  20.4307853 129.0771389  91.2647347  21.9377853 127.6341389
  92.3027347  21.6157853 127.5521389  90.6777347  21.4767853 126.8391389
  91.2127347  23.0227853 127.5411389  91.5737347  22.0167853 130.1571389
  92.5837347  21.3977853 130.4851389  91.1867347  23.0947853 130.8331389
  90.3407347  23.6097853 130.5891389  91.8867347  23.6767853 131.9771389
  92.2007347  22.8757853 132.6471389  93.1767347  24.4007853 131.5331389
  93.5277347  25.0257853 132.3541389  93.9497347  23.6557853 131.3471389
  93.0257347  25.2607853 130.2991389  93.0667347  24.7767853 129.1811389
  92.8567347  26.5467853 130.4391389  92.7597347  27.1407853 129.6161389
  92.8217347  26.9577853 131.3721389  90.9397347  24.5917853 132.7601389
  89.7927347  24.8077853 132.3801389  91.4157347  25.1217853 133.8721389
  92.3987347  25.0427853 134.1341389  90.6267347  25.8707853 134.8501389
  89.7367347  25.2737853 135.0481389  91.4437347  26.0737853 136.1371389
  92.3887347  26.5537853 135.8831389  90.9057347  26.7577853 136.7931389
  91.7357347  24.7707853 136.9061389  92.1497347  25.0307853 137.8801389
  90.7907347  24.2587853 137.0871389  92.6997347  23.7857853 136.2141389
  93.5547347  24.2057853 135.4041389  92.5977347  22.5667853 136.4721389
  90.1487347  27.2297853 134.3351389  89.0077347  27.6007853 134.5711389
  90.9477347  27.9507853 133.5481389  91.9197347  27.7087853 133.3571389
  90.4917347  29.1787853 132.8741389  90.1147347  29.8467853 133.6481389
  91.6597347  29.8377853 132.1331389  91.9247347  29.2177853 131.2771389
  91.3267347  30.7987853 131.7401389  92.9127347  30.0627853 132.9821389
  92.9497347  30.9887853 133.8211389  93.8657347  29.2687853 132.8071389
  89.3477347  28.9107853 131.8871389  88.3897347  29.6767853 131.8061389
  89.3927347  27.7937853 131.1601389  90.1737347  27.1377853 131.1761389
  88.3067347  27.4117853 130.2651389  88.0317347  28.3067853 129.7061389
  88.7667347  26.3427853 129.2751389  89.2337347  25.5137853 129.8071389
  87.9107347  25.9347853 128.7381389  89.7597347  26.9627853 128.2901389
  89.3817347  27.9347853 127.9721389  90.7037347  27.1407853 128.8051389
  90.0237347  26.1137853 127.0631389  89.1787347  25.3897853 126.5581389
  91.2117347  26.1737853 126.5241389  91.9277347  26.7737853 126.9341389
  91.4237347  25.6207853 125.6931389  87.0537347  26.9667853 131.0121389
  85.9547347  27.2367853 130.5341389  87.1897347  26.3677853 132.1991389
  88.0847347  26.0327853 132.5551389  86.0707347  26.1307853 133.1101389
  85.3157347  25.5387853 132.5931389  86.5477347  25.3287853 134.3331389
  87.1007347  24.4507853 133.9981389  87.2377347  25.9357853 134.9191389
  85.3777347  24.8877853 135.2191389  84.7687347  25.7547853 135.4731389
  84.7397347  24.2017853 134.6621389  85.8567347  24.2077853 136.5041389
  86.3437347  23.2617853 136.2681389  86.5967347  24.8317853 137.0051389
  84.6597347  23.9677853 137.4271389  84.1097347  24.8997853 137.5571389
  83.9777347  23.2577853 136.9591389  85.0757347  23.4517853 138.7521389
  84.2347347  23.3027853 139.3461389  85.5787347  22.5497853 138.6311389
  85.7057347  24.1407853 139.2101389  85.4017347  27.4437853 133.5141389
  84.1907347  27.5427853 133.3851389  86.1717347  28.4607853 133.9181389
  87.1837347  28.3837853 134.0161389  85.6497347  29.7937853 134.2641389
  84.9727347  29.6817853 135.1111389  86.7917347  30.7417853 134.7131389
  87.5607347  30.6937853 133.9421389  86.3307347  32.2017853 134.8261389
  87.1677347  32.8237853 135.1431389  85.9697347  32.5457853 133.8571389
  85.5267347  32.2737853 135.5581389  87.3737347  30.2817853 136.0641389
  86.6607347  30.5127853 136.8551389  87.4937347  29.1987853 136.0491389
  88.7187347  30.9277853 136.4011389  89.0687347  30.5577853 137.3651389
  89.4467347  30.6757853 135.6301389  88.6007347  32.0107853 136.4491389
  84.8347347  30.3847853 133.1111389  83.7217347  30.8437853 133.3371389
  85.3257347  30.3057853 131.8721389  86.2387347  29.9037853 131.6581389
  84.6057347  30.7867853 130.6951389  84.4327347  31.8567853 130.8061389
  85.2417347  30.6557853 129.8191389  83.2617347  30.0967853 130.4331389
  82.2927347  30.7647853 130.0801389  83.1547347  28.7817853 130.6311389
  83.9377347  28.1907853 130.9121389  81.8917347  28.0537853 130.4631389
  81.4687347  28.3417853 129.5001389  82.1357347  26.5277853 130.4361389
  82.6597347  26.2807853 131.3591389  80.8097347  25.7497853 130.3801389
  81.0157347  24.6797853 130.3621389  80.2097347  25.9887853 131.2581389
  80.2617347  26.0287853 129.4801389  83.0117347  26.1137853 129.2351389
  82.3977347  26.0917853 128.3341389  83.7827347  26.8677853 129.0771389
  83.6737347  24.7507853 129.4241389  84.2767347  24.5147853 128.5471389
  84.3117347  24.7757853 130.3071389  82.9057347  23.9877853 129.5531389
  80.8637347  28.4427853 131.5361389  79.6817347  28.5957853 131.2291389
  81.2927347  28.6427853 132.7811389  82.2687347  28.5427853 133.0601389
  80.4027347  29.0277853 133.8771389  79.5017347  28.4217853 133.7791389
  81.0487347  28.7157853 135.2341389  81.9147347  29.3677853 135.3521389
  80.3377347  28.9857853 136.0151389  81.5067347  27.2667853 135.4901389
  82.5097347  27.1467853 135.0791389  81.5837347  27.1177853 136.5671389
  80.6137347  26.1587853 134.9121389  79.4107347  26.1497853 135.2411389
  81.1157347  25.2577853 134.2031389  79.9187347  30.4917853 133.7891389
  78.8067347  30.7737853 134.2181389  80.6847347  31.4067853 133.1701389
  81.6497347  31.2197853 132.8981389  80.2347347  32.7687853 132.8141389
  79.9027347  33.2477853 133.7351389  81.3967347  33.6157853 132.2171389
  81.8837347  32.9837853 131.4741389  80.9027347  34.8887853 131.4911389
  81.7577347  35.4377853 131.0961389  80.2427347  34.6067853 130.6711389
  80.3587347  35.5207853 132.1931389  82.4057347  34.0047853 133.3121389
  81.9487347  34.7517853 133.9611389  82.6087347  33.1287853 133.9281389
  83.7337347  34.5557853 132.7871389  84.3827347  34.8027853 133.6271389
  84.2187347  33.8047853 132.1631389  83.5477347  35.4527853 132.1961389
  79.0567347  32.7257853 131.8371389  78.0797347  33.4557853 131.9981389
  79.1257347  31.8867853 130.8011389  79.9247347  31.2817853 130.6121389
  78.0367347  31.7647853 129.8321389  77.6947347  32.7597853 129.5481389
  78.5297347  31.1137853 128.5191389  79.0887347  30.2267853 128.8171389
  77.3787347  30.6557853 127.6091389  77.7877347  30.2067853 126.7031389
  76.7697347  29.9207853 128.1351389  76.7617347  31.5137853 127.3421389
  79.4547347  32.0677853 127.7381389  80.2847347  32.3487853 128.3861389
  79.8787347  31.5217853 126.8951389  78.7997347  33.3547853 127.2031389
  79.5437347  33.9477853 126.6711389  77.9887347  33.0947853 126.5221389
  78.4017347  33.9337853 128.0361389  76.8287347  31.0777853 130.4601389
  75.7167347  31.5537853 130.2641389  77.0097347  30.0417853 131.2921389
  77.9227347  29.6307853 131.4851389  75.9077347  29.3967853 132.0071389
  75.2797347  28.9747853 131.2231389  76.4037347  28.2777853 132.9221389
  77.4407347  28.4687853 133.1991389  75.8217347  28.2777853 133.8441389
  76.2997347  26.9147853 132.2581389  75.3267347  26.8307853 131.7741389
  77.0537347  26.8447853 131.4741389  76.4767347  25.7447853 133.2211389
  76.4547347  24.8107853 132.6601389  77.4577347  25.8107853 133.6921389
  75.3977347  25.7097853 134.3041389  75.4557347  26.6187853 134.9021389
  74.4137347  25.6997853 133.8351389  75.5307347  24.5457853 135.1771389
  74.6817347  24.4597853 135.7721389  75.6367347  23.6877853 134.5981389
  76.3687347  24.6597853 135.7831389  75.0397347  30.3617853 132.8061389
  73.8187347  30.2397853 132.7511389  75.6367347  31.3127853 133.5301389
  76.6507347  31.3917853 133.6101389  74.9097347  32.3417853 134.2851389
  74.0927347  31.8507853 134.8131389  75.8527347  32.9957853 135.2971389
  76.7577347  33.3327853 134.7921389  75.3787347  33.8797853 135.7241389
  76.2177347  32.0137853 136.4131389  75.3157347  31.5077853 136.7581389
  76.8817347  31.2457853 136.0151389  76.8927347  32.7027853 137.5921389
  76.2397347  33.4897853 137.9701389  77.0267347  31.9837853 138.4001389
  78.1907347  33.2797853 137.2401389  78.1877347  34.2657853 136.9771389
  79.3577347  32.6807853 137.2221389  79.4957347  31.4257853 137.4981389
  78.6797347  30.8637853 137.7411389  80.4207347  30.9967853 137.4731389
  80.4057347  33.3777853 136.9461389  80.3177347  34.3747853 136.7471389
  81.3237347  32.9327853 136.9261389  74.2637347  33.3867853 133.3851389
  73.1317347  33.7857853 133.6261389  74.9467347  33.7957853 132.3241389
  75.8797347  33.4457853 132.1071389  74.4637347  34.7787853 131.3491389
  74.1687347  35.6677853 131.9061389  75.5937347  35.1307853 130.3711389
  75.9167347  34.1807853 129.9451389  75.1797347  36.0247853 129.2231389
  76.0417347  36.2197853 128.5851389  74.4007347  35.5317853 128.6411389
  74.7977347  36.9667853 129.6151389  76.6127347  35.7997853 131.0701389
  77.2237347  35.1437853 131.4661389  73.2067347  34.3257853 130.6001389
  72.3397347  35.1477853 130.3251389  73.0377347  33.0347853 130.3081389
  73.7177347  32.3167853 130.5591389  71.8627347  32.5037853 129.5981389
  71.8067347  33.0467853 128.6551389  72.0437347  30.9997853 129.3461389
  72.2687347  30.5177853 130.2971389  71.0937347  30.5937853 129.0001389
  73.1297347  30.6097853 128.3391389  73.9977347  31.2217853 128.5851389
  73.4337347  29.1367853 128.4561389  74.2067347  28.8667853 127.7371389
  73.7837347  28.9167853 129.4651389  72.5307347  28.5617853 128.2511389
  72.7527347  30.8927853 126.9081389  73.5687347  30.5917853 126.2511389
  71.8537347  30.3327853 126.6511389  72.5627347  31.9587853 126.7861389
  70.5217347  32.7637853 130.3121389  69.4727347  32.6667853 129.6781389
  70.5147347  33.1187853 131.5981389  71.3637347  33.1547853 132.1621389
  69.3097347  33.4947853 132.3471389  68.5017347  32.8907853 131.9341389
  69.5457347  33.2207853 133.8251389  70.3987347  33.8047853 134.1701389
  68.6797347  33.5527853 134.3981389  69.7987347  31.7467853 134.1001389
  68.9657347  31.1557853 133.7191389  70.6907347  31.4227853 133.5641389
  69.9727347  31.4827853 135.5771389  70.7727347  32.1067853 135.9751389
  69.0627347  31.7517853 136.1131389  70.2957347  30.0167853 135.8051389
  69.4677347  29.4037853 135.4481389  71.1717347  29.7437853 135.2171389
  70.5487347  29.7167853 137.2321389  70.7647347  28.7057853 137.3411389
  71.3547347  30.2817853 137.5681389  69.7037347  29.9527853 137.7911389
  68.8787347  34.9377853 132.1841389  67.7487347  35.2617853 132.5101389
  69.7507347  35.8127853 131.7151389  70.6227347  35.5317853 131.2661389
  69.5787347  37.2687853 131.7791389  69.2827347  37.5117853 132.8001389
  70.9247347  37.9637853 131.4711389  71.2947347  37.5217853 130.5461389
  70.7977347  39.4577853 131.1771389  71.7837347  39.8727853 130.9711389
  70.1537347  39.6047853 130.3101389  70.3647347  39.9627853 132.0401389
  71.9357347  37.6937853 132.5931389  71.8737347  36.6407853 132.8681389
  72.9387347  37.8627853 132.2021389  71.7607347  38.5317853 133.8521389
  72.5267347  38.2607853 134.5791389  71.8557347  39.5887853 133.6021389
  70.7747347  38.3467853 134.2781389  68.4157347  37.8127853 130.9441389
  67.6787347  38.6357853 131.4751389  68.1627347  37.3757853 129.6961389
  69.0227347  36.5787853 128.8451389  68.9367347  35.5187853 129.0841389
  70.0687347  36.8517853 128.9801389  68.5657347  36.8557853 127.4251389
  68.7557347  36.0077853 126.7661389  69.0797347  37.7147853 126.9951389
  67.0837347  37.1147853 127.5941389  66.5107347  36.1877853 127.5931389
  66.6897347  37.7337853 126.7881389  67.0007347  37.8257853 128.9401389
  67.0237347  38.9107853 128.8361389  65.6687347  37.5527853 129.6361389
  64.8557347  38.4577853 129.7581389  65.4497347  36.3427853 130.1501389
  66.1207347  35.5767853 130.1001389  64.2087347  36.0067853 130.8401389
  63.3777347  36.3137853 130.2051389  64.1577347  34.5017853 131.0631389
  63.2327347  34.2417853 131.5781389  64.1937347  33.9897853 130.1011389
  65.0097347  34.1947853 131.6691389  64.0187347  36.7787853 132.1551389
  62.9137347  37.2357853 132.4381389  65.0817347  36.9857853 132.9351389
  65.9947347  36.5637853 132.7631389  65.0397347  37.8407853 134.1161389
  64.2017347  37.4737853 134.7081389  66.3407347  37.7407853 134.9121389
  67.1827347  37.9347853 134.2481389  66.3527347  38.5167853 135.6781389
  66.5277347  36.3847853 135.5721389  65.5807347  36.0727853 136.0121389
  66.7807347  35.6507853 134.8071389  67.8017347  36.3627853 136.8481389
  69.2557347  36.7477853 135.8781389  70.1307347  36.7707853 136.5281389
  69.3937347  35.9857853 135.1111389  69.1297347  37.7207853 135.4041389
  64.7797347  39.3087853 133.7921389  64.0477347  39.9567853 134.5301389
  65.3157347  39.8457853 132.7001389  65.9107347  39.3287853 132.0531389
  65.0977347  41.2467853 132.3211389  65.3097347  41.8497853 133.2041389
  66.0527347  41.6817853 131.2061389  65.7527347  41.1267853 130.3171389
  65.9777347  43.1727853 130.9551389  66.6697347  43.4427853 130.1571389
  64.9627347  43.4417853 130.6621389  66.2467347  43.7087853 131.8651389
  67.3827347  41.4117853 131.5591389  67.5347347  40.4437853 131.5451389
  63.6477347  41.5027853 131.9131389  63.0597347  42.4997853 132.3071389
  63.0217347  40.5837853 131.1821389  63.4887347  39.7497853 130.8261389
  61.6077347  40.6597853 130.8071389  61.4157347  41.6227853 130.3341389
  61.2857347  39.5487853 129.7851389  61.6427347  38.6147853 130.2191389
  59.7797347  39.4287853 129.5381389  59.5917347  38.6367853 128.8131389
  59.2757347  39.1907853 130.4741389  59.3977347  40.3737853 129.1501389
  62.0137347  39.7797853 128.4491389  61.4947347  40.5607853 127.8941389
  63.0187347  40.1487853 128.6531389  62.1117347  38.5357853 127.5761389
  62.6377347  38.7797853 126.6531389  62.6577347  37.7587853 128.1101389
  61.1097347  38.1777853 127.3391389  60.6897347  40.6067853 132.0431389
  59.7507347  41.3897853 132.1411389  60.9607347  39.7137853 132.9971389
  61.7277347  39.0467853 132.9141389  60.2227347  39.5737853 134.2471389
  59.1557347  39.5277853 134.0301389  60.6897347  38.2877853 134.9111389
  60.1567347  38.1497853 135.8521389  60.4867347  37.4437853 134.2521389
  61.7607347  38.3467853 135.1051389  60.3777347  40.7857853 135.1781389
  59.3847347  41.2607853 135.7201389  61.5797347  41.3497853 135.3231389
  62.4257347  40.9667853 134.9001389  61.8177347  42.5677853 136.0961389
  61.4657347  42.3977853 137.1131389  63.3157347  42.8667853 136.1231389
  63.8517347  41.9717853 136.4391389  63.6507347  43.0987853 135.1121389
  63.6867347  44.0167853 137.0441389  62.9237347  44.7917853 136.9741389
  63.6887347  43.6637853 138.0751389  65.0257347  44.6117853 136.7231389
  65.8057347  43.8697853 136.8921389  65.0637347  44.8787853 135.6671389
  65.2997347  45.8477853 137.5751389  64.5037347  46.5747853 137.4161389
  65.2707347  45.5687853 138.6281389  66.5967347  46.4787853 137.2781389
  66.7257347  47.3117853 137.8881389  67.3627347  45.7977853 137.4561389
  66.6197347  46.7727853 136.2811389  61.0197347  43.7627853 135.5681389
  60.3887347  44.4557853 136.3601389  60.9797347  43.9807853 134.2541389
  61.5107347  43.4357853 133.5751389  60.1537347  45.0417853 133.6591389
  60.3737347  45.9647853 134.1951389  60.5247347  45.2167853 132.1781389
  60.5007347  44.2407853 131.6931389  59.7637347  45.8307853 131.6961389
  61.8817347  45.8467853 131.9381389  62.5007347  46.4357853 132.8091389
  62.3837347  45.7647853 130.7421389  63.2877347  46.1907853 130.5381389
  61.8737347  45.2747853 130.0071389  58.6407347  44.8227853 133.8501389
  57.8857347  45.7827853 133.9361389  58.1707347  43.5857853 133.9831389
  58.7447347  42.7587853 133.8151389  56.8047347  43.2647853 134.3771389
  56.1307347  43.9687853 133.8891389  56.4997347  41.8597853 133.9091389
  55.4807347  41.5947853 134.1921389  56.5997347  41.8077853 132.8251389
  57.1977347  41.1627853 134.3721389  56.4987347  43.4937853 135.8741389
  55.3617347  43.3107853 136.2961389  57.4737347  43.8967853 136.6901389
  58.4347347  44.0257853 136.3731389  57.2937347  44.1977853 138.1101389
  58.1317347  44.8097853 138.4421389  56.3937347  44.8017853 138.2241389
  57.1837347  42.9847853 139.0351389  56.6977347  43.1167853 140.1561389
  57.6017347  41.8017853 138.5921389  57.8937347  41.6607853 137.6251389
  57.7007347  40.5717853 139.3981389  57.2127347  40.7677853 140.3531389
  56.9447347  39.4037853 138.7421389  57.0427347  38.5767853 139.4451389
  55.4907347  39.7247853 138.5441389  54.9907347  38.8757853 138.0781389
  55.0297347  39.9327853 139.5091389  55.3957347  40.5997853 137.9001389
  57.5487347  38.9497853 137.4181389  56.9627347  38.1237853 137.0151389
  57.5407347  39.7787853 136.7111389  58.5757347  38.6217853 137.5801389
  59.1577347  40.2147853 139.7151389  60.0877347  40.8337853 139.2101389
  59.4067347  39.2397853 140.5881389  58.6767347  38.7307853 141.0871389
  60.7707347  38.8027853 140.9161389  61.4297347  39.6707853 140.9041389
  60.8157347  38.2157853 142.3301389  60.5307347  38.9957853 143.0361389
  60.0627347  37.4307853 142.4011389  62.1667347  37.6327853 142.7721389
  62.1287347  37.4247853 143.8411389  62.3227347  36.6797853 142.2671389
  63.3607347  38.5477853 142.4861389  63.2747347  39.7537853 142.7781389
  64.3747347  38.0687853 141.9321389  61.3157347  37.8367853 139.8591389
  60.9587347  36.6667853 139.8151389  62.2027347  38.3197853 138.9991389
  62.5827347  39.2627853 139.0781389  62.7347347  37.5847853 137.8601389
  61.9117347  37.3547853 137.1841389  63.4187347  38.2377853 137.3181389
  63.4637347  36.2907853 138.1881389  63.3057347  35.3137853 137.4621389
  64.2017347  36.2107853 139.2901389  64.3317347  36.9727853 139.9551389
  64.9037347  34.9667853 139.6291389  65.3807347  34.6127853 138.7151389
  65.9827347  35.2247853 140.6661389  66.5887347  34.3277853 140.7921389
  66.6477347  36.0117853 140.3111389  65.4357347  35.5967853 141.9011389
  65.1437347  36.5317853 141.8611389  63.9587347  33.8507853 140.0691389
  64.2427347  32.6857853 139.8301389  62.7857347  34.1767853 140.6151389
  62.5337347  35.1377853 140.8461389  61.7377347  33.2127853 140.9431389
  62.2387347  32.3417853 141.3641389  60.7667347  33.8057853 141.9681389
  60.4747347  34.8037853 141.6411389  59.8607347  33.1997853 141.9871389
  61.3307347  33.8957853 143.3831389  62.3157347  34.3567853 143.3101389
  60.3867347  34.7047853 144.2541389  60.7897347  34.7687853 145.2651389
  60.2807347  35.7077853 143.8411389  59.4117347  34.2187853 144.2821389
  61.4417347  32.5267853 144.0221389  61.8467347  32.6267853 145.0291389
  60.4547347  32.0677853 144.0721389  62.1037347  31.8997853 143.4251389
  60.9617347  32.7517853 139.7211389  60.5807347  31.5897853 139.6661389
  60.7417347  33.6227853 138.7341389  60.9897347  34.6107853 138.7901389
  60.1167347  33.2367853 137.4661389  59.1667347  32.7517853 137.6891389
  59.7917347  34.4717853 136.5911389  60.7337347  35.0157853 136.5231389
  59.3257347  34.0737853 135.1871389  59.1087347  34.9707853 134.6081389
  60.1107347  33.5027853 134.6911389  58.4257347  33.4637853 135.2621389
  58.7447347  35.4117853 137.2181389  59.1657347  35.8327853 138.1311389
  58.5757347  36.2417853 136.5321389  57.3917347  34.7877853 137.5581389
  56.7407347  35.5457853 137.9921389  56.9347347  34.3937853 136.6501389
  57.5337347  33.9777853 138.2741389  60.9987347  32.2367853 136.7241389
  60.5147347  31.1937853 136.3031389  62.2897347  32.5287853 136.5901389
  62.7107347  33.3647853 136.9951389  63.2447347  31.6977853 135.8561389
  62.8317347  31.4887853 134.8691389  64.5657347  32.4727853 135.6751389
  64.8157347  32.8847853 136.6531389  65.7237347  31.5957853 135.2281389
  66.6207347  32.2047853 135.1201389  65.8997347  30.8187853 135.9721389
  65.4817347  31.1337853 134.2711389  64.3737347  33.5627853 134.6301389
  65.3067347  34.1117853 134.5011389  64.0847347  33.1107853 133.6811389
  63.5927347  34.2477853 134.9581389  63.4427347  30.3207853 136.4871389
  63.4807347  29.3267853 135.7731389  63.4807347  30.2067853 137.8061389
  63.4467347  31.0047853 138.4401389  63.5757347  28.9177853 138.4811389
  64.4217347  28.3517853 138.0911389  63.7717347  29.2047853 139.9641389
  64.7107347  29.7427853 140.0901389  62.9757347  29.8717853 140.2941389
  63.7887347  27.9817853 140.8791389  63.9017347  28.3217853 141.9081389
  62.8197347  27.4857853 140.8121389  64.8857347  26.9487853 140.5841389
  65.9757347  27.2997853 140.0841389  64.6647347  25.7617853 140.9151389
  62.3627347  28.0227853 138.2131389  62.5087347  26.8357853 137.9551389
  61.1527347  28.5737853 138.1981389  60.9847347  29.5567853 138.4131389
  59.9417347  27.8317853 137.8731389  59.9497347  26.8797853 138.4041389
  58.7467347  28.6557853 138.3401389  58.8297347  28.8467853 139.4101389
  58.7537347  29.6247853 137.8421389  57.4277347  27.9367853 138.0471389
  57.1937347  28.0317853 136.9871389  57.5437347  26.8727853 138.2541389
  56.2687347  28.4867853 138.8701389  56.3977347  28.2307853 139.9221389
  56.2437347  29.5747853 138.8081389  54.9617347  27.8957853 138.3371389
  54.8077347  28.2347853 137.3131389  55.0477347  26.8097853 138.3041389
  53.7917347  28.2617853 139.1471389  52.9377347  27.8327853 138.7371389
  53.9207347  27.9157853 140.1191389  53.6877347  29.2967853 139.1591389
  59.8597347  27.4037853 136.4071389  59.3397347  26.3277853 136.1381389
  60.3987347  28.1587853 135.4521389  60.7597347  29.0977853 135.6211389
  60.5297347  27.7177853 134.0531389  59.5397347  27.4297853 133.7001389
  61.0227347  28.8537853 133.1231389  61.9547347  29.2227853 133.5521389
  61.3237347  28.3557853 131.7011389  61.6657347  29.1897853 131.0881389
  62.0997347  27.5917853 131.7401389  60.4187347  27.9317853 131.2651389
  59.9967347  30.0027853 133.0651389  59.1387347  29.6777853 132.4771389
  59.6347347  30.2017853 134.0741389  60.5357347  31.3017853 132.4711389
  59.7477347  32.0547853 132.4691389  61.3747347  31.6557853 133.0711389
  60.8697347  31.1237853 131.4491389  61.4647347  26.5177853 133.9791389
  61.1217347  25.5277853 133.3421389  62.6167347  26.5537853 134.6391389
  62.9127347  27.3427853 135.2141389  63.5787347  25.4487853 134.6001389
  63.6887347  25.1657853 133.5531389  64.9287347  25.9057853 135.1461389
  64.7937347  26.3167853 136.1471389  65.5907347  25.0447853 135.2411389
  65.5877347  26.9537853 134.2541389  65.5717347  26.5927853 133.2261389
  64.9847347  27.8607853 134.2831389  67.2857347  27.3817853 134.6831389
  66.9897347  28.1117853 136.2951389  67.9357347  28.4407853 136.7251389
  66.3217347  28.9667853 136.1901389  66.5317347  27.3717853 136.9511389
  63.0917347  24.1897853 135.3241389  63.4207347  23.0797853 134.9131389
  62.2537347  24.3087853 136.3471389  62.0547347  25.1997853 136.8021389
  61.5277347  23.1777853 136.9311389  62.2707347  22.3957853 137.0911389
  60.8627347  23.6177853 138.2421389  60.2947347  24.5307853 138.0651389
  60.1497347  22.8547853 138.5551389  61.8667347  23.8617853 139.3751389
  62.3057347  22.9117853 139.6781389  62.6807347  24.4857853 139.0071389
  61.2247347  24.5317853 140.5881389  60.0147347  24.6687853 140.7231389
  62.0067347  24.9697853 141.5431389  63.0187347  24.8697853 141.4601389
  61.6037347  25.4107853 142.3701389  60.4367347  22.5967853 136.0151389
  60.0607347  21.4387853 136.1721389  59.8887347  23.3727853 135.0821389
  60.2197347  24.3187853 134.8931389  58.7627347  22.9747853 134.2241389
  58.1047347  22.3957853 134.8731389  58.0507347  24.2097853 133.6721389
  58.7617347  24.8217853 133.1171389  57.2777347  23.9007853 132.9681389
  57.4717347  24.9767853 134.6981389  58.1577347  25.5427853 135.1101389
  59.1447347  22.0627853 133.0531389  60.3077347  21.9807853 132.6581389
  58.1577347  21.3987853 132.4481389  57.2067347  21.3677853 132.8151389
  58.3247347  20.6417853 131.1951389  59.2057347  20.0147853 131.3311389
  57.1067347  19.7537853 130.9371389  57.3287347  19.0707853 130.1171389
  56.9157347  19.1427853 131.8191389  55.9537347  20.4887853 130.6261389
  55.2067347  19.8747853 130.4691389  58.6157347  21.5327853 129.9771389
  58.2717347  22.7117853 129.9521389  59.2517347  20.9717853 128.9501389
  59.3337347  19.9597853 128.8541389  59.9027347  21.6967853 127.8501389
  60.7087347  22.2587853 128.3221389  60.4097347  20.6867853 126.8241389
  61.1037347  20.0007853 127.3101389  59.5707347  20.0897853 126.4651389
  61.0497347  21.2907853 125.7271389  61.3547347  20.5977853 125.1041389
  59.0567347  22.7647853 127.1371389  59.5767347  23.8377853 126.8491389
  57.7727347  22.5177853 126.8491389  57.3007347  21.6527853 127.1101389
  56.9037347  23.4707853 126.1231389  57.5367347  23.8687853 125.3301389
  55.6727347  22.7487853 125.5411389  55.2527347  22.0947853 126.3051389
  54.9097347  23.4897853 125.3001389  55.9727347  21.9167853 124.2851389
  56.7947347  22.3807853 123.7401389  56.3107347  20.9257853 124.5881389
  54.7647347  21.7667853 123.3401389  53.6167347  21.5917853 123.8081389
  54.9647347  21.8077853 122.1071389  56.4317347  24.6847853 126.9481389
  55.8807347  25.6377853 126.3901389  56.5907347  24.6637853 128.2711389
  57.0827347  23.9157853 128.7591389  56.0797347  25.7047853 129.1631389
  55.1427347  26.0707853 128.7441389  55.7657347  25.1467853 130.5601389
  56.7127347  24.7587853 130.9341389  55.2557347  26.2017853 131.5421389
  55.0557347  25.7347853 132.5061389  56.0097347  26.9787853 131.6651389
  54.3377347  26.6447853 131.1561389  54.7077347  24.0637853 130.4691389
  54.4957347  23.6777853 131.4661389  53.7967347  24.4807853 130.0401389
  55.0697347  23.2537853 129.8361389  57.0497347  26.8757853 129.2391389
  58.2637347  26.6987853 129.3071389  56.5097347  28.0827853 129.2881389
  55.5317347  28.2537853 129.0551389  57.2207347  29.2887853 129.6691389
  58.0287347  29.0337853 130.3541389  57.6797347  29.7347853 128.7871389
  56.2987347  30.2977853 130.3261389  55.1627347  29.9737853 130.6521389
  56.7507347  31.5297853 130.5021389  57.6637347  31.8327853 130.1621389
  56.0167347  32.5877853 131.1891389  55.1247347  32.1667853 131.6531389
  56.9257347  33.1717853 132.2631389  57.2237347  32.3707853 132.9391389
  57.8337347  33.5417853 131.7861389  56.3227347  34.2867853 133.0771389
  55.2577347  34.0197853 133.9511389  54.8597347  33.0187853 134.0291389
  54.7117347  35.0547853 134.7221389  53.8797347  34.8567853 135.3821389
  55.2487347  36.3527853 134.6351389  54.7247347  37.3407853 135.3941389
  55.2057347  38.1767853 135.2201389  56.3197347  36.6177853 133.7611389
  56.7317347  37.6137853 133.6941389  56.8507347  35.5817853 132.9761389
  57.6647347  35.7817853 132.2951389  55.4927347  33.6597853 130.2261389
  56.2517347  34.2257853 129.4481389  54.1967347  33.9557853 130.2691389
  53.5247347  33.4097853 130.8081389  53.5897347  35.0807853 129.5601389
  54.1587347  35.3267853 128.6631389  52.1787347  34.6817853 129.1061389
  52.2467347  33.7477853 128.5481389  51.5747347  34.4817853 129.9911389
  51.4467347  35.7117853 128.2411389  51.7867347  36.9137853 128.2571389
  50.5107347  35.3067853 127.5241389  53.6237347  36.3417853 130.4341389
  52.8127347  36.5097853 131.3381389  54.5687347  37.2297853 130.1601389
  55.2087347  37.1367853 129.3721389  54.7897347  38.4227853 130.9511389
  54.7477347  38.1607853 132.0081389  56.1757347  38.9657853 130.6331389
  56.3577347  39.8647853 131.2211389  56.9257347  38.2137853 130.8781389
  56.2367347  39.2077853 129.5721389  53.6817347  39.4667853 130.7801389
  53.5677347  40.3667853 131.6041389  52.8357347  39.3477853 129.7571389
  52.9207347  38.6227853 129.0451389  51.7007347  40.2407853 129.5501389
  51.9437347  41.2287853 129.9411389  51.4347347  40.3717853 128.0481389
  52.3797347  40.5177853 127.5241389  51.0027347  39.4437853 127.6741389
  50.4957347  41.5317853 127.7331389  50.1907347  41.4647853 126.6891389
  49.5937347  41.4287853 128.3361389  51.2107347  43.1627853 128.0281389
  49.8667347  44.1687853 127.3991389  50.1247347  45.2227853 127.4971389
  49.6967347  43.9327853 126.3491389  48.9607347  43.9627853 127.9691389
  50.4677347  39.7927853 130.3391389  49.8667347  40.6017853 131.0401389
  50.1087347  38.5107853 130.2721389  50.6107347  37.8327853 129.6981389
  48.9787347  37.9217853 130.9921389  48.1777347  38.6607853 131.0191389
  48.5297347  36.6707853 130.2451389  47.6877347  36.2177853 130.7681389
  48.2267347  36.9397853 129.2331389  49.3537347  35.9587853 130.1991389
  49.2797347  37.6087853 132.4631389  48.3697347  37.5927853 133.2891389
  50.5467347  37.3907853 132.8051389  51.2917347  37.3547853 132.1091389
  51.0407347  37.1807853 134.1581389  52.0647347  37.5497853 134.2141389
  50.4457347  37.7857853 134.8421389  51.0197347  35.7357853 134.6471389
  50.9117347  35.5217853 135.8461389  51.0847347  34.7357853 133.7701389
  51.2177347  34.8927853 132.7711389  50.9767347  33.3137853 134.1171389
  51.3937347  33.1957853 135.1171389  49.4997347  32.8767853 134.1711389
  49.4717347  31.7987853 134.3311389  49.0417347  33.3407853 135.0451389
  48.6277347  33.1987853 132.9491389  49.1457347  33.3427853 131.8251389
  47.3907347  33.2817853 133.1251389  51.8377347  32.3997853 133.2261389
  52.3757347  32.8217853 132.2081389  52.0187347  31.1477853 133.6421389
  51.6237347  30.7987853 134.5151389  52.7867347  30.1397853 132.9191389
  53.5587347  30.6487853 132.3421389  53.5107347  29.1857853 133.8841389
  52.7667347  28.6607853 134.4831389  54.0407347  28.4317853 133.3021389
  54.4937347  29.8677853 134.8121389  54.0477347  30.4517853 136.0051389
  53.0047347  30.3807853 136.2771389  54.9397347  31.1267853 136.8481389
  54.5817347  31.5877853 137.7571389  56.2917347  31.2027853 136.5111389
  56.9837347  31.7187853 137.1601389  56.7467347  30.6077853 135.3291389
  57.7947347  30.6567853 135.0731389  55.8517347  29.9487853 134.4751389
  56.2087347  29.5037853 133.5581389  51.8917347  29.3857853 131.9351389
  50.7787347  28.9797853 132.2721389  52.3667347  29.1927853 130.7081389
  53.3527347  29.3187853 130.4781389  51.5547347  28.7827853 129.5521389
  50.7177347  28.2167853 129.9611389  51.0117347  30.0027853 128.7741389
  50.3957347  29.5537853 127.9951389  50.1447347  30.9297853 129.6211389
  49.7987347  31.7637853 129.0101389  49.2857347  30.3777853 130.0011389
  50.7297347  31.3117853 130.4581389  52.1157347  30.8437853 128.1311389
  51.6697347  31.6847853 127.6001389  52.7857347  31.2177853 128.9051389
  52.6797347  30.2287853 127.4291389  52.3267347  27.8847853 128.5951389
  53.5517347  27.8807853 128.5761389  51.6117347  27.1637853 127.7351389
  50.6107347  26.9987853 127.8361389  52.2017347  26.5347853 126.5531389
  53.1327347  26.0237853 126.7971389  51.2227347  25.4727853 126.0211389
  50.8567347  24.8697853 126.8521389  50.3567347  25.9677853 125.5811389
  51.8637347  24.5657853 124.9861389  52.6727347  24.9807853 124.1791389
  51.5827347  23.2887853 125.0111389  52.0407347  22.6527853 124.3581389
  50.9057347  22.9287853 125.6841389  52.5637347  27.6167853 125.5141389
  51.6867347  28.1857853 124.8641389  53.8517347  27.9407853 125.3871389
  54.6077347  27.3877853 125.7901389  54.3167347  29.1267853 124.6541389
  53.8287347  29.9777853 125.1291389  55.8427347  29.2217853 124.7321389
  56.2577347  28.2637853 124.4181389  56.1727347  29.9657853 124.0071389
  56.4477347  29.5797853 126.0871389  55.8037347  29.1737853 126.8671389
  57.4107347  29.0777853 126.1751389  56.6927347  31.3377853 126.4121389
  55.1357347  31.7157853 127.2121389  55.1127347  32.7707853 127.4841389
  54.3137347  31.4997853 126.5291389  55.0307347  31.1067853 128.1101389
  53.9337347  29.1187853 123.1721389  53.5167347  30.1357853 122.6241389
  54.0767347  27.9727853 122.5071389  54.3487347  27.0977853 122.9561389
  53.8587347  27.8487853 121.0621389  54.2417347  28.7437853 120.5721389
  54.6587347  26.6477853 120.5221389  55.5757347  26.6467853 121.1121389
  53.9517347  25.3107853 120.7201389  54.5707347  24.5087853 120.3171389
  53.7857347  25.1407853 121.7841389  52.9937347  25.3257853 120.2011389
  54.9957347  26.7967853 119.0431389  55.5597347  25.9257853 118.7091389
  54.0747347  26.8757853 118.4661389  55.5947347  27.6957853 118.8951389
  52.3707347  27.8377853 120.6771389  52.0297347  28.1917853 119.5541389
  51.4617347  27.5107853 121.6001389  51.7137347  27.1467853 122.5191389
  50.0137347  27.6357853 121.4021389  49.8087347  27.3467853 120.3711389
  49.2637347  26.7137853 122.3631389  49.5797347  26.9257853 123.3841389
  48.1967347  26.9287853 122.3081389  49.4957347  25.2297853 122.0611389
  49.2657347  25.0377853 121.0131389  50.5507347  24.9957853 122.2041389
  48.6487347  24.2987853 122.9431389  48.0177347  24.7657853 123.9181389
  48.5807347  23.0817853 122.6501389  49.5257347  29.0717853 121.6011389
  48.7247347  29.5727853 120.8151389  50.0507347  29.7667853 122.6131389
  50.6547347  29.3397853 123.3151389  49.8317347  31.2007853 122.8401389
  48.7637347  31.3887853 122.7341389  50.2947347  31.5607853 124.2581389
  51.3257347  31.2307853 124.3891389  50.2907347  32.6447853 124.3681389
  49.4297347  30.9437853 125.3601389  49.2867347  29.8847853 125.1441389
  49.9677347  31.0057853 126.3061389  48.0597347  31.6027853 125.5271389
  48.1777347  32.6727853 125.6971389  47.4747347  31.4877853 124.6141389
  47.3247347  30.9607853 126.7071389  47.1277347  29.9127853 126.4801389
  47.9697347  30.9807853 127.5851389  46.0557347  31.6337853 127.0231389
  45.6017347  31.1577853 127.8291389  46.2417347  32.6277853 127.2681389
  45.4257347  31.5927853 126.1971389  50.5057347  32.0977853 121.7961389
  50.2417347  33.2987853 121.7681389  51.3647347  31.5357853 120.9511389
  51.6217347  30.5507853 121.0141389  52.0347347  32.2247853 119.8561389
  52.3687347  31.4837853 119.1301389  51.3097347  32.8627853 119.3501389
  53.2297347  33.0767853 120.2671389  53.5367347  34.0397853 119.5751389
  53.8967347  32.7707853 121.3811389  53.6427347  31.9817853 121.9751389
  55.0557347  33.5197853 121.8771389  55.0327347  34.5387853 121.4921389
  55.0167347  33.6857853 123.4131389  55.0437347  32.6897853 123.8541389
  56.2327347  34.5057853 123.8771389  56.2017347  34.6207853 124.9601389
  57.1497347  33.9897853 123.5931389  56.2097347  35.4887853 123.4071389
  53.7177347  34.3827853 123.8841389  53.8167347  35.4577853 123.7341389
  52.8887347  34.0487853 123.2601389  53.3807347  34.1117853 125.3491389
  52.4587347  34.6307853 125.6121389  53.2497347  33.0397853 125.5001389
  54.1927347  34.4707853 125.9821389  56.3337347  32.8557853 121.3571389
  56.8367347  31.8937853 121.9321389  56.8367347  33.3567853 120.2341389
  56.4967347  34.2327853 119.8381389  57.9087347  32.7557853 119.4271389
  58.5057347  32.1057853 120.0671389  57.3167347  31.8727853 118.3031389
  58.1237347  31.5937853 117.6251389  56.7247347  30.5897853 118.9041389
  56.3097347  29.9727853 118.1071389  57.5077347  30.0357853 119.4221389
  55.9357347  30.8487853 119.6101389  56.2837347  32.6407853 117.4461389
  55.4067347  32.8487853 118.0591389  56.7107347  33.6027853 117.1631389
  55.8357347  31.9137853 116.1811389  55.1117347  32.5277853 115.6451389
  56.6997347  31.7297853 115.5421389  55.3757347  30.9637853 116.4511389
  58.8487347  33.8337853 118.8821389  58.4287347  34.9617853 118.6591389
  60.1167347  33.4897853 118.6681389  60.4677347  32.5557853 118.8791389
  61.1537347  34.3727853 118.1181389  60.6657347  35.2747853 117.7501389
  62.1597347  34.7757853 119.2151389  62.4347347  33.8807853 119.7721389
  63.0657347  35.1407853 118.7311389  61.6847347  35.8427853 120.2191389
  60.9967347  36.8197853 119.8541389  62.0877347  35.7767853 121.4001389
  61.8777347  33.7117853 116.9261389  61.9727347  32.4867853 116.8711389
  62.3977347  34.4777853 115.9521389  62.2057347  35.8997853 115.7511389
  62.8797347  36.4817853 116.3801389  61.1907347  36.2007853 116.0081389
  62.4897347  36.1317853 114.2841389  62.8717347  37.1367853 114.1061389
  61.5887347  36.0217853 113.6811389  63.5237347  35.0747853 113.9371389
  64.5367347  35.4597853 114.0541389  63.4237347  34.7497853 112.9011389
  63.2517347  33.9257853 114.9071389  62.7577347  33.0877853 114.4161389
  64.5637347  33.3537853 115.4631389  65.2777347  34.0147853 116.2131389
  64.9637347  32.1707853 114.9981389  64.4537347  31.6587853 114.2781389
  66.1737347  31.4737853 115.4641389  66.0417347  31.3307853 116.5361389
  66.3417347  30.1097853 114.7771389  66.6557347  30.3587853 113.7631389
  67.3837347  29.2187853 115.4441389  67.4507347  28.2727853 114.9071389
  68.3537347  29.7157853 115.4251389  67.0937347  29.0297853 116.4781389
  65.1527347  29.3787853 114.7931389  64.6337347  29.6157853 115.5901389
  67.4367347  32.2957853 115.2151389  68.2847347  32.4187853 116.0911389
  67.5617347  32.9427853 114.0501389  66.8717347  32.8947853 113.3011389
  68.7197347  33.7907853 113.7441389  69.5707347  33.2407853 114.1451389
  68.8917347  33.9727853 112.2401389  69.9207347  34.2687853 112.0391389
  68.7357347  33.0117853 111.7511389  67.9537347  35.0007853 111.6121389
  66.9197347  34.6937853 111.7721389  68.0817347  35.9617853 112.1111389
  68.2087347  35.1667853 110.1181389  68.1587347  34.1907853 109.6361389
  67.4157347  35.7767853 109.6861389  69.5627347  35.8107853 109.8081389
  69.4747347  36.8957853 109.8551389  70.2927347  35.5177853 110.5631389
  70.0337347  35.4057853 108.4751389  70.9097347  35.9167853 108.2461389
  70.2177347  34.3817853 108.4681389  69.3067347  35.6317853 107.7671389
  68.7487347  35.1337853 114.4561389  69.8077347  35.7377853 114.5291389
  67.6277347  35.6187853 114.9751389  66.7067347  35.2107853 114.8121389
  67.6137347  36.8017853 115.8411389  68.2137347  37.5957853 115.3961389
  66.2007347  37.3987853 115.9611389  65.5447347  36.5587853 116.1901389
  66.0737347  38.4347853 117.0701389  65.0527347  38.8137853 117.0981389
  66.3167347  37.9737853 118.0281389  66.7617347  39.2587853 116.8791389
  65.8177347  38.0947853 114.6561389  64.8167347  38.5147853 114.7481389
  66.5287347  38.8937853 114.4481389  65.8347347  37.3727853 113.8401389
  68.2467347  36.4447853 117.1801389  69.1887347  37.1087853 117.6021389
  67.8327347  35.3307853 117.7861389  67.0627347  34.7687853 117.4231389
  68.4117347  34.7767853 119.0231389  68.3487347  35.5487853 119.7901389
  67.6007347  33.5477853 119.4891389  67.6467347  32.8377853 118.6631389
  68.1777347  32.8827853 120.7331389  67.5607347  32.0267853 121.0071389
  69.1937347  32.5467853 120.5281389  68.1907347  33.5987853 121.5551389
  66.1647347  33.9407853 119.8001389  65.6097347  33.0617853 120.1271389
  66.1557347  34.6897853 120.5911389  65.6987347  34.3527853 118.9051389
  69.8967347  34.4397853 118.8731389  70.7057347  34.8277853 119.7061389
  70.2797347  33.7527853 117.7981389  69.6327347  33.4607853 117.0661389
  71.6707347  33.3427853 117.5511389  72.0227347  32.8217853 118.4421389
  71.6977347  32.4267853 116.3281389  70.9567347  31.6367853 116.4471389
  71.4197347  32.9947853 115.4401389  73.0747347  31.8087853 116.1281389
  73.8197347  32.6027853 116.0791389  73.3207347  31.1937853 116.9941389
  73.1667347  30.9587853 114.8691389  74.1147347  30.4197853 114.8681389
  72.3747347  30.2107853 114.8821389  73.0607347  31.7537853 113.6411389
  73.7957347  32.4417853 113.4771389  72.1187347  31.6727853 112.7311389
  71.0927347  30.8977853 112.8631389  70.9937347  30.3207853 113.6981389
  70.3817347  30.8637853 112.1321389  72.1877347  32.3577853 111.6411389
  72.9837347  32.9747853 111.4761389  71.4467347  32.2827853 110.9441389
  72.6267347  34.5177853 117.3461389  73.7207347  34.5217853 117.8931389
  72.2207347  35.5097853 116.5561389  71.3017347  35.5197853 116.1141389
  73.0327347  36.6897853 116.2311389  73.9887347  36.3177853 115.8631389
  72.3687347  37.5367853 115.1361389  71.4057347  37.8127853 115.5661389
  73.1027347  38.8077853 114.7601389  72.5497347  39.3297853 113.9791389
  73.1887347  39.4507853 115.6361389  74.0987347  38.5577853 114.3941389
  72.2757347  36.7937853 113.9531389  71.4337347  36.2927853 113.9471389
  73.2947347  37.5527853 117.4541389  74.4097347  38.0307853 117.6181389
  72.3037347  37.7347853 118.3271389  71.3777347  37.3217853 118.2121389
  72.4367347  38.5377853 119.5301389  72.8377347  39.5207853 119.2831389
  71.0417347  38.6697853 120.1291389  71.0917347  39.2677853 121.0391389
  70.3817347  39.1567853 119.4111389  70.6527347  37.6797853 120.3661389
  73.4577347  37.9597853 120.5251389  74.2177347  38.7147853 121.1191389
  73.5157347  36.6337853 120.6511389  72.8857347  36.0077853 120.1491389
  74.4617347  35.9297853 121.4991389  74.5497347  36.4477853 122.4541389
  73.9227347  34.5077853 121.7491389  72.9497347  34.5807853 122.2341389
  73.7637347  34.0177853 120.7891389  74.8437347  33.6267853 122.6111389
  75.8347347  33.6707853 122.1591389  74.9687347  34.1227853 124.0491389
  75.6307347  33.4597853 124.6061389  75.3797347  35.1327853 124.0511389
  73.9847347  34.1307853 124.5181389  74.3107347  32.2117853 122.6331389
  74.9627347  31.5867853 123.2431389  73.3057347  32.2077853 123.0551389
  74.2797347  31.8187853 121.6171389  75.8867347  35.9387853 120.9241389
  76.8277347  36.2247853 121.6491389  76.0437347  35.6517853 119.6361389
  75.2727347  35.4257853 119.0081389  77.3507347  35.6357853 119.0041389
  78.0407347  35.0407853 119.6031389  77.1907347  34.9997853 117.6201389
  76.7027347  34.0307853 117.7281389  76.5317347  35.6227853 117.0161389
  78.5177347  34.8117853 116.8811389  78.9837347  35.7957853 116.8331389
  79.4697347  33.8597853 117.5991389  80.3927347  33.7677853 117.0261389
  79.6957347  34.2507853 118.5911389  79.0017347  32.8797853 117.6931389
  78.2567347  34.2427853 115.5001389  79.2037347  34.1097853 114.9761389
  77.7547347  33.2797853 115.5921389  77.6237347  34.9287853 114.9371389
  78.0037347  37.0267853 118.9501389  79.1957347  37.1547853 119.2311389
  77.2417347  38.0807853 118.6441389  76.2447347  38.0147853 118.4381389
  77.7737347  39.4347853 118.5771389  78.7687347  39.3867853 118.1341389
  76.9197347  40.3037853 117.6401389  75.8797347  40.2497853 117.9611389
  77.2317347  41.3427853 117.7421389  77.0047347  39.9007853 116.1481389
  77.6577347  38.9057853 115.7741389  76.4667347  40.6387853 115.3031389
  78.0237347  40.0507853 119.9611389  78.9657347  40.8227853 120.0961389
  77.2697347  39.6867853 121.0061389  76.4547347  39.0807853 120.9111389
  77.5167347  40.1057853 122.3851389  77.6827347  41.1827853 122.3901389
  76.2987347  39.7647853 123.2331389  76.4747347  40.0737853 124.2631389
  75.4257347  40.2867853 122.8421389  76.1237347  38.6897853 123.2021389
  78.7847347  39.4727853 122.9711389  79.6537347  40.1687853 123.4951389
  78.9077347  38.1507853 122.8651389  78.2377347  37.5687853 122.3621389
  80.0077347  37.3977853 123.4531389  80.1277347  37.7207853 124.4871389
  79.6557347  35.9167853 123.3941389  80.4667347  35.3327853 123.8291389
  78.7377347  35.7387853 123.9541389  79.5107347  35.6187853 122.3561389
  81.3607347  37.6787853 122.7991389  82.3737347  37.6827853 123.4991389
  81.4107347  37.9577853 121.4941389  80.5877347  37.9627853 120.8921389
  82.6477347  38.2837853 120.7981389  83.3377347  37.4457853 120.8901389
  82.4357347  38.4067853 119.7361389  83.3307347  39.5507853 121.3191389
  84.5387347  39.5417853 121.5481389  82.5777347  40.6297853 121.5661389
  81.5647347  40.6317853 121.4431389  83.1037347  41.9207853 122.0361389
  84.0687347  42.0607853 121.5491389  82.1707347  43.0787853 121.6291389
  81.2307347  42.8687853 122.1391389  82.6907347  44.4527853 122.0631389
  81.9887347  45.2237853 121.7461389  82.7917347  44.4777853 123.1481389
  83.6617347  44.6357853 121.6041389  81.9767347  43.1347853 120.1131389
  81.3137347  43.9627853 119.8611389  82.9417347  43.2827853 119.6281389
  81.5367347  42.1997853 119.7681389  83.3567347  41.9377853 123.5441389
  84.4307347  42.3467853 123.9711389  82.4167347  41.4567853 124.3591389
  81.5567347  41.0217853 124.0261389  82.5257347  41.5057853 125.8151389
  82.7967347  42.5177853 126.1151389  81.1717347  41.1347853 126.4051389
  81.2287347  41.1647853 127.4931389  80.4187347  41.8437853 126.0611389
  80.8977347  40.1297853 126.0831389  83.6577347  40.6187853 126.3641389
  84.3007347  40.9617853 127.3571389  83.9767347  39.5267853 125.6671389
  83.4377347  39.1947853 124.8671389  85.1357347  38.6957853 125.9851389
  85.0727347  38.5587853 127.0651389  85.0977347  37.3587853 125.2611389
  85.2507347  37.5177853 124.1941389  85.9177347  36.7317853 125.6111389
  83.8847347  36.6987853 125.4651389  83.1777347  37.1497853 124.9571389
  86.4617347  39.3457853 125.6281389  87.4467347  39.0577853 126.2821389
  86.5437347  40.1937853 124.5911389  85.7767347  40.3807853 123.9451389
  87.7727347  40.9317853 124.3031389  88.5947347  40.2177853 124.3421389
  87.7367347  41.5567853 122.8941389  86.7397347  41.4067853 122.4791389
  87.8817347  42.6327853 122.9941389  88.7647347  41.0237853 121.8831389
  88.4237347  40.0227853 121.6171389  88.8287347  42.0017853 120.7151389
  89.5527347  41.6457853 119.9821389  87.8467347  42.0757853 120.2491389
  89.1327347  42.9827853 121.0791389  90.1917347  40.8887853 122.4141389
  90.8387347  40.5057853 121.6251389  90.5537347  41.8647853 122.7381389
  90.2017347  40.1997853 123.2581389  88.0137347  42.0217853 125.3481389
  89.1307347  42.1417853 125.8401389  86.9737347  42.7707853 125.7271389
  86.0537347  42.6867853 125.2941389  87.0167347  43.7797853 126.7811389
  87.7197347  44.5727853 126.5261389  85.6037347  44.3567853 126.9031389
  85.3487347  44.8367853 125.9581389  84.9077347  43.5287853 127.0391389
  85.3737347  45.3657853 128.0301389  85.5617347  44.8417853 128.9671389
  86.3227347  46.5477853 127.9591389  86.1147347  47.2317853 128.7821389
  87.3507347  46.1937853 128.0321389  86.1847347  47.0687853 127.0111389
  83.9477347  45.8797853 127.9751389  83.7887347  46.5977853 128.7791389
  83.7727347  46.3657853 127.0151389  83.2557347  45.0457853 128.0911389
  87.5467347  43.2127853 128.1041389  88.3597347  43.8417853 128.7761389
  87.1777347  41.9797853 128.4361389  86.5267347  41.4377853 127.8671389
  87.6367347  41.2457853 129.6261389  87.4547347  41.8787853 130.4941389
  86.8357347  39.9427853 129.7391389  87.0257347  39.4167853 128.8031389
  87.2497347  39.0227853 130.8811389  86.6237347  38.1307853 130.8751389
  88.2937347  38.7347853 130.7561389  87.1287347  39.5437853 131.8301389
  85.4787347  40.2547853 129.9581389  85.0577347  40.4967853 129.1071389
  89.1497347  40.9807853 129.6531389  89.7167347  40.7927853 130.7221389
  89.8487347  41.0087853 128.5161389  89.4247347  41.1987853 127.6081389
  91.3027347  40.7687853 128.4491389  91.4747347  40.0557853 129.2551389
  91.7267347  40.1547853 127.1051389  92.7647347  39.8687853 127.2771389
  90.9397347  38.9197853 126.6971389  91.3067347  38.5547853 125.7381389
  91.0637347  38.1437853 127.4521389  89.8837347  39.1737853 126.6091389
  91.6087347  41.0757853 126.0491389  90.7077347  41.4617853 126.0511389
  92.1867347  41.9867853 128.7571389  93.3987347  41.8197853 128.8591389
  91.6367347  43.1977853 128.8831389  90.6297347  43.3597853 128.8931389
  92.4357347  44.4167853 129.0201389  93.2977347  44.3117853 128.3621389
  91.5857347  45.6047853 128.5991389  92.1677347  46.5207853 128.6961389
  91.2747347  45.4797853 127.5621389  90.7047347  45.6657853 129.2371389
  93.0637347  44.6277853 130.4151389  92.3717347  44.6267853 131.4351389
  94.3707347  44.8937853 130.4561389  94.9577347  44.8697853 129.6221389
  95.1207347  45.2477853 131.6741389  94.4707347  45.0627853 132.5291389
  96.3757347  44.3687853 131.7481389  96.0637347  43.3257853 131.6901389
  96.9837347  44.5697853 130.8661389  97.2647347  44.5337853 132.9891389
  98.0777347  43.8097853 132.9321389  97.7177347  45.5247853 132.9621389
  96.5487347  44.3597853 134.3401389  95.4847347  43.7067853 134.4241389
  97.0787347  44.8637853 135.3501389  95.4867347  46.7337853 131.7611389
  95.6517347  47.2617853 132.8531389  95.6087347  47.4307853 130.6351389
  95.4217347  47.0147853 129.7231389  96.0117347  48.8397853 130.5351389
  95.9627347  49.2757853 131.5331389  97.4717347  48.9927853 130.0451389
  97.4527347  48.5777853 129.0371389  97.9407347  50.4477853 130.0131389
  98.9717347  50.4897853 129.6611389  97.3037347  51.0207853 129.3391389
  97.8817347  50.8707853 131.0161389  98.4607347  48.2437853 130.9141389
  99.4687347  48.3857853 130.5241389  98.4097347  48.6237853 131.9341389
  98.2167347  47.1817853 130.9101389  95.0577347  49.5777853 129.6071389
  94.6677347  49.0327853 128.5801389  94.6957347  50.8167853 129.9411389
  94.9737347  51.2417853 130.8261389  93.8777347  51.7127853 129.1161389
  93.7467347  51.2457853 128.1401389  92.4607347  51.8997853 129.6991389
  92.6147347  52.4057853 130.6521389  91.5727347  52.7307853 128.7761389
  90.5847347  52.8387853 129.2231389  92.0167347  53.7157853 128.6341389
  91.4827347  52.2307853 127.8111389  91.7417347  50.5747853 129.9111389
  90.7497347  50.7607853 130.3221389  91.6477347  50.0557853 128.9571389
  92.3127347  49.9577853 130.6051389  94.5947347  53.0497853 128.9051389
  95.0777347  53.6447853 129.8591389  94.6697347  53.5087853 127.6581389
  94.2447347  53.0027853 126.8811389  95.3347347  54.7447853 127.2131389
  95.8007347  55.2317853 128.0691389  96.4387347  54.4137853 126.1901389
  95.9247347  53.8947853 125.3811389  97.1187347  55.6617853 125.6301389
  97.8867347  55.3677853 124.9151389  96.3777347  56.2867853 125.1301389
  97.5767347  56.2227853 126.4441389  97.5147347  53.5107853 126.7811389
  98.2717347  53.3037853 126.0251389  97.9787347  54.0077853 127.6331389
  97.0637347  52.5737853 127.1091389  94.3027347  55.7007853 126.6131389
  93.5797347  55.3247853 125.6991389  94.2297347  56.9407853 127.0901389
  94.8477347  57.2737853 127.8301389  93.2787347  57.9757853 126.6331389
  92.8757347  57.6107853 125.6891389  92.1037347  58.1747853 127.6061389
  91.4767347  58.8897853 127.0731389  91.3037347  56.9337853 127.8901389
  90.4977347  57.1707853 128.5851389  90.8807347  56.5527853 126.9601389
  91.9517347  56.1757853 128.3311389  92.5077347  58.6767853 128.8411389
  92.3137347  58.0187853 129.5411389  93.9777347  59.3147853 126.4001389
  94.9887347  59.6147853 127.0191389  93.4617347  60.1537853 125.5091389
  92.7017347  59.9017853 124.8781389  93.9377347  61.5347853 125.3441389
  95.0277347  61.5497853 125.3731389  93.5117347  62.0657853 123.9651389
  93.9777347  63.0367853 123.7991389  93.8897347  61.3947853 123.1941389
  91.9947347  62.2057853 123.8061389  91.5177347  61.3587853 124.3001389
  91.6747347  63.1047853 124.3341389  91.4747347  62.2807853 122.3621389
  90.2447347  62.4547853 122.2131389  92.2317347  62.1177853 121.3831389
  93.4957347  62.4307853 126.5161389  92.3607347  62.3437853 126.9761389
  94.3827347  63.2957853 127.0201389  95.3497347  63.3587853 126.7031389
  94.0397347  64.2487853 128.0941389  93.5337347  63.7207853 128.9021389
  95.3147347  64.8727853 128.7041389  95.9437347  65.2197853 127.8841389
  94.9907347  66.0887853 129.5841389  95.9147347  66.4977853 129.9941389
  94.4917347  66.8497853 128.9841389  94.3357347  65.7827853 130.4001389
  96.0667347  63.8127853 129.5251389  95.5327347  63.6497853 130.4611389
  96.0497347  62.8687853 128.9801389  97.5117347  64.1707853 129.8411389
  97.9667347  63.3687853 130.4221389  98.0647347  64.3037853 128.9111389
  97.5397347  65.0967853 130.4161389  93.0737347  65.3217853 127.5391389
  93.3867347  65.9007853 126.4941389  91.9217347  65.6217853 128.1811389
  91.4027347  64.9757853 129.3791389  91.9577347  65.2907853 130.2631389
  91.4997347  63.8927853 129.3111389  89.9417347  65.3847853 129.4801389
  89.6137347  65.4457853 130.5181389  89.2897347  64.6687853 128.9811389
  89.9037347  66.7457853 128.7991389  90.1797347  67.5497853 129.4811389
  88.9107347  66.9807853 128.4151389  90.9267347  66.5757853 127.6731389
  90.4837347  66.1777853 126.7601389  91.4977347  67.9297853 127.2151389
  92.2087347  68.6117853 127.9581389  91.1717347  68.3327853 125.9811389
  90.5087347  67.8187853 125.4011389  91.7047347  69.5317853 125.3091389
  92.7407347  69.7027853 125.6001389  91.6807347  69.2957853 123.7851389
  91.8767347  68.2407853 123.5931389  90.6767347  69.5057853 123.4161389
  92.6827347  70.1347853 122.9841389  92.4337347  70.0787853 121.9241389
  92.5927347  71.1807853 123.2781389  94.1377347  69.6717853 123.1901389
  94.4927347  70.0187853 124.1611389  94.1707347  68.5827853 123.2091389
  95.0757347  70.1877853 122.0931389  96.0397347  69.6857853 122.1811389
  94.6667347  69.9227853 121.1181389  95.2827347  71.6527853 122.1521389
  95.9247347  71.9437853 121.3871389  94.3697347  72.1367853 122.0401389
  95.6997347  71.9077853 123.0701389  90.9557347  70.7957853 125.7531389
  90.1187347  71.3447853 125.0471389  91.2077347  71.2047853 126.9841389
  91.9927347  70.8397853 127.5231389  90.4317347  72.1997853 127.7271389
  89.5557347  72.4747853 127.1391389  89.9597347  71.5847853 129.0571389
  90.8347347  71.2937853 129.6391389  89.4357347  72.3487853 129.6301389
  89.0357347  70.3587853 128.9021389  89.5257347  69.6347853 128.2511389
  88.9217347  69.8847853 129.8771389  87.6377347  70.6557853 128.3371389
  87.3387347  71.8097853 127.9641389  86.8067347  69.7197853 128.2931389
  91.2157347  73.5017853 127.9371389  92.2127347  73.5597853 128.6641389
  90.8797347  74.5327853 127.3581389  65.0127347  46.7947853 120.6711389
  64.8787347  45.6337853 119.7031389  65.5657347  45.9747853 118.4141389
  63.4107347  45.3657853 119.4381389  65.5727347  44.2887853 120.3571389
  64.7567347  43.1937853 121.2851389  65.1767347  43.3457853 122.7271389
  65.0737347  41.8057853 120.8151389  63.1137347  43.4637853 121.1511389
  62.1107347  43.7177853 122.4551389  62.6457347  44.8577853 123.2871389
  60.7257347  44.0597853 121.9641389  62.0487347  42.3707853 123.3631389
  62.0777347  41.1227853 122.7161389  63.0527347  40.9777853 122.3301389
  61.3767347  41.0977853 121.9231389  61.7437347  40.0207853 123.7661389
  62.4617347  40.0377853 124.5441389  60.5217347  40.1707853 124.2021389
  59.9567347  38.6717853 124.4341389  60.2307347  38.5587853 125.4511389
  58.4647347  38.7197853 124.5601389  57.6477347  39.3727853 123.7551389
  57.8547347  39.9767853 122.8871389  56.3867347  39.1967853 124.1621389
  56.4087347  38.4117853 125.2561389  55.4097347  37.8957853 126.1041389
  53.9847347  38.1997853 125.8651389  53.2817347  37.7877853 126.4441389
  53.7227347  38.8177853 125.1241389  55.7817347  37.1277853 127.1281389
  57.0527347  36.8447853 127.3591389  57.3997347  36.2297853 128.1741389
  58.0177347  37.3157853 126.5761389  57.7297347  38.0987853 125.5201389
  61.7897347  38.5907853 123.0951389  61.9077347  38.6647853 122.0451389
  62.8347347  37.8257853 123.6531389  63.3187347  38.3617853 124.2971389
  60.4417347  37.9487853 123.4101389  59.8917347  38.1857853 124.2831389
  59.6027347  38.0307853 122.2821389  59.9527347  38.6907853 121.6681389
  62.0527347  43.3397853 119.0181389  63.3507347  47.3377853 123.0711389
  78.9607347  65.2517853 124.3581389  78.8137347  64.6987853 123.4901389
  78.3757347  66.1107853 124.3241389  79.9627347  65.5187853 124.4331389
  78.5817347  64.4497853 125.5161389  78.5957347  63.3957853 125.2371389
  79.5957347  64.6447853 126.6371389  79.3057347  64.0427853 127.4981389
  80.5827347  64.3347853 126.2931389  79.6247347  65.6967853 126.9221389
  77.1427347  64.7497853 125.9611389  76.6077347  65.8427853 125.7581389
  76.5177347  63.7637853 126.5961389  76.9947347  62.9057853 126.8751389
  75.1047347  63.7757853 126.9691389  74.7297347  64.7917853 126.8491389
  74.2937347  62.8727853 126.0191389  74.6277347  61.8407853 126.1301389
  73.2427347  62.9007853 126.3061389  74.4297347  63.2937853 124.5501389
  74.5277347  64.3777853 124.4961389  75.3467347  62.8697853 124.1401389
  73.2487347  62.8557853 123.6931389  73.0407347  61.7987853 123.8581389
  72.3537347  63.4057853 123.9841389  73.5517347  63.0997853 122.2301389
  73.8287347  64.1447853 122.0911389  74.4137347  62.4997853 121.9381389
  72.4277347  62.7807853 121.3581389  72.6917347  62.9667853 120.3691389
  72.1777347  61.7767853 121.4671389  71.6107347  63.3707853 121.6151389
  74.8867347  63.4527853 128.4401389  75.6567347  62.7197853 129.0501389
  73.8277347  64.0097853 128.9981389  73.2827347  64.7097853 128.4951389
  73.2747347  63.7597853 130.3221389  74.0057347  63.2417853 130.9431389
  72.9377347  65.1037853 130.9841389  73.8167347  65.7467853 130.9501389
  72.1577347  65.5987853 130.4051389  72.4737347  64.9717853 132.4331389
  73.0127347  64.1177853 133.1611389  71.5687347  65.7247853 132.8591389
  72.0347347  62.8497853 130.2161389  71.2377347  62.9507853 129.2841389
  71.8777347  61.9317853 131.1601389  72.5207347  61.8307853 131.9451389
  70.7757347  60.9687853 131.1831389  69.9817347  61.2837853 130.5061389
  71.2487347  59.6047853 130.6411389  71.6137347  59.8387853 129.6411389
  72.3847347  58.9767853 131.4361389  72.6567347  58.0207853 130.9891389
  73.2477347  59.6417853 131.4241389  72.0637347  58.8177853 132.4651389
  70.1127347  58.5867853 130.5811389  70.4917347  57.6407853 130.1931389
  69.7087347  58.4327853 131.5821389  69.3257347  58.9587853 129.9251389
  70.1127347  60.9357853 132.5571389  70.7857347  60.8067853 133.5761389
  68.7837347  61.0457853 132.5931389  68.2337347  61.1837853 131.7451389
  67.9437347  60.9877853 133.8021389  68.6027347  60.7617853 134.6401389
  67.2697347  62.3347853 134.0921389  66.7937347  62.6957853 133.1801389
  66.4777347  62.1837853 134.8261389  68.2297347  63.4097853 134.6111389
  68.8257347  63.0077853 135.4301389  68.9247347  63.6957853 133.8211389
  67.4527347  64.6447853 135.0921389  66.7547347  64.9527853 134.3131389
  66.8577347  64.3737853 135.9641389  68.3587347  65.8297853 135.4511389
  69.0277347  66.0337853 134.6151389  67.7447347  66.7187853 135.5921389
  69.1637347  65.5987853 136.6711389  69.7537347  66.4337853 136.8611389
  68.5297347  65.4317853 137.4791389  69.7737347  64.7677853 136.5321389
  66.9057347  59.8777853 133.6981389  66.4457347  59.5467853 132.6141389
  66.5267347  59.3127853 134.8341389  66.8327347  59.6657853 135.7411389
  65.6507347  58.1487853 134.9511389  65.2957347  57.8807853 133.9561389
  66.4407347  56.9867853 135.5591389  66.8497347  57.3177853 136.5141389
  65.7417347  56.1787853 135.7751389  67.5737347  56.4207853 134.7341389
  68.8287347  57.0477853 134.6971389  68.9957347  57.9507853 135.2651389
  69.8637347  56.5067853 133.9271389  70.8237347  57.0007853 133.8921389
  69.6607347  55.3307853 133.2041389  70.4547347  54.9267853 132.5941389
  68.4287347  54.6777853 133.2711389  68.2787347  53.7517853 132.7361389
  67.3897347  55.2227853 134.0301389  66.4367347  54.7167853 134.0751389
  64.4227347  58.4557853 135.8181389  64.5277347  59.1427853 136.8301389
  63.2647347  57.9057853 135.4631389  63.1357347  57.4677853 134.5511389
  62.0617347  57.8467853 136.2821389  61.2967347  57.3017853 135.7281389
  62.2837347  57.2637853 137.1761389  61.4787347  59.1817853 136.7151389
  61.4047347  60.1277853 135.9401389  61.0367347  59.2547853 137.9671389
  61.2077347  58.5137853 138.6461389  60.2727347  60.3637853 138.5261389
  59.3887347  60.5077853 137.9051389  59.8827347  59.9947853 139.9561389
  59.3087347  60.8087853 140.3981389  59.2777347  59.0887853 139.9461389
  60.7827347  59.8227853 140.5461389  60.9937347  61.7167853 138.4741389
  60.3397347  62.7327853 138.2621389  62.3217347  61.7617853 138.5971389
  62.9027347  60.9407853 138.7691389  63.0717347  63.0187853 138.4931389
  62.5667347  63.7197853 139.1581389  64.5267347  62.8307853 138.9411389
  64.9237347  61.9327853 138.4681389  65.1157347  63.6707853 138.5741389
  64.7267347  62.7167853 140.4541389  63.7787347  62.6607853 141.2271389
  65.8647347  62.7007853 140.8901389  63.0497347  63.6187853 137.0821389
  62.9317347  64.8297853 136.9371389  63.1257347  62.7867853 136.0411389
  63.2687347  61.7817853 136.1391389  63.0117347  63.2297853 134.6571389
  63.6847347  64.0737853 134.5041389  63.4107347  62.0757853 133.7401389
  63.3307347  62.3927853 132.7001389  64.4387347  61.7817853 133.9511389
  62.7477347  61.2277853 133.9131389  61.6047347  63.7447853 134.3231389
  61.4617347  64.7857853 133.6881389  60.5877347  63.0317853 134.7951389
  60.6987347  62.1787853 135.3431389  59.2017347  63.4197853 134.5621389
  59.0637347  63.5317853 133.4871389  58.2487347  62.3377853 135.0731389
  58.4617347  62.1487853 136.1251389  57.2267347  62.7127853 135.0171389
  58.3347347  61.0257853 134.3101389  58.3577347  61.2267853 133.2391389
  59.2667347  60.5187853 134.5591389  57.1587347  60.1197853 134.6341389
  56.3027347  60.7277853 134.9281389  56.8667347  59.5707853 133.7391389
  57.4727347  59.1757853 135.7021389  57.1837347  59.4147853 136.6511389
  58.1107347  58.0247853 135.5181389  58.5047347  57.6687853 134.3031389
  58.3187347  58.2787853 133.5071389  58.9947347  56.7847853 134.1641389
  58.3547347  57.2277853 136.5491389  58.0527347  57.4977853 137.4851389
  58.8447347  56.3447853 136.4061389  58.8827347  64.7587853 135.2251389
  58.3547347  65.6657853 134.5811389  59.2047347  64.8807853 136.5101389
  59.6417347  64.1437853 137.0631389  58.9467347  66.1147853 137.2401389
  57.8767347  66.3187853 137.2041389  59.3917347  65.9187853 138.6851389
  59.2067347  66.8327853 139.2501389  58.8307347  65.0967853 139.1301389
  60.4567347  65.6857853 138.7091389  59.5897347  67.3547853 136.5991389
  59.0017347  68.4287853 136.6551389  60.7477347  67.2357853 135.9431389
  61.3117347  66.3857853 135.9481389  61.3197347  68.3237853 135.1481389
  61.2337347  69.2307853 135.7461389  62.7957347  68.0467853 134.8541389
  62.9067347  67.0107853 134.5331389  63.1177347  68.6737853 134.0231389
  63.7087347  68.2997853 136.0551389  63.2367347  67.8477853 136.9281389
  65.0757347  67.6837853 135.8071389  65.7197347  67.8687853 136.6671389
  64.9687347  66.6097853 135.6581389  65.5207347  68.1307853 134.9181389
  63.8977347  69.7937853 136.2981389  64.5507347  69.9427853 137.1581389
  64.3467347  70.2517853 135.4171389  62.9297347  70.2557853 136.4931389
  60.5527347  68.5857853 133.8541389  60.2587347  69.7377853 133.5671389
  60.1607347  67.5567853 133.1001389  60.3907347  66.5827853 133.2971389
  59.3447347  67.7607853 131.8951389  59.9037347  68.4607853 131.2731389
  59.1397347  66.4537853 131.1431389  58.7147347  65.7117853 131.8191389
  58.4147347  66.6077853 130.3431389  60.4287347  65.9147853 130.5541389
  60.9397347  66.7217853 130.0291389  61.0817347  65.6007853 131.3681389
  60.2097347  64.5337853 129.4201389  59.5247347  63.2957853 130.5191389
  59.3347347  62.3787853 129.9611389  60.2317347  63.0907853 131.3231389
  58.5897347  63.6627853 130.9431389  57.9797347  68.3857853 132.1981389
  57.5027347  69.2157853 131.4321389  57.3637347  68.0377853 133.3291389
  57.7477347  67.3547853 133.9821389  56.0877347  68.5887853 133.7521389
  55.3687347  68.5177853 132.9361389  55.5657347  67.7597853 134.9361389
  55.6307347  66.7017853 134.6811389  56.2187347  67.9217853 135.7941389
  54.1197347  68.0837853 135.3441389  54.1057347  69.1577853 135.5291389
  53.0927347  67.7627853 134.2571389  52.0947347  68.0167853 134.6131389
  53.3167347  68.3427853 133.3621389  53.1337347  66.6997853 134.0201389
  53.7287347  67.2897853 136.5841389  52.7017347  67.5297853 136.8611389
  53.8077347  66.2237853 136.3731389  54.3957347  67.5477853 137.4061389
  56.1797347  70.0897853 134.0601389  55.2457347  70.8167853 133.7631389
  57.3097347  70.5937853 134.5521389  58.1027347  70.0167853 134.8321389
  57.5317347  72.0297853 134.7421389  56.6737347  72.4047853 135.3001389
  58.8207347  72.2647853 135.5391389  59.6347347  71.7017853 135.0821389
  59.0917347  73.3187853 135.4831389  58.6827347  71.8557853 137.0031389
  57.9657347  72.5117853 137.4971389  58.2817347  70.8437853 137.0611389
  60.0127347  71.9157853 137.7381389  60.6777347  72.9337853 137.8131389
  60.4557347  70.8367853 138.3211389  59.9167347  69.9727853 138.2721389
  61.3417347  70.8567853 138.8261389  57.5807347  72.8147853 133.4261389
  57.1457347  73.9637853 133.3981389  58.0657347  72.2227853 132.3371389
  58.4877347  71.2947853 132.3561389  58.0507347  72.8207853 131.0121389
  58.4427347  73.8357853 131.0761389  58.7217347  72.2597853 130.3621389
  56.6697347  72.8617853 130.3811389  56.2857347  73.8747853 129.8091389
  55.8947347  71.7897853 130.5481389  56.2447347  70.9137853 130.9351389
  54.4697347  71.7387853 130.2021389  54.3847347  71.9957853 129.1461389
  53.8907347  70.3267853 130.3771389  54.0957347  70.0697853 131.4161389
  52.3867347  70.2497853 130.1301389  52.0467347  69.2237853 130.2711389
  51.8687347  70.9037853 130.8321389  52.1687347  70.5667853 129.1101389
  54.5427347  69.3477853 129.4161389  54.1147347  68.3557853 129.5611389
  54.3667347  69.6727853 128.3911389  55.6157347  69.3107853 129.6061389
  53.6687347  72.7657853 131.0051389  52.9567347  73.5537853 130.4011389
  53.8087347  72.8137853 132.3281389  54.4507347  72.2017853 132.8321389
  53.0797347  73.7267853 133.2101389  52.0247347  73.5127853 133.0361389
  53.4487347  73.4807853 134.6811389  54.5297347  73.3557853 134.7441389
  53.1977347  74.3767853 135.2491389  52.7877347  72.2807853 135.3641389
  51.7997347  71.7377853 134.8371389  53.2007347  71.9567853 136.5031389
  53.3227347  75.2047853 132.8931389  52.3777347  75.9787853 132.8881389
  54.5667347  75.5987853 132.6171389  55.3627347  74.9607853 132.6231389
  54.9297347  76.9717853 132.2781389  54.5477347  77.6637853 133.0291389
  56.4617347  77.0507853 132.2531389  56.8427347  76.6807853 133.2051389
  56.8297347  76.3777853 131.4791389  57.0497347  78.4507853 132.0031389
  56.4027347  79.1597853 132.5191389  58.4807347  78.4767853 132.5161389
  58.9107347  79.4637853 132.3451389  58.4887347  78.2577853 133.5841389
  59.0707347  77.7277853 131.9871389  57.0917347  78.8317853 130.5231389
  57.5167347  79.8297853 130.4161389  57.7077347  78.1147853 129.9801389
  56.0807347  78.8227853 130.1161389  54.2777347  77.4347853 130.9731389
  53.6717347  78.5017853 130.9211389  54.3867347  76.6227853 129.9221389
  54.8717347  75.7257853 129.9631389  53.8317347  76.9207853 128.6091389
  54.0977347  77.9357853 128.3141389  54.4357347  75.9177853 127.6151389
  55.5207347  75.9307853 127.7221389  54.1007347  74.9157853 127.8831389
  54.0847347  76.1757853 126.1461389  53.0227347  75.9607853 126.0311389
  54.3897347  77.6117853 125.7621389  54.1327347  77.7707853 124.7151389
  53.8047347  78.2877853 126.3861389  55.4517347  77.8097853 125.9091389
  54.9227347  75.2987853 125.2381389  54.6597347  75.4957853 124.1991389
  55.9787347  75.5187853 125.3931389  54.7327347  74.2507853 125.4681389
  52.3017347  76.9137853 128.6031389  51.6757347  77.7907853 128.0261389
  51.6877347  75.9637853 129.2991389  52.1887347  75.2147853 129.7771389
  50.2447347  75.8867853 129.4561389  49.7887347  76.0317853 128.4771389
  49.8797347  74.5167853 129.9871389  48.7987347  74.4497853 130.1081389
  50.2147347  73.7537853 129.2851389  50.3627347  74.3597853 130.9511389
  49.6727347  77.0077853 130.3301389  48.6167347  77.5217853 129.9951389
  50.3447347  77.4587853 131.3921389  51.2057347  77.0317853 131.7351389
  49.9057347  78.6217853 132.1741389  48.8747347  78.4077853 132.4541389
  50.7457347  78.8027853 133.4511389  51.7937347  78.6377853 133.2021389
  50.6547347  79.8377853 133.7821389  50.3727347  77.8847853 134.6181389
  49.2427347  77.3547853 134.6561389  51.1837347  77.7457853 135.5581389
  49.9077347  79.9227853 131.3671389  48.9667347  80.7017853 131.4851389
  50.9147347  80.1717853 130.5281389  51.7177347  79.5527853 130.4191389
  50.9677347  81.3587853 129.6801389  50.7527347  82.2357853 130.2911389
  52.3717347  81.4547853 129.0911389  52.4387347  82.3347853 128.4521389
  53.0997347  81.5357853 129.8981389  52.5807347  80.5617853 128.5021389
  49.8887347  81.3687853 128.5841389  49.3677347  82.4227853 128.2311389
  49.5287347  80.2047853 128.0451389  49.9847347  79.3237853 128.2811389
  48.4487347  80.0547853 127.0621389  48.5057347  80.8867853 126.3601389
  48.6377347  78.7507853 126.2581389  48.7817347  77.9777853 127.0131389
  47.4307347  78.3977853 125.4001389  47.6267347  77.4717853 124.8601389
  46.5567347  78.2677853 126.0381389  47.2437347  79.2007853 124.6871389
  49.8457347  78.8347853 125.3281389  49.9477347  77.8987853 124.7781389
  49.7067347  79.6557853 124.6241389  50.7467347  79.0097853 125.9161389
  47.0547347  80.1597853 127.7111389  46.1797347  80.8197853 127.1561389
  46.8167347  79.5657853 128.8831389  47.5527347  79.1487853 129.4531389
  45.4837347  79.4477853 129.4751389  44.8227347  79.0467853 128.7071389
  45.5597347  78.4977853 130.6611389  44.5727347  78.3997853 131.1131389
  45.9027347  77.5197853 130.3231389  46.2587347  78.8917853 131.3991389
  44.8337347  80.7917853 129.8631389  43.6137347  80.9067853 129.7711389
  45.6037347  81.8427853 130.1871389  46.6207347  81.7887853 130.2361389
  45.0707347  83.1847853 130.5061389  44.3987347  83.0007853 131.3441389
  46.1597347  84.1827853 130.9561389  45.5747347  85.0207853 131.3351389
  47.0407347  83.6367853 132.0671389  47.7867347  84.3837853 132.3401389
  46.4267347  83.4027853 132.9361389  47.5417347  82.7327853 131.7221389
  47.0427347  84.7277853 129.8371389  47.7747347  85.4187853 130.2551389
  47.5607347  83.9027853 129.3481389  46.4247347  85.2507853 129.1081389
  44.2597347  83.8077853 129.3691389  43.4717347  84.7197853 129.5811389
  44.4837347  83.3497853 128.1391389  45.1287347  82.5827853 127.9501389
  43.8497347  83.8747853 126.9301389  43.7027347  84.9387853 127.1161389
  44.7557347  83.7067853 125.6981389  44.2157347  84.2867853 124.9501389
  46.1637347  84.2687853 125.8251389  46.7107347  84.0937853 124.8981389
  46.1117347  85.3397853 126.0191389  46.6797347  83.7757853 126.6491389
  44.9097347  82.3637853 125.3251389  45.4317347  81.8927853 126.0071389
  42.4637347  83.2747853 126.6601389  41.7357347  83.8067853 125.8291389
  42.0697347  82.1787853 127.3141389  42.5637347  81.8157853 128.1291389
  40.8997347  81.3807853 126.9431389  40.9367347  81.2817853 125.8581389
  40.9697347  80.0027853 127.6161389  41.9817347  79.6077853 127.5301389
  40.7567347  80.1067853 128.6801389  39.9837347  79.0177853 126.9931389
  38.9717347  79.3137853 127.2691389  40.0527347  79.0927853 125.9081389
  40.2327347  77.3007853 127.4701389  39.0357347  76.4897853 126.4021389
  39.0637347  75.4137853 126.5751389  38.0367347  76.8667853 126.6231389
  39.2797347  76.6957853 125.3601389  39.5577347  82.0477853 127.2641389
  39.3237347  82.4527853 128.3991389  38.6347347  82.0737853 126.3091389
  38.8337347  81.7797853 125.3531389  37.2557347  82.5117853 126.4911389
  36.6417347  82.0457853 125.7201389  36.8997347  82.1387853 127.4511389
  37.0247347  84.0267853 126.4441389  37.9367347  84.7917853 126.1271389
  35.7947347  84.4907853 126.7431389  34.6607347  83.6807853 127.1381389
  34.9147347  83.0397853 127.9821389  34.3477347  83.0267853 126.3241389
  33.5567347  84.6507853 127.5081389  33.5967347  84.9317853 128.5611389
  32.5677347  84.2297853 127.3281389  33.8467347  85.8267853 126.5971389
  33.4267347  86.7517853 126.9921389  33.4187347  85.6797853 125.6061389
  35.3707347  85.8807853 126.5461389  35.7707347  86.2517853 125.6021389
  35.9177347  86.8867853 127.5701389  35.9487347  88.0847853 127.3131389
  36.3887347  86.4077853 128.7231389  36.3137347  85.4197853 128.9671389
  37.0557347  87.1947853 129.7671389  37.0187347  88.2417853 129.4671389
  36.2937347  87.0607853 131.0961389  36.2767347  86.0147853 131.4011389
  36.8217347  87.6107853 131.8751389  34.8567347  87.5847853 130.9861389
  34.8447347  88.4777853 130.3611389  34.2377347  86.8387853 130.4881389
  34.2557347  87.9127853 132.3431389  34.1957347  87.0067853 132.9451389
  34.9077347  88.6057853 132.8741389  32.8717347  88.5227853 132.1991389
  32.9347347  89.4277853 131.5951389  32.2227347  87.8277853 131.6661389
  32.2807347  88.8437853 133.4931389  31.3377347  89.2577853 133.3511389
  32.1967347  87.9767853 134.0611389  32.8867347  89.5267853 133.9921389
  38.5597347  86.9017853 129.8911389  39.1847347  87.2677853 130.8791389
  39.1497347  86.2497853 128.8881389  38.6227347  85.8477853 128.1131389
  40.5917347  86.0327853 128.7731389  40.9747347  85.6667853 129.7261389
  40.7777347  85.2537853 128.0341389  41.3607347  87.2977853 128.3741389
  40.8267347  88.1627853 127.6921389  42.6217347  87.3997853 128.7911389
  43.0797347  86.6227853 129.2671389  43.5227347  88.5577853 128.6561389
  42.9747347  89.4397853 128.3251389  44.1167347  88.8597853 130.0401389
  44.6847347  87.9987853 130.3911389  44.8147347  89.6937853 129.9661389
  43.0117347  89.1977853 131.0511389  42.4197347  90.0257853 130.6611389
  42.3427347  88.3417853 131.1401389  43.5227347  89.5677853 132.4351389
  44.1427347  88.7607853 132.8261389  44.1557347  90.4527853 132.3691389
  42.4077347  89.8247853 133.3551389  41.4737347  89.6297853 132.9951389
  42.4707347  90.2777853 134.5901389  43.6067347  90.5147853 135.1611389
  44.4767347  90.3507853 134.6541389  43.6327347  90.8657853 136.1181389
  41.3897347  90.5057853 135.2641389  40.4787347  90.3347853 134.8391389
  41.4487347  90.8567853 136.2201389  44.5677347  88.3347853 127.5571389
  44.6387347  87.2447853 127.0011389  45.3517347  89.3457853 127.1831389
  45.3107347  90.2717853 127.6091389  46.3627347  89.2287853 126.1111389
  46.0557347  88.3537853 125.5381389  46.3637347  90.4397853 125.1621389
  47.0397347  90.1337853 124.3631389  45.0167347  90.7637853 124.5421389
  45.1157347  91.6307853 123.8891389  44.6687347  89.9097853 123.9611389
  44.2967347  90.9837853 125.3301389  46.8177347  91.5937853 125.7981389
  46.1077347  92.2697853 125.7961389  47.7787347  88.9447853 126.6301389
  48.0777347  89.0747853 127.8151389  48.6667347  88.5327853 125.7321389
  48.4007347  88.3137853 124.7721389  50.1027347  88.3397853 125.9761389
  50.3137347  88.5387853 127.0271389  50.5177347  86.8817853 125.7011389
  50.3417347  86.7337853 124.6361389  51.9887347  86.6137853 125.9941389
  52.2177347  85.5697853 125.7801389  52.6077347  87.2567853 125.3681389
  52.1947347  86.8227853 127.0441389  49.6857347  85.8997853 126.5161389
  50.0067347  84.8817853 126.2961389  49.8217347  86.1017853 127.5781389
  48.6327347  86.0127853 126.2571389  50.9087347  89.3247853 125.1331389
  50.6107347  89.4927853 123.9541389  51.9397347  89.9447853 125.7061389
  52.1427347  89.8747853 126.7031389  52.8927347  90.7927853 124.9731389
  52.4447347  91.0427853 124.0121389  53.1477347  92.1517853 125.6541389
  53.5837347  91.9987853 126.6411389  54.1397347  92.9667853 124.8081389
  54.3217347  93.9287853 125.2871389  55.0787347  92.4207853 124.7221389
  53.7227347  93.1297853 123.8141389  51.8177347  92.8997853 125.8361389
  51.3237347  92.9657853 124.8671389  51.1727347  92.3047853 126.4821389
  51.9217347  94.2957853 126.4171389  50.9257347  94.7297853 126.5021389
  52.3807347  94.2457853 127.4041389  52.5337347  94.9167853 125.7631389
  54.1847347  90.0167853 124.7291389  54.7897347  89.4837853 125.6521389
  54.6037347  89.9437853 123.4731389  54.1107347  90.4047853 122.7081389
  55.7887347  89.2177853 123.0271389  56.2747347  88.7277853 123.8701389
  55.3887347  88.1017853 122.0421389  54.8457347  88.5907853 121.2341389
  56.6217347  87.3947853 121.4821389  56.3097347  86.6127853 120.7901389
  57.2467347  88.1157853 120.9561389  57.1897347  86.9507853 122.3001389
  54.4617347  87.0547853 122.6871389  55.0687347  86.2857853 123.1651389
  53.8757347  87.5317853 123.4731389  53.5277347  86.4037853 121.7021389
  52.9017347  85.6767853 122.2201389  52.8957347  87.1637853 121.2421389
  54.1077347  85.8987853 120.9301389  56.7847347  90.2047853 122.4311389
  56.4807347  90.9417853 121.4971389  57.9957347  90.2197853 122.9581389
  58.2607347  89.6577853 123.7671389  59.0767347  91.0427853 122.4351389
  58.7267347  92.0697853 122.3311389  60.2317347  90.9757853 123.4131389
  59.8507347  91.0957853 124.4271389  60.6907347  89.9887853 123.3591389
  61.2927347  92.0387853 123.1461389  61.3507347  92.2277853 122.0741389
  60.9927347  92.9737853 123.6191389  62.6717347  91.6317853 123.6621389
  62.7597347  90.7157853 124.5011389  63.6647347  92.2417853 123.2131389
  59.5167347  90.5977853 121.0311389  59.7097347  89.4137853 120.7671389
  59.6737347  91.5407853 120.1051389  59.4147347  92.5147853 120.2641389
  60.2247347  91.3047853 118.7731389  60.2327347  90.2357853 118.5581389
  59.3617347  91.9847853 117.7001389  59.5077347  93.0617853 117.7771389
  59.7327347  91.6817853 116.7211389  57.8607347  91.6997853 117.7521389
  57.4927347  91.9427853 118.7491389  57.3537347  92.3667853 117.0541389
  57.4747347  90.2717853 117.4271389  56.8167347  90.0087853 116.4361389
  57.8277347  89.3007853 118.2331389  58.3787347  89.5047853 119.0671389
  57.5517347  88.3407853 118.0271389  61.6477347  91.8557853 118.7441389
  61.8587347  93.0007853 119.1481389  62.6257347  91.0827853 118.2761389
  62.4827347  90.1427853 117.9071389  64.0227347  91.5377853 118.2561389
  64.2607347  91.9097853 119.2531389  64.9447347  90.3617853 117.9311389
  65.9817347  90.6977853 117.9171389  64.8657347  89.6037853 118.7101389
  64.6087347  89.8027853 116.6871389  65.2087347  89.0527853 116.4931389
  64.2607347  92.7317853 117.3161389  65.1027347  93.5757853 117.6051389
  63.4827347  92.8657853 116.2421389  62.6777347  92.2627853 116.0731389
  63.6747347  93.8677853 115.1931389  64.6917347  94.2447853 115.3041389
  63.4437347  93.1787853 113.8451389  63.7457347  93.8597853 113.0491389
  64.0947347  92.3067853 113.7831389  62.0327347  92.7427853 113.5941389
  61.1097347  93.4627853 112.9191389  61.2867347  94.4207853 112.4531389
  59.9107347  92.7887853 112.9161389  59.0617347  93.1377853 112.4721389
  59.9927347  91.5897853 113.5831389  59.0597347  90.5737853 113.8391389
  58.0427347  90.6607853 113.4861389  59.4707347  89.4437853 114.5611389
  58.7677347  88.6517853 114.7721389  60.7967347  89.3447853 115.0091389
  61.1087347  88.4747853 115.5671389  61.7237347  90.3677853 114.7381389
  62.7427347  90.2657853 115.0801389  61.3437347  91.5247853 114.0271389
  62.7997347  95.1287853 115.3011389  62.9317347  96.0147853 114.4541389
  61.8797347  95.2457853 116.2671389  61.7777347  94.5837853 117.0361389
  60.9237347  96.3587853 116.2991389  61.4877347  97.2917853 116.3191389
  60.3577347  96.3487853 115.3671389  59.9327347  96.3757853 117.4581389
  60.2497347  95.9607853 118.5701389  58.7397347  96.9107853 117.1911389
  58.4927347  97.2527853 116.2621389  57.6547347  97.0747853 118.1651389
  58.0597347  97.5617853 119.0521389  56.5587347  97.9557853 117.5541389
  56.9847347  98.9137853 117.2571389  56.1747347  97.4837853 116.6501389
  55.5007347  98.1717853 118.4581389  54.9957347  98.9667853 118.1871389
  57.0837347  95.7197853 118.6401389  56.9817347  94.8047853 117.8201389
  56.7037347  95.5647853 119.9271389  56.8067347  96.5617853 120.9801389
  56.0227347  97.3127853 120.8831389  57.7597347  97.0877853 120.9261389
  56.6767347  95.8077853 122.2901389  56.2197347  96.4237853 123.0641389
  57.6477347  95.4887853 122.6681389  55.7997347  94.6207853 121.9301389
  54.7427347  94.8567853 122.0481389  56.0087347  93.7637853 122.5701389
  56.1457347  94.3247853 120.4691389  56.8837347  93.5307853 120.3531389
  54.9057347  93.8067853 119.7301389  54.1117347  94.5767853 119.1881389
  54.6837347  92.4957853 119.7871389  55.3697347  91.8397853 120.1621389
  53.4527347  91.8407853 119.3291389  52.9347347  92.4407853 118.5811389
  53.8307347  90.5007853 118.6831389  54.5537347  90.6807853 117.8881389
  54.3237347  89.8747853 119.4261389  52.6327347  89.7407853 118.1051389
  51.8547347  89.6747853 118.8651389  52.2187347  90.3117853 117.2741389
  52.9757347  88.3277853 117.6181389  53.4217347  87.7647853 118.4381389
  52.0567347  87.8117853 117.3401389  53.9347347  88.3247853 116.4261389
  53.5387347  88.9687853 115.6411389  54.8927347  88.7457853 116.7311389
  54.1457347  86.9557853 115.8831389  54.8017347  86.9987853 115.0771389
  54.5477347  86.3467853 116.6241389  53.2357347  86.5627853 115.5681389
  52.4967347  91.6777853 120.5131389  52.9017347  91.1957853 121.5601389
  51.2307347  92.0477853 120.3551389  50.8937347  92.5167853 119.5141389
  50.1777347  91.8277853 121.3621389  50.6387347  91.4407853 122.2711389
  49.4787347  93.1337853 121.7791389  48.8877347  93.4647853 120.9251389
  48.5837347  92.8847853 122.9891389  48.0937347  93.8147853 123.2771389
  47.8287347  92.1397853 122.7361389  49.1877347  92.5217853 123.8201389
  50.4807347  94.2357853 122.1351389  49.9417347  95.1387853 122.4231389
  51.1047347  93.9057853 122.9651389  51.1097347  94.4487853 121.2711389
  49.1877347  90.8067853 120.8191389  48.6937347  90.9677853 119.7081389
  48.9167347  89.7297853 121.5511389  49.1837347  89.6267853 122.5301389
  48.1957347  88.5777853 120.9981389  47.5577347  88.9587853 120.2001389
  49.1907347  87.5647853 120.4031389  49.8647347  88.1657853 119.7921389
  50.0127347  86.8097853 121.4271389  50.6847347  86.1197853 120.9171389
  50.5967347  87.5157853 122.0171389  49.3487347  86.2497853 122.0851389
  48.4937347  86.5907853 119.6811389  49.1117347  85.8797853 119.4101389
  47.2377347  87.9187853 121.9871389  47.4897347  87.8577853 123.1861389
  46.1437347  87.3637853 121.4681389  45.8577347  87.5347853 120.5041389
  45.2257347  86.4607853 122.1771389  45.5887347  86.2887853 123.1901389
  43.8437347  87.1327853 122.2821389  43.9867347  88.2067853 122.4021389
  43.3117347  86.9847853 121.3421389  42.9647347  86.6237853 123.4291389
  42.8137347  85.5487853 123.3261389  43.4727347  86.7847853 124.3801389
  41.6107347  87.3337853 123.4431389  41.7757347  88.3987853 123.6071389
  41.1507347  87.2297853 122.4601389  40.6307347  86.8207853 124.5001389
  41.1157347  86.8517853 125.4761389  39.7757347  87.4957853 124.5471389
  40.1447347  85.4497853 124.2501389  39.2457347  85.3037853 124.7521389
  39.9977347  85.3137853 123.2291389  40.8477347  84.7647853 124.5931389
  45.1887347  85.0607853 121.5401389  44.2937347  84.2857853 121.8281389
  46.1177347  84.7237853 120.6491389  46.9137347  85.3257853 120.4411389
  46.1257347  83.4837853 119.8701389  45.1447347  83.0087853 119.8931389
  46.4507347  83.8277853 118.4091389  45.6767347  84.4977853 118.0351389
  47.3887347  84.3817853 118.3891389  46.5707347  82.6457853 117.4411389
  47.1287347  81.6037853 117.7521389  46.1447347  82.7777853 116.3041389
  46.2847347  81.9647853 115.8131389  47.0887347  82.4627853 120.4821389
  48.2837347  82.7347853 120.6171389  46.5897347  81.2707853 120.8131389
  45.6327347  80.9957853 120.5921389  47.3337347  80.2377853 121.5151389
  47.6717347  80.6437853 122.4681389  46.6537347  79.4167853 121.7421389
  48.5507347  79.6687853 120.7711389  49.4897347  79.2647853 121.4381389
  48.6177347  79.6597853 119.4341389  47.8537347  79.9677853 118.8331389
  49.8097347  79.2017853 118.6961389  50.0657347  78.2487853 119.1601389
  49.5837347  78.9537853 117.2011389  49.4507347  79.9657853 116.8201389
  50.7287347  78.2377853 116.5841389  50.5307347  78.0807853 115.5241389
  51.6347347  78.8327853 116.7001389  50.8627347  77.2737853 117.0751389
  48.4057347  78.1547853 116.8581389  48.3447347  78.0427853 115.7751389
  48.4857347  77.1707853 117.3211389  47.5087347  78.6547853 117.2221389
  50.9207347  80.2207853 118.8091389  52.0637347  79.8477853 119.0211389
  50.5957347  81.5057853 118.6611389  49.6437347  81.8367853 118.5031389
  51.6007347  82.5657853 118.7151389  52.3897347  82.2897853 118.0161389
  51.0567347  83.9137853 118.2361389  51.9287347  84.5677853 118.2051389
  50.4197347  83.8357853 116.8641389  50.0517347  84.8207853 116.5771389
  51.1597347  83.4987853 116.1381389  49.5887347  83.1317853 116.8881389
  50.0827347  84.4187853 119.1031389  49.5777347  83.6767853 119.4961389
  52.2297347  82.6647853 120.0991389  53.4417347  82.7997853 120.2021389
  51.4597347  82.4887853 121.1701389  50.4417347  82.4477853 121.1301389
  52.0087347  82.3357853 122.5161389  52.6927347  83.1687853 122.6811389
  50.9267347  82.4477853 123.6031389  50.2357347  81.6267853 123.4121389
  51.5027347  82.3177853 125.0121389  50.6987347  82.4037853 125.7431389
  51.9877347  81.3477853 125.1191389  52.2327347  83.1087853 125.1811389
  50.2087347  83.7857853 123.5311389  49.4497347  83.8337853 124.3121389
  50.9277347  84.5927853 123.6731389  49.7327347  83.8917853 122.5561389
  52.8267347  81.0447853 122.6421389  53.9447347  81.1037853 123.1301389
  52.3447347  79.8877853 122.1791389  51.4457347  79.7967853 121.7061389
  53.0807347  78.6347853 122.3161389  53.3077347  78.5187853 123.3761389
  52.2167347  77.4557853 121.8641389  52.7807347  76.5287853 121.9721389
  51.3177347  77.4077853 122.4781389  51.9367347  77.5897853 120.8191389
  54.4417347  78.6437853 121.6031389  55.4597347  78.3517853 122.2231389
  54.4857347  79.0147853 120.3171389  53.6557347  79.3027853 119.8001389
  55.7157347  79.0517853 119.5061389  56.1577347  78.0607853 119.6081389
  55.3857347  79.3467853 118.0351389  54.7447347  80.2267853 117.9821389
  56.3057347  79.5907853 117.5041389  54.6937347  78.1767853 117.3311389
  55.3037347  77.2807853 117.4461389  53.7407347  77.9787853 117.8211389
  54.4487347  78.4287853 115.8431389  53.7337347  77.6907853 115.4791389
  53.9827347  79.4077853 115.7291389  55.6947347  78.3767853 114.9601389
  56.4297347  77.7257853 115.4341389  55.4277347  77.9157853 114.0091389
  56.3237347  79.6717853 114.6901389  56.8567347  79.6197853 113.7991389
  55.5897347  80.4047853 114.6121389  56.9717347  79.9117853 115.4671389
  56.7567347  80.0537853 119.9981389  57.9227347  79.9257853 119.6421389
  56.3617347  81.0367853 120.7991389  55.3927347  81.1457853 121.0981389
  57.2497347  82.0647853 121.3411389  57.9287347  82.2897853 120.5181389
  56.4477347  83.2867853 121.7761389  55.6937347  82.9977853 122.5081389
  57.1027347  84.0097853 122.2621389  55.8317347  83.8717853 120.6561389
  54.9427347  83.4797853 120.5301389  58.1117347  81.6277853 122.5191389
  59.1067347  82.2887853 122.7691389  57.7577347  80.5777853 123.2601389
  57.0147347  79.9327853 122.9911389  58.3947347  80.2377853 124.5371389
  58.9667347  81.0957853 124.8891389  57.3297347  79.9327853 125.6041389
  56.6557347  79.1897853 125.1771389  57.9407347  79.3357853 126.8821389
  57.1497347  79.1377853 127.6051389  58.4527347  78.4047853 126.6401389
  58.6537347  80.0417853 127.3081389  56.5447347  81.2107853 125.9581389
  57.1797347  81.8557853 126.5651389  56.3257347  81.7537853 125.0391389
  55.2387347  80.9647853 126.7061389  54.7537347  81.9187853 126.9141389
  54.5797347  80.3477853 126.0951389  55.4477347  80.4517853 127.6451389
  59.3827347  79.0847853 124.3551389  59.0547347  78.0287853 123.8311389
  60.6027347  79.2987853 124.8221389  60.8147347  80.1317853 125.3701389
  61.7757347  78.4547853 124.6551389  61.5697347  77.3967853 124.4931389
  62.5077347  78.9867853 123.4091389  61.7637347  79.2637853 122.6621389
  63.0397347  79.8977853 123.6821389  63.4997347  78.0187853 122.7711389
  63.9287347  77.0517853 123.4321389  63.8217347  78.1917853 121.5751389
  62.5837347  78.5707853 125.9581389  62.7317347  79.6707853 126.4821389
  63.0617347  77.4737853 126.5421389  63.1307347  76.5777853 126.0591389
  63.5407347  77.4217853 127.9351389  63.4607347  78.4147853 128.3781389
  62.6517347  76.4457853 128.7331389  62.7997347  75.4407853 128.3371389
  62.9937347  76.4337853 129.7681389  61.1407347  76.7597853 128.7201389
  60.8427347  76.7457853 127.6721389  60.3717347  75.7187853 129.5261389
  59.3077347  75.9557853 129.5061389  60.5317347  74.7317853 129.0921389
  60.7247347  75.7227853 130.5571389  60.8167347  78.1307853 129.3081389
  59.7397347  78.2967853 129.2721389  61.1567347  78.1727853 130.3431389
  61.3217347  78.9037853 128.7291389  65.0287347  77.0507853 128.0171389
  65.4897347  76.2687853 127.1951389  65.7997347  77.5727853 128.9881389
  65.4597347  78.2147853 129.7041389  67.2367347  77.2437853 129.0911389
  67.6457347  77.3157853 128.0831389  67.9807347  78.2687853 129.9701389
  67.7357347  79.2797853 129.6431389  67.6467347  78.1777853 131.0041389
  69.4987347  78.0537853 129.8961389  69.7447347  77.1277853 130.4161389
  69.7807347  77.9177853 128.8521389  70.3417347  79.1837853 130.4861389
  70.1467347  80.1047853 129.9371389  70.0407347  79.3577853 131.5191389
  71.8527347  78.8697853 130.4391389  72.4027347  79.7157853 130.8511389
  72.0567347  78.0137853 131.0821389  72.3647347  78.5797853 129.0741389
  73.3957347  78.4457853 129.1111389  71.9157347  77.7147853 128.7111389
  72.1417347  79.3757853 128.4431389  67.5007347  75.7937853 129.5261389
  68.3757347  75.1447853 128.9671389  66.7527347  75.2877853 130.5011389
  66.0087347  75.8217853 130.9501389  66.8907347  73.9367853 131.0451389
  67.9367347  73.6837853 131.2181389  66.1307347  73.9177853 132.3761389
  66.5307347  74.7087853 133.0101389  65.0877347  74.1647853 132.1781389
  66.1737347  72.6047853 133.1611389  66.5707347  71.5577853 132.6181389
  65.7937347  72.6377853 134.3491389  66.3977347  72.8747853 130.0501389
  65.2257347  72.8567853 129.6791389  67.2737347  71.9647853 129.6251389
  68.2027347  71.8707853 130.0361389  67.0297347  71.0007853 128.5401389
  66.7737347  71.5857853 127.6571389  68.2967347  70.1717853 128.3311389
  68.5287347  69.6587853 129.2641389  68.0847347  69.4027853 127.5891389
  69.5397347  70.9417853 127.8841389  69.6747347  71.8107853 128.5281389
  70.4187347  70.3097853 128.0121389  69.4577347  71.4007853 126.4311389
  69.0867347  70.5867853 125.8071389  68.7447347  72.2207853 126.3431389
  70.8287347  71.8517853 125.9321389  71.1917347  72.6647853 126.5601389
  71.5377347  71.0297853 126.0331389  70.7967347  72.2977853 124.5271389
  71.4397347  73.1057853 124.4051389  71.0987347  71.5177853 123.9081389
  69.8287347  72.5847853 124.2761389  65.8407347  70.0627853 128.7761389
  65.1317347  69.7247853 127.8361389  65.5957347  69.6637853 130.0191389
  66.1797347  69.9367853 130.8101389  64.4777347  68.7997853 130.3991389
  64.4037347  68.0227853 129.6381389  64.7507347  68.1807853 131.7651389
  64.8617347  68.9777853 132.5001389  63.8867347  67.5877853 132.0651389
  65.9777347  67.3097853 131.7971389  65.8857347  65.9697853 131.3841389
  64.9237347  65.5457853 131.1381389  67.0407347  65.1847853 131.2911389
  66.9737347  64.1567853 130.9661389  68.2857347  65.7387853 131.6211389
  69.3867347  64.9777853 131.4931389  70.1317347  65.3977853 131.9711389
  68.3777347  67.0677853 132.0751389  69.3347347  67.4797853 132.3571389
  67.2187347  67.8537853 132.1591389  67.2817347  68.8757853 132.5021389
  63.1327347  69.5237853 130.4121389  62.1327347  68.9697853 129.9761389
  63.0947347  70.7857853 130.8391389  63.8917347  71.2607853 131.2631389
  61.8947347  71.6127853 130.7371389  61.0537347  71.0607853 131.1561389
  62.0687347  72.8997853 131.5431389  62.9167347  73.4567853 131.1451389
  61.1857347  73.5247853 131.4101389  62.2867347  72.6577853 133.0271389
  61.4617347  72.0637853 133.4201389  63.1957347  72.0727853 133.1671389
  62.3947347  73.9477853 133.8131389  63.1317347  74.6027853 133.3491389
  61.4407347  74.4757853 133.7921389  62.7907347  73.6597853 135.2431389
  61.9857347  73.1167853 135.7381389  63.6667347  73.0107853 135.2521389
  63.0837347  74.8767853 135.9901389  63.3507347  74.6297853 136.9651389
  63.8687347  75.3837853 135.5341389  62.2407347  75.4857853 136.0051389
  61.5697347  71.9157853 129.2761389  60.4127347  71.8897853 128.8721389
  62.5837347  72.1667853 128.4551389  63.5557347  72.2027853 128.7621389
  62.4087347  72.4157853 127.0301389  61.6627347  73.1987853 126.8951389
  63.7477347  72.8857853 126.4671389  64.2727347  73.4737853 127.2201389
  64.3727347  72.0207853 126.2451389  63.5687347  73.7137853 125.2141389
  63.0227347  73.3167853 124.2101389  64.0167347  74.9277853 125.2211389
  63.9037347  75.5177853 124.3971389  64.4827347  75.2947853 126.0511389
  61.8027347  71.2247853 126.2591389  60.9617347  71.4437853 125.3981389
  62.1167347  69.9717853 126.6071389  62.8417347  69.7477853 127.2881389
  61.4477347  68.7827853 126.0431389  61.5867347  68.8057853 124.9621389
  62.0977347  67.4717853 126.5581389  62.2087347  67.5637853 127.6381389
  61.2327347  66.2287853 126.3051389  61.7437347  65.3457853 126.6891389
  60.2747347  66.3427853 126.8121389  61.0647347  66.1137853 125.2341389
  63.4597347  67.2927853 125.8631389  63.2857347  67.0627853 124.8121389
  63.9937347  68.2417853 125.8971389  64.3537347  66.2127853 126.4531389
  65.2877347  66.1667853 125.8931389  64.5677347  66.4467853 127.4961389
  63.8477347  65.2487853 126.3941389  59.9327347  68.8147853 126.3021389
  59.1527347  68.5987853 125.3761389  59.4987347  69.1327853 127.5231389
  60.1197347  69.3017853 128.3141389  58.0837347  69.2697853 127.8421389
  57.5807347  68.3197853 127.6591389  57.9747347  69.4887853 128.9041389
  57.3987347  70.3647853 127.0311389  56.3377347  70.1377853 126.4621389
  58.0427347  71.5227853 126.9141389  58.9397347  71.6987853 127.3651389
  57.5587347  72.6567853 126.1451389  56.5317347  72.8757853 126.4381389
  58.4507347  73.8557853 126.4641389  58.1097347  74.7237853 125.8991389
  58.3987347  74.0737853 127.5311389  59.4807347  73.6267853 126.1901389
  57.4557347  72.3707853 124.6311389  56.4337347  72.6747853 124.0261389
  58.4457347  71.7237853 123.9991389  59.2897347  71.4107853 124.4781389
  58.4387347  71.3907853 122.5611389  58.2617347  72.3377853 122.0511389
  59.7887347  70.7847853 122.1461389  60.0517347  69.9877853 122.8411389
  59.6887347  70.3287853 121.1611389  60.9157347  71.8097853 122.1111389
  60.8777347  72.4067853 123.0221389  61.8707347  71.2837853 122.1141389
  60.8717347  72.7477853 120.9031389  61.2357347  72.2287853 120.0161389
  59.8427347  73.0427853 120.6991389  61.7267347  73.9877853 121.1701389
  61.4397347  74.4237853 122.1271389  62.7727347  73.6927853 121.2551389
  61.5907347  75.0077853 120.1071389  62.1887347  75.8277853 120.3341389
  61.8897347  74.6027853 119.1971389  60.5977347  75.3107853 120.0421389
  57.3147347  70.4537853 122.1301389  56.8247347  70.5797853 121.0151389
  56.8647347  69.5477853 122.9891389  57.2637347  69.4177853 123.9191389
  55.7567347  68.6427853 122.6991389  55.8527347  68.2997853 121.6691389
  55.8387347  67.4267853 123.6291389  55.8397347  67.7767853 124.6611389
  54.9387347  66.8257853 123.4971389  57.0707347  66.5237853 123.4131389
  57.9417347  67.1737853 123.4991389  57.0697347  65.4207853 124.4461389
  57.9397347  64.7807853 124.2961389  57.1077347  65.8567853 125.4441389
  56.1607347  64.8277853 124.3441389  57.1077347  65.8647853 122.0461389
  58.0007347  65.2447853 121.9651389  56.2217347  65.2427853 121.9181389
  57.1267347  66.6327853 121.2721389  54.3887347  69.3377853 122.7511389
  53.5227347  68.9947853 121.9581389  54.2097347  70.3597853 123.5901389
  54.9027347  70.6227853 124.2901389  53.0157347  71.2167853 123.6101389
  52.1387347  70.5767853 123.5141389  52.9227347  71.9597853 124.9541389
  53.9007347  72.4227853 125.0841389  51.8767347  73.0757853 124.9951389
  51.8817347  73.5427853 125.9801389  52.1117347  73.8227853 124.2371389
  50.8897347  72.6567853 124.7971389  52.5967347  70.9837853 126.0701389
  52.5337347  71.5207853 127.0161389  51.6417347  70.4997853 125.8631389
  53.3797347  70.2287853 126.1331389  52.9607347  72.1707853 122.4111389
  51.8807347  72.3987853 121.8661389  54.0977347  72.6597853 121.9151389
  54.9937347  72.5997853 122.3981389  54.1647347  73.3357853 120.6161389
  53.4827347  74.1837853 120.6821389  55.5767347  73.8497853 120.3291389
  56.2847347  73.0307853 120.4531389  55.6347347  74.1657853 119.2881389
  55.9967347  75.0077853 121.2231389  55.2377347  75.7887853 121.1701389
  56.0277347  74.6627853 122.2571389  57.3487347  75.6077853 120.8611389
  58.0677347  75.1717853 119.9731389  57.7387347  76.6397853 121.5421389
  57.1487347  77.0127853 122.2851389  58.6357347  77.0787853 121.3351389
  53.6887347  72.4457853 119.4591389  53.0117347  72.9447853 118.5631389
  53.9737347  71.1387853 119.4541389  54.5567347  70.6857853 120.1581389
  53.4657347  70.2257853 118.4191389  53.7477347  70.6747853 117.4671389
  54.1077347  68.8337853 118.5431389  54.0547347  68.5177853 119.5851389
  53.5147347  68.1247853 117.9651389  55.5637347  68.7447853 118.0801389
  56.0717347  69.6667853 117.4071389  56.1807347  67.6797853 118.2971389
  51.9367347  70.0907853 118.4261389  51.3247347  70.1747853 117.3671389
  51.3057347  69.9457853 119.5931389  51.8057347  69.8587853 120.4781389
  49.8447347  69.8937853 119.7511389  49.4817347  69.0297853 119.1941389
  49.4707347  69.7257853 121.2401389  49.9857347  70.5237853 121.7741389
  47.9757347  69.8757853 121.5011389  47.7777347  69.7467853 122.5651389
  47.6497347  70.8677853 121.1891389  47.4297347  69.1197853 120.9361389
  49.9167347  68.3617853 121.7441389  49.6467347  68.2557853 122.7951389
  49.4257347  67.5807853 121.1631389  50.9977347  68.2697853 121.6361389
  49.1727347  71.1367853 119.1721389  48.2307347  71.0467853 118.3801389
  49.6637347  72.3237853 119.5351389  50.4577347  72.4177853 120.1681389
  49.1387347  73.6057853 119.0831389  48.0597347  73.6267853 119.2361389
  49.7857347  74.7047853 119.9121389  49.4067347  75.6747853 119.5901389
  49.5487347  74.5537853 120.9651389  50.8667347  74.6747853 119.7761389
  49.3177347  73.8207853 117.5711389  48.3657347  74.1857853 116.8881389
  50.4917347  73.4997853 117.0171389  51.3047347  73.2267853 117.5691389
  50.7457347  73.5017853 115.5741389  50.5457347  74.5157853 115.2261389
  52.1987347  73.1167853 115.2901389  52.5277347  72.3897853 116.0321389
  52.2557347  72.6277853 114.3171389  53.1317347  74.2957853 115.3061389
  53.0957347  75.1227853 114.4131389  53.9957347  74.3937853 116.2751389
  54.6557347  75.1717853 116.2931389  54.0127347  73.6927853 117.0161389
  49.8227347  72.5537853 114.8111389  49.1937347  72.9787853 113.8491389
  49.6997347  71.2977853 115.2371389  50.1757347  70.9287853 116.0601389
  48.8577347  70.3277853 114.5481389  49.1997347  70.2687853 113.5151389
  48.9967347  68.9567853 115.2221389  48.8017347  69.0707853 116.2881389
  48.2267347  68.2937853 114.8271389  50.3377347  68.2967853 115.0451389
  51.0537347  68.5207853 114.0901389  50.7107347  67.4317853 115.9491389
  51.6017347  66.9457853 115.8521389  50.1107347  67.2427853 116.7521389
  47.3857347  70.7547853 114.5031389  46.7507347  70.6437853 113.4601389
  46.8707347  71.2927853 115.6081389  47.3967347  71.3877853 116.4771389
  45.4987347  71.8047853 115.6961389  44.8357347  71.0017853 115.3761389
  45.1527347  72.1917853 117.1401389  45.7587347  73.0697853 117.3631389
  43.6897347  72.5357853 117.3211389  43.5047347  72.8017853 118.3621389
  43.4317347  73.3787853 116.6801389  43.0777347  71.6747853 117.0521389
  45.4367347  71.1367853 118.0121389  46.4017347  71.1027853 118.1811389
  45.2757347  72.9947853 114.7661389  44.2677347  73.0687853 114.0711389
  46.2297347  73.9157853 114.6911389  47.0987347  73.8677853 115.2231389
  46.1267347  75.0877853 113.8391389  45.1197347  75.4937853 113.9331389
  47.1487347  76.1077853 114.3101389  47.0617347  76.2277853 115.3901389
  48.1507347  75.7267853 114.1111389  46.9917347  77.4577853 113.6481389
  47.7977347  77.8857853 112.8521389  45.9547347  78.1807853 113.9451389
  45.8287347  79.0947853 113.5101389  45.2667347  77.8347853 114.6141389
  46.2697347  74.7777853 112.3471389  45.5637347  75.3597853 111.5441389
  47.1097347  73.8407853 111.9391389  47.7357347  73.3377853 112.5671389
  47.2227347  73.4337853 110.5421389  47.3077347  74.3367853 109.9371389
  48.4837347  72.5847853 110.3431389  48.5197347  71.8057853 111.1051389
  48.4337347  72.0827853 109.3771389  49.7597347  73.4257853 110.4141389
  49.7227347  74.1957853 109.6431389  49.7957347  73.9377853 111.3751389
  51.0387347  72.6007853 110.2371389  51.1667347  71.5037853 110.8231389
  51.9347347  73.0557853 109.4971389  45.9717347  72.6967853 110.0501389
  45.4757347  72.9917853 108.9641389  45.4297347  71.7577853 110.8251389
  45.7807347  71.5257853 111.7541389  44.2667347  70.9607853 110.4141389
  44.3977347  70.7927853 109.3451389  44.2347347  69.6227853 111.1501389
  44.1407347  69.8187853 112.2181389  43.3387347  69.0817853 110.8451389
  45.4527347  68.7127853 110.9271389  46.2757347  69.0857853 111.5371389
  45.2087347  67.7167853 111.2961389  45.9467347  68.5837853 109.4771389
  47.1767347  68.5547853 109.2701389  45.1307347  68.4767853 108.5371389
  42.9177347  71.6827853 110.5731389  42.0567347  71.5217853 109.7121389
  42.7127347  72.4927853 111.6171389  43.4327347  72.6957853 112.3101389
  41.4387347  73.1747853 111.8811389  40.7707347  72.9197853 111.0581389
  40.8877347  72.6747853 113.2121389  39.9407347  73.1717853 113.4241389
  40.7287347  71.5977853 113.1581389  41.5997347  72.8967853 114.0071389
  41.4927347  74.7127853 111.8401389  40.4737347  75.3507853 111.5971389
  42.6447347  75.3407853 112.0721389  43.5077347  74.8517853 112.3081389
  42.7927347  76.8007853 112.0131389  43.8507347  77.0337853 111.8941389
  42.2847347  77.1607853 111.1191389  42.2607347  77.5807853 113.2161389
  42.2897347  78.8027853 113.2091389  41.7667347  76.8857853 114.2411389
  41.8077347  75.8667853 114.2441389  41.1237347  77.3957853 115.4601389
  41.6417347  78.2837853 115.8231389  39.6607347  77.7667853 115.1371389
  39.6147347  78.1647853 114.1231389  39.0567347  76.8597853 115.1511389
  39.0427347  78.7867853 116.0971389  39.7317347  79.7067853 116.5441389
  37.8477347  78.7037853 116.3881389  41.1777347  76.3047853 116.5481389
  41.4587347  75.1527853 116.2291389  40.8997347  76.6157853 117.8141389
  40.7247347  77.5737853 118.1181389  40.8127347  75.6397853 118.9081389
  40.1337347  76.0277853 119.6671389  40.3677347  74.7227853 118.5221389
  42.1457347  75.2927853 119.5761389  42.2617347  74.3087853 120.2891389
  43.1647347  76.0957853 119.2941389  43.0887347  76.9207853 118.6991389
  44.5067347  75.8587853 119.8231389  44.7447347  74.8457853 119.4981389
  45.5177347  76.8737853 119.2541389  45.2017347  77.8767853 119.5401389
  46.9067347  76.6137853 119.8161389  47.6077347  77.3397853 119.4041389
  46.8837347  76.7077853 120.9021389  47.2257347  75.6067853 119.5461389
  45.5567347  76.7657853 117.8261389  45.4577347  77.6557853 117.4281389
  44.6087347  75.8727853 121.3471389  45.1707347  74.9567853 121.9481389
  44.0647347  76.9147853 121.9631389  43.5757347  77.6677853 121.4801389
  44.1237347  77.0717853 123.4221389  45.1717347  77.1377853 123.7131389
  43.4087347  78.3507853 123.8571389  42.3467347  78.1827853 123.6781389
  43.5767347  78.6827853 125.3241389  43.0397347  79.6037853 125.5521389
  43.1767347  77.8697853 125.9291389  44.6347347  78.8147853 125.5481389
  43.9207347  79.4197853 123.1251389  43.4347347  79.4987853 122.2781389
  43.4887347  75.8747853 124.1091389  44.0617347  75.3017853 125.0261389
  42.3477347  75.4277853 123.5891389  41.8677347  75.9107853 122.8301389
  41.6517347  74.2187853 124.0261389  41.3957347  74.3547853 125.0771389
  40.3557347  74.0147853 123.2341389  40.6717347  73.8277853 122.2081389
  39.5337347  72.8437853 123.7341389  38.6287347  72.7517853 123.1331389
  40.1187347  71.9277853 123.6531389  39.2617347  73.0087853 124.7761389
  39.5357347  75.1437853 123.3331389  38.7137347  74.9967853 122.8201389
  42.5457347  72.9827853 123.9211389  42.6877347  72.2497853 124.8901389
  43.2227347  72.7597853 122.7921389  43.1667347  73.3587853 121.9681389
  44.1127347  71.6207853 122.6451389  43.5567347  70.7067853 122.8531389
  44.6277347  71.6187853 121.2181389  45.3007347  70.7727853 121.0751389
  43.7877347  71.5347853 120.5281389  45.1647347  72.5467853 121.0241389
  45.2667347  71.6237853 123.6601389  45.6947347  70.5777853 124.1281389
  45.7657347  72.8057853 124.0301389  45.4097347  73.6867853 123.6591389
  46.8597347  72.9937853 124.9901389  47.6497347  72.2957853 124.7121389
  47.4067347  74.4297853 124.9101389  46.5617347  75.0827853 125.1301389
  48.5007347  74.7407853 125.9211389  48.8297347  75.7727853 125.7961389
  48.1127347  74.6037853 126.9301389  49.3447347  74.0697853 125.7621389
  47.9437347  74.6417853 123.6341389  47.2157347  74.7417853 122.9851389
  46.4527347  72.6497853 126.4211389  47.1867347  71.9487853 127.1101389
  45.2837347  73.0887853 126.8881389  44.6377347  73.6627853 126.3461389
  44.8187347  72.7777853 128.2461389  45.6957347  72.8947853 128.8821389
  43.7667347  73.7727853 128.7651389  43.5157347  73.4107853 129.7621389
  44.3447347  75.1767853 128.8161389  43.5877347  75.8687853 129.1851389
  45.2067347  75.1917853 129.4831389  44.6557347  75.4787853 127.8161389
  42.4607347  73.8007853 127.9891389  41.7887347  74.5337853 128.4351389
  42.6587347  74.0737853 126.9531389  41.9967347  72.8147853 128.0221389
  44.3587347  71.3317853 128.4021389  44.5547347  70.7467853 129.4581389
  43.8517347  70.7017853 127.3441389  43.6147347  71.1807853 126.4751389
  43.5797347  69.2667853 127.3091389  42.9687347  69.0087853 128.1741389
  42.8127347  68.9227853 126.0231389  43.3647347  69.3377853 125.1801389
  42.8187347  67.8387853 125.9061389  41.3597347  69.4027853 125.9231389
  41.3517347  70.4607853 126.1861389  40.8537347  69.1727853 124.5091389
  39.8207347  69.5127853 124.4321389  41.4717347  69.7307853 123.8061389
  40.9047347  68.1097853 124.2731389  40.4417347  68.6677853 126.8741389
  39.4257347  69.0457853 126.7631389  40.4597347  67.6017853 126.6461389
  40.7777347  68.8257853 127.8991389  44.8707347  68.4487853 127.4051389
  44.9477347  67.5077853 128.1851389  45.9107347  68.8277853 126.6571389
  45.8707347  69.6197853 126.0161389  47.2067347  68.1607853 126.6711389
  47.0307347  67.0997853 126.4931389  48.0757347  68.7367853 125.5681389
  49.0467347  68.2417853 125.5741389  47.5927347  68.5777853 124.6041389
  48.2127347  69.8057853 125.7331389  47.9177347  68.2327853 128.0291389
  48.4427347  67.2187853 128.4731389  47.9067347  69.3757853 128.7351389
  47.5607347  70.2657853 128.3771389  48.4087347  69.4267853 130.1201389
  49.4397347  69.0767853 130.0581389  48.4257347  70.8437853 130.6971389
  49.1467347  71.4587853 130.1581389  47.4497347  71.3117853 130.5691389
  48.7927347  70.7857853 132.1911389  47.9827347  70.2917853 132.7281389
  49.6787347  70.1617853 132.3071389  49.0557347  72.1147853 132.8391389
  49.3867347  71.9567853 133.8651389  49.8697347  72.6167853 132.3151389
  47.8707347  72.9807853 132.8391389  46.9827347  72.5777853 132.5391389
  47.8847347  74.2397853 133.2011389  48.9397347  74.7807853 133.6931389
  49.7897347  74.2287853 133.8091389  48.9287347  75.7627853 133.9681389
  46.8367347  74.9747853 133.0661389  45.9827347  74.5787853 132.6731389
  46.8597347  75.9537853 133.3521389  47.6427347  68.5027853 131.0501389
  48.2617347  67.8347853 131.8621389  46.3217347  68.4657853 130.9661389
  45.7827347  69.0167853 130.2981389  45.5087347  67.6207853 131.8351389
  45.7347347  67.8677853 132.8721389  44.0367347  67.8967853 131.5721389
  43.8157347  68.9447853 131.7741389  43.8107347  67.7197853 130.5201389
  43.2277347  67.0767853 132.3771389  42.9157347  66.3097853 131.8531389
  45.8447347  66.1417853 131.6681389  46.0747347  65.4517853 132.6521389
  45.9737347  65.6647853 130.4281389  45.8257347  66.2337853 129.5941389
  46.3417347  64.2757853 130.1341389  45.6797347  63.6187853 130.6971389
  46.1397347  63.9677853 128.6331389  46.7187347  64.6977853 128.0681389
  46.6677347  62.5737853 128.2381389  46.5007347  62.4097853 127.1741389
  47.7347347  62.5147853 128.4511389  46.1417347  61.8097853 128.8101389
  44.6467347  64.0887853 128.2791389  44.1097347  63.2597853 128.7401389
  44.2557347  65.0057853 128.7201389  44.3447347  64.0967853 126.7821389
  43.2697347  64.1847853 126.6281389  44.8487347  64.9417853 126.3141389
  44.7007347  63.1687853 126.3341389  47.7657347  63.9657853 130.5991389
  47.9927347  62.9047853 131.1741389  48.7147347  64.8797853 130.3941389
  48.5507347  65.7577853 129.9021389  50.0917347  64.7097853 130.8591389
  50.4527347  63.7437853 130.5061389  50.9537347  65.8277853 130.2751389
  51.9827347  65.7097853 130.6161389  50.9247347  65.7787853 129.1861389
  50.5707347  66.7927853 130.6051389  50.2057347  64.6527853 132.3921389
  50.8467347  63.7527853 132.9271389  49.5587347  65.5757853 133.1081389
  49.0387347  66.3377853 132.6721389  49.5087347  65.6187853 134.5721389
  50.5237347  65.6837853 134.9641389  48.7187347  66.8627853 135.0021389
  49.2037347  67.7527853 134.6011389  47.7197347  66.8217853 134.5691389
  48.6037347  66.9937853 136.5301389  48.5167347  66.0027853 136.9761389
  49.5137347  67.4437853 136.9281389  47.3927347  67.8447853 136.9291389
  47.5987347  68.8907853 136.7021389  46.5327347  67.5507853 136.3271389
  47.0367347  67.7107853 138.4191389  47.9397347  67.8477853 139.0131389
  46.3507347  68.5117853 138.6931389  46.4197347  66.4027853 138.7691389
  45.8097347  66.5187853 139.6031389  45.8507347  66.0617853 137.9681389
  47.1677347  65.7117853 138.9811389  48.9097347  64.3407853 135.1561389
  49.5267347  63.7137853 136.0071389  47.7207347  63.9487853 134.7131389
  47.2107347  64.4367853 133.9761389  47.0187347  62.7757853 135.2371389
  47.0037347  62.8537853 136.3241389  45.5857347  62.7617853 134.7001389
  45.6177347  62.7657853 133.6101389  45.1057347  61.8307853 135.0011389
  44.7257347  63.9397853 135.1751389  45.2617347  64.8707853 134.9911389
  43.8107347  63.9767853 134.5831389  44.3637347  63.8547853 136.6491389
  43.8487347  62.8147853 137.0881389  44.5667347  64.8447853 137.3761389
  47.7407347  61.4567853 134.9171389  47.8167347  60.5787853 135.7721389
  48.3627347  61.3467853 133.7431389  48.3157347  62.0677853 133.0231389
  49.1727347  60.1957853 133.3571389  48.5657347  59.2947853 133.4441389
  49.4467347  60.2957853 132.3071389  50.4457347  60.0117853 134.1811389
  50.7497347  58.8947853 134.5811389  51.1747347  61.0827853 134.5031389
  50.9517347  62.0227853 134.1751389  52.3657347  61.0317853 135.3541389
  52.9767347  60.2167853 134.9661389  53.1267347  62.3567853 135.2791389
  52.4037347  63.1587853 135.4251389  53.8137347  62.3887853 136.1251389
  53.9217347  62.6817853 134.0341389  54.2177347  61.7227853 133.0501389
  53.8057347  60.7277853 133.1261389  55.0467347  62.0557853 131.9711389
  55.3027347  61.3037853 131.2391389  55.5447347  63.3537853 131.8351389
  56.1737347  63.6077853 130.9951389  55.2257347  64.3197853 132.7891389
  55.5827347  65.3327853 132.6721389  54.4427347  63.9767853 133.8981389
  54.2377347  64.7177853 134.6571389  52.0627347  60.6987853 136.8211389
  52.9077347  60.1327853 137.5081389  50.8667347  60.9967853 137.3151389
  50.1427347  61.4617853 136.7671389  50.4517347  60.6947853 138.6901389
  51.3277347  60.7877853 139.3321389  49.3837347  61.7127853 139.1261389
  48.6187347  61.8037853 138.3551389  48.8847347  61.3657853 140.0311389
  50.0387347  63.0757853 139.3781389  50.8137347  62.9477853 140.1331389
  50.5357347  63.3907853 138.4611389  49.1037347  64.2067853 139.8331389
  49.6147347  65.2247853 140.3521389  47.8717347  64.1317853 139.6691389
  49.9837347  59.2457853 138.8871389  49.9487347  58.7727853 140.0191389
  49.6557347  58.5107853 137.8151389  49.7237347  58.8757853 136.8651389
  49.1677347  57.1187853 137.8601389  48.8787347  56.9437853 138.8961389
  47.9607347  56.9667853 136.9161389  48.2307347  57.3507853 135.9321389
  47.7377347  55.9067853 136.7941389  46.6967347  57.6887853 137.4041389
  46.9137347  58.7497853 137.5311389  45.9207347  57.6117853 136.6421389
  46.1677347  57.1187853 138.7251389  45.9787347  56.0507853 138.6161389
  46.9227347  57.2307853 139.5031389  44.8837347  57.8307853 139.1441389
  45.0677347  58.9037853 139.2081389  44.1207347  57.6827853 138.3801389
  44.3817347  57.3397853 140.4421389  43.5087347  57.8477853 140.6911389
  44.1827347  56.3217853 140.3741389  45.0997347  57.5037853 141.1761389
  50.2157347  56.0407853 137.5751389  49.9917347  54.8747853 137.8961389
  51.3557347  56.3947853 137.0001389  51.5587347  57.3487853 136.7021389
  52.4487347  55.4457853 136.7321389  51.9857347  54.5097853 136.4211389
  53.3287347  55.8827853 135.5401389  54.2247347  55.2627853 135.5221389
  52.5087347  55.6887853 134.2581389  53.1047347  55.9897853 133.3961389
  52.2307347  54.6397853 134.1591389  51.6067347  56.2997853 134.3071389
  53.8567347  57.3227853 135.6621389  53.0377347  57.9697853 135.9751389
  54.6067347  57.3537853 136.4521389  54.4687347  57.8907853 134.3821389
  54.8127347  58.9087853 134.5641389  55.3117347  57.2717853 134.0761389
  53.7177347  57.8977853 133.5921389  53.2457347  55.1047853 137.9921389
  53.5957347  55.9657853 138.7971389  53.5177347  53.8117853 138.1601389
  53.2987347  53.1297853 137.4341389  54.1337347  53.1797853 139.3281389
  54.8987347  53.8427853 139.7331389  53.0737347  52.9327853 140.4091389
  53.5607347  52.7077853 141.3581389  52.4837347  53.8367853 140.5601389
  52.2217347  51.8617853 140.0431389  51.5547347  51.7197853 140.7461389
  54.7907347  51.8577853 138.9171389  54.7047347  51.4517853 137.7601389
  55.4317347  51.1677853 139.8651389  55.5177347  51.5277853 140.8161389
  56.0827347  49.8527853 139.7111389  56.9697347  49.9567853 139.0861389
  56.4197347  49.3827853 141.1391389  57.0677347  50.1337853 141.5901389
  55.4927347  49.3757853 141.7131389  57.0917347  48.0157853 141.3231389
  57.1027347  47.7687853 142.3841389  56.4887347  47.2567853 140.8251389
  58.5247347  47.9437853 140.7831389  58.5077347  47.5887853 139.7531389
  58.9587347  48.9437853 140.7681389  59.4087347  47.0137853 141.6311389
  60.4237347  47.0337853 141.2351389  59.4557347  47.4027853 142.6481389
  58.9417347  45.6187853 141.6751389  59.5877347  45.0547853 142.2641389
  57.9847347  45.5857853 142.0811389  58.9227347  45.2287853 140.7111389
  55.2317347  48.8117853 138.9671389  55.7517347  48.1147853 138.1021389
  53.9407347  48.7067853 139.2781389  53.4907347  49.3157853 139.9621389
  53.0227347  47.7247853 138.6901389  53.5977347  46.8397853 138.4171389
  52.3117347  47.4187853 139.4571389  52.2337347  48.1837853 137.4591389
  51.5807347  47.3567853 136.8221389  52.2567347  49.4717853 137.1141389
  52.7667347  50.1797853 137.6431389  51.5577347  50.0047853 135.9471389
  50.5667347  49.5527853 135.9071389  51.4407347  51.5227853 136.0951389
  50.9207347  51.9337853 135.2301389  50.8807347  51.7577853 137.0001389
  52.4367347  51.9597853 136.1601389  52.2477347  49.6347853 134.6211389
  53.4727347  49.5117853 134.5591389  51.4737347  49.5307853 133.5421389
  50.4547347  49.5197853 133.5961389  51.9767347  49.4217853 132.1751389
  53.0667347  49.4407853 132.1551389  51.5317347  48.0717853 131.5901389
  51.8537347  47.2707853 132.2551389  50.4427347  48.0387853 131.5551389
  52.0827347  47.8167853 130.2001389  53.0197347  48.4417853 129.7361389
  51.5197347  46.8797853 129.4831389  51.8657347  46.6777853 128.5451389
  50.7347347  46.3497853 129.8621389  51.5117347  50.6327853 131.3471389
  50.4307347  50.5817853 130.7611389  52.2817347  51.7307853 131.2591389
  53.5327347  51.9817853 131.9541389  54.2327347  51.1587853 131.8071389
  53.3707347  52.0747853 133.0281389  54.0847347  53.2757853 131.3731389
  54.7657347  53.0837853 130.5441389  54.6417347  53.8437853 132.1181389
  52.8417347  54.0247853 130.9141389  53.0527347  54.6377853 130.0381389
  52.4767347  54.6947853 131.6921389  51.8167347  52.9437853 130.5941389
  50.8267347  53.1897853 130.9771389  51.5467347  52.8207853 129.0941389
  50.7997347  53.6367853 128.5621389  52.0537347  51.7987853 128.4091389
  52.7457347  51.1537853 128.7911389  51.6597347  51.5017853 127.0241389
  51.6437347  52.4317853 126.4561389  52.7057347  50.5797853 126.3711389
  52.8227347  49.7417853 127.0581389  52.2807347  50.0397853 125.0081389
  53.0667347  49.3987853 124.6091389  51.3617347  49.4627853 125.1151389
  52.1097347  50.8717853 124.3241389  54.0137347  51.3477853 126.1531389
  54.7497347  50.6897853 125.6911389  53.8297347  52.2017853 125.5011389
  54.3937347  51.6997853 127.1121389  50.2227347  50.9637853 126.9281389
  49.5177347  51.2787853 125.9761389  49.7227347  50.2387853 127.9311389
  50.2867347  49.8987853 128.7101389  48.3067347  49.8567853 128.0151389
  48.0077347  49.6247853 126.9931389  48.1227347  48.6367853 128.9161389
  48.7637347  48.7377853 129.7921389  47.0937347  48.6077853 129.2751389
  48.4437347  47.3257853 128.2081389  49.3297347  47.4577853 127.5871389
  48.6847347  46.5637853 128.9491389  47.2807347  46.8387853 127.3381389
  46.1447347  46.7287853 127.8421389  47.5047347  46.5387853 126.1491389
  47.4057347  50.9807853 128.5261389  46.2837347  51.1087853 128.0501389
  47.8937347  51.8527853 129.4171389  48.7807347  51.7247853 129.9041389
  47.1847347  53.0887853 129.7771389  46.2317347  52.8087853 130.2251389
  47.9377347  53.9087853 130.8501389  48.9307347  54.1397853 130.4641389
  47.2167347  55.2397853 131.1321389  47.7667347  55.7977853 131.8901389
  47.1657347  55.8267853 130.2151389  46.2077347  55.0377853 131.4911389
  48.1037347  53.0887853 132.1471389  47.1137347  52.8557853 132.5391389
  48.5797347  52.1397853 131.8991389  48.9187347  53.7687853 133.2541389
  48.9757347  53.1097853 134.1211389  49.9247347  53.9767853 132.8901389
  48.4357347  54.7037853 133.5401389  46.9117347  53.9197853 128.5211389
  45.7747347  54.3207853 128.2901389  47.9147347  54.0957853 127.6551389
  48.8647347  53.7817853 127.8541389  47.7957347  54.7427853 126.3421389
  47.4187347  55.7557853 126.4861389  49.1877347  54.8137853 125.6961389
  49.8517347  55.3967853 126.3341389  49.6067347  53.8097853 125.6321389
  49.1517347  55.4387853 124.2971389  48.6917347  54.7367853 123.6011389
  48.5217347  56.3277853 124.3161389  50.5447347  55.8167853 123.7871389
  51.1887347  56.0687853 124.6291389  50.9967347  54.9617853 123.2851389
  50.4727347  56.9587853 122.8571389  50.6367347  57.8787853 123.2671389
  50.2237347  56.9407853 121.5681389  50.1727347  55.8437853 120.8831389
  50.3287347  54.9467853 121.3441389  49.9757347  55.8757853 119.8831389
  49.9987347  58.0547853 120.9441389  50.0157347  58.9377853 121.4541389
  49.8047347  58.0477853 119.9431389  46.7597347  54.0777853 125.4381389
  45.9757347  54.7867853 124.8151389  46.6447347  52.7497853 125.5041389
  47.2417347  52.1597853 126.0841389  45.6337347  52.0077853 124.7361389
  45.7147347  52.2907853 123.6871389  45.8737347  50.5027853 124.8521389
  45.6677347  50.1897853 125.8761389  45.1637347  49.9817853 124.2101389
  47.2827347  50.0717853 124.4801389  47.6957347  50.7667853 123.7481389
  47.9227347  50.1187853 125.3611389  47.3017347  48.6627853 123.9111389
  46.5097347  48.0737853 124.3741389  47.0877347  48.7007853 122.8431389
  48.5857347  48.0027853 124.1261389  48.6577347  47.3377853 124.8961389
  49.6677347  48.2127853 123.3831389  49.6237347  49.0687853 122.3711389
  48.7587347  49.5667853 122.1621389  50.4547347  49.2287853 121.8021389
  50.7947347  47.5687853 123.6521389  50.8327347  46.9107853 124.4301389
  51.6237347  47.7317853 123.0811389  44.2227347  52.3617853 125.2421389
  43.2977347  52.5637853 124.4541389  44.0827347  52.4327853 126.5641389
  44.8337347  52.2147853 127.2191389  42.8307347  52.8327853 127.2111389
  42.0307347  52.1757853 126.8701389  42.9267347  52.6867853 128.2871389
  42.4277347  54.2867853 126.9411389  41.2637347  54.5597853 126.6641389
  43.3877347  55.2107853 126.9351389  44.3497347  55.0037853 127.2031389
  43.1847347  56.6177853 126.5481389  42.4007347  57.0217853 127.1881389
  44.4627347  57.4547853 126.7781389  45.2627347  56.9017853 126.2861389
  44.3277347  58.8567853 126.1891389  45.2447347  59.4167853 126.3691389
  44.1517347  58.7847853 125.1161389  43.4897347  59.3707853 126.6611389
  44.7767347  57.6297853 128.2651389  45.6827347  58.2247853 128.3781389
  43.9457347  58.1377853 128.7551389  44.9247347  56.6517853 128.7231389
  42.7157347  56.7307853 125.0951389  41.7447347  57.4197853 124.8031389
  43.3617347  56.0317853 124.1691389  44.1457347  55.4117853 124.3741389
  43.0007347  56.0897853 122.7481389  42.8677347  57.1377853 122.4791389
  44.1387347  55.4957853 121.9101389  44.3327347  54.4767853 122.2461389
  43.8177347  55.4327853 120.8701389  45.4447347  56.3027853 121.9821389
  45.6637347  56.5027853 123.0311389  46.2527347  55.6777853 121.6011389
  45.4787347  57.8797853 121.0861389  45.0037347  59.0677853 122.3541389
  44.9887347  60.0697853 121.9261389  44.0117347  58.8197853 122.7321389
  45.7227347  59.0337853 123.1731389  41.6527347  55.4297853 122.4391389
  40.9367347  55.8877853 121.5501389  41.2537347  54.4047853 123.1951389
  41.8657347  53.9557853 123.8761389  39.9167347  53.8087853 123.1441389
  39.6457347  53.6057853 122.1081389  39.9707347  52.5077853 123.9601389
  40.7337347  51.8597853 123.5281389  40.2937347  52.7487853 124.9731389
  38.6557347  51.7217853 124.0431389  37.8717347  52.4167853 124.3441389
  38.2887347  51.1067853 122.7001389  37.3517347  50.5577853 122.7951389
  38.1727347  51.8967853 121.9581389  39.0787347  50.4257853 122.3841389
  38.8077347  50.5917853 125.0481389  37.8747347  50.0317853 125.1091389
  39.6107347  49.9267853 124.7291389  39.0477347  51.0057853 126.0271389
  38.8227347  54.7547853 123.6591389  37.7347347  54.8007853 123.0821389
  39.0907347  55.5167853 124.7211389  39.9717347  55.4627853 125.2331389
  38.1637347  56.5027853 125.2641389  37.1787347  56.0457853 125.3581389
  38.6627347  56.9337853 126.6451389  37.9797347  57.6717853 127.0651389
  38.7077347  56.0657853 127.3031389  39.6567347  57.3707853 126.5521389
  37.9697347  57.7067853 124.3261389  36.8417347  58.1437853 124.1341389
  39.0277347  58.2217853 123.6991389  39.9787347  57.8787853 123.8341389
  38.9287347  59.3417853 122.7451389  38.3827347  60.1487853 123.2341389
  40.3247347  59.8817853 122.3921389  40.9117347  59.0137853 122.0921389
  40.3427347  60.8707853 121.2241389  41.3657347  61.2007853 121.0431389
  39.9547347  60.3837853 120.3291389  39.7207347  61.7327853 121.4671389
  40.9057347  60.5977853 123.6121389  41.8957347  60.9837853 123.3701389
  40.2527347  61.4237853 123.8941389  40.9827347  59.8967853 124.4431389
  38.1067347  58.9797853 121.5101389  37.2537347  59.7617853 121.1041389
  38.2387347  57.7707853 120.9661389  38.9367347  57.0877853 121.2611389
  37.3717347  57.3147853 119.8741389  37.4197347  58.0917853 119.1111389
  37.8777347  55.9787853 119.3231389  38.0607347  55.3037853 120.1591389
  37.0897347  55.5307853 118.7181389  39.1507347  56.0687853 118.4791389
  39.6267347  57.1777853 118.1431389  39.6537347  54.9957853 118.0851389
  35.8947347  57.1737853 120.2701389  35.0157347  57.4227853 119.4481389
  35.5927347  56.8027853 121.5181389  36.2957347  56.5257853 122.2041389
  34.2297347  56.7557853 122.0251389  33.6027347  56.2437853 121.2951389
  34.2027347  55.9667853 123.3361389  33.1827347  55.9307853 123.7181389
  34.5597347  54.9527853 123.1581389  34.8467347  56.4547853 124.0681389
  33.6277347  58.1607853 122.1871389  32.4867347  58.3707853 121.8011389
  34.3867347  59.1377853 122.6981389  35.3227347  58.9707853 123.0671389
  33.9717347  60.5467853 122.7891389  33.0367347  60.5567853 123.3501389
  35.0107347  61.3967853 123.5491389  35.9537347  61.1827853 123.0461389
  34.7327347  62.8957853 123.4801389  35.5007347  63.4337853 124.0351389
  34.7427347  63.2197853 122.4391389  33.7557347  63.1047853 123.9161389
  35.0857347  61.0197853 125.0201389  35.8297347  61.6427853 125.5181389
  34.1127347  61.1747853 125.4851389  35.3697347  59.9717853 125.1131389
  33.7107347  61.1547853 121.4111389  32.6977347  61.8127853 121.2181389
  34.5897347  60.9237853 120.4391389  35.4107347  60.3337853 120.5721389
  34.4927347  61.4757853 119.0831389  34.3177347  62.5497853 119.1371389
  35.8357347  61.2407853 118.3581389  36.1577347  60.2127853 118.5241389
  35.7187347  61.3727853 116.8401389  36.6927347  61.1977853 116.3831389
  35.0047347  60.6397853 116.4651389  35.3747347  62.3757853 116.5871389
  36.8747347  62.2137853 118.9491389  36.5317347  63.2337853 118.7791389
  36.9147347  62.0657853 120.0281389  38.2807347  62.0757853 118.3881389
  38.9367347  62.8027853 118.8671389  38.6527347  61.0697853 118.5811389
  38.2627347  62.2557853 117.3131389  33.2777347  60.9387853 118.3181389
  32.6627347  61.6717853 117.5511389  32.8717347  59.6957853 118.5591389
  33.3837347  59.0457853 119.1561389  31.6517347  59.1357853 117.9941389
  31.6007347  59.3957853 116.9371389  31.7187347  57.6247853 118.1771389
  30.8187347  57.1677853 117.7651389  32.5947347  57.2337853 117.6591389
  31.7907347  57.3897853 119.2391389  30.3577347  59.7347853 118.5831389
  29.3167347  59.7047853 117.9391389  30.3927347  60.3087853 119.7831389
  31.2307347  60.3257853 120.3651389  29.2427347  60.9757853 120.3991389
  28.3467347  60.4447853 120.0771389  29.3337347  60.9047853 121.9221389
  30.2577347  61.3767853 122.2561389  28.5107347  61.4657853 122.3651389
  29.2907347  59.4577853 122.4101389  30.1177347  58.9097853 121.9581389
  29.4507347  59.4457853 123.4881389  27.9787347  58.7217853 122.0961389
  26.8917347  59.2597853 122.3761389  28.0037347  57.5867853 121.5721389
  29.0997347  62.4167853 119.9321389  27.9977347  62.8297853 119.5941389
  30.1997347  63.1557853 119.7911389  31.1167347  62.8587853 120.1251389
  30.2067347  64.4697853 119.1431389  29.6097347  65.1377853 119.7641389
  31.6477347  64.9927853 119.0291389  32.2677347  64.2027853 118.6061389
  31.6587347  65.8207853 118.3201389  32.2917347  65.4657853 120.3341389
  32.1387347  64.6927853 121.0871389  33.7717347  65.7127853 120.0731389
  34.2517347  66.0517853 120.9911389  34.2417347  64.7877853 119.7381389
  33.8827347  66.4757853 119.3031389  31.6597347  66.7517853 120.8651389
  32.1527347  67.0437853 121.7921389  31.7747347  67.5457853 120.1271389
  30.5997347  66.5847853 121.0551389  29.5777347  64.4267853 117.7461389
  28.8207347  65.3247853 117.3991389  29.8107347  63.3707853 116.9571389
  30.4357347  62.6057853 117.2131389  29.1847347  63.2107853 115.6371389
  29.3597347  64.1407853 115.0961389  29.8367347  62.0427853 114.8891389
  29.9157347  61.1837853 115.5551389  29.1987347  61.7427853 114.0571389
  31.2277347  62.4087853 114.3601389  31.1497347  63.2457853 113.6661389
  31.8617347  62.7357853 115.1841389  31.8717347  61.2097853 113.6551389
  32.0187347  60.3997853 114.3701389  31.2007347  60.8347853 112.8821389
  33.2127347  61.5927853 113.0291389  33.0627347  62.3977853 112.3101389
  33.8797347  61.9757853 113.8011389  33.8487347  60.4357853 112.3531389
  34.7557347  60.7307853 111.9401389  34.0137347  59.6767853 113.0451389
  33.2227347  60.0867853 111.6001389  27.6557347  63.0497853 115.6841389
  26.9897347  63.4197853 114.7231389  27.0837347  62.5497853 116.7811389
  27.6277347  62.1887853 117.5641389  25.6287347  62.4557853 117.0001389
  25.1847347  62.3577853 116.0091389  25.3117347  61.2407853 117.8681389
  25.9817347  61.2237853 118.7271389  24.2967347  61.3277853 118.2571389
  25.4487347  59.9307853 117.0891389  24.8267347  59.9737853 116.1951389
  26.4797347  59.8137853 116.7551389  25.0457347  58.7197853 117.9331389
  24.0317347  58.8477853 118.3121389  25.0457347  57.8187853 117.3201389
  26.0257347  58.5647853 119.0951389  27.0457347  58.5647853 118.7101389
  25.9367347  59.4237853 119.7601389  25.7907347  57.3237853 119.8621389
  26.5297347  57.2177853 120.5861389  24.8587347  57.3707853 120.3221389
  25.8177347  56.5077853 119.2181389  25.0087347  63.7007853 117.6321389
  23.8327347  63.9557853 117.4221389  25.7697347  64.4897853 118.3871389
  26.7057347  64.2287853 118.6961389  25.3457347  65.8117853 118.8531389
  24.3577347  65.6867853 119.2971389  26.3377347  66.3567853 119.8841389
  27.3387347  66.3237853 119.4551389  26.1047347  67.4047853 120.0701389
  26.3557347  65.6147853 121.2231389  25.3347347  65.3917853 121.5351389
  26.8697347  64.6607853 121.1081389  27.0507347  66.4487853 122.2931389
  26.7417347  67.6097853 122.5181389  28.0127347  65.9107853 122.9961389
  28.2887347  64.9437853 122.8271389  28.4877347  66.4587853 123.7141389
  25.2597347  66.8217853 117.7001389  24.3907347  67.6857853 117.6921389
  26.1747347  66.7247853 116.7391389  26.8297347  65.9437853 116.6911389
  26.3637347  67.6847853 115.6591389  26.6187347  68.6457853 116.1051389
  27.4867347  67.1767853 114.7631389  28.3527347  66.9127853 115.3701389
  27.1677347  66.2687853 114.2501389  27.8457347  68.1537853 113.8221389
  28.5957347  68.6807853 114.1681389  25.0997347  67.9357853 114.8381389
  24.3667347  67.0017853 114.5171389  24.8547347  69.1947853 114.4671389
  25.4027347  69.9817853 114.8131389  23.7907347  69.6037853 113.5351389
  23.3247347  68.6967853 113.1481389  22.7237347  70.4377853 114.2561389
  23.1907347  71.3067853 114.7201389  22.0007347  70.8127853 113.5311389
  21.9997347  69.6117853 115.3241389  21.7857347  68.6227853 114.9181389
  22.6697347  69.4697853 116.1721389  20.6927347  70.2327853 115.8261389
  20.4027347  69.7537853 116.7611389  20.8567347  71.2877853 116.0461389
  19.5477347  70.0997853 114.8131389  19.7657347  70.7047853 113.9331389
  19.4737347  69.0647853 114.4781389  18.2577347  70.5247853 115.4001389
  17.5037347  70.4237853 114.6911389  18.0397347  69.9307853 116.2251389
  18.3227347  71.5197853 115.6971389  24.3647347  70.3957853 112.3601389
  25.2437347  71.2217853 112.5971389  23.8827347  70.1997853 111.1201389
  22.9057347  69.2147853 110.7081389  22.0437347  69.2207853 111.3751389
  23.3277347  68.2107853 110.7421389  22.4987347  69.5837853 109.2931389
  21.6347347  70.2477853 109.2821389  22.2317347  68.7037853 108.7081389
  23.7377347  70.2657853 108.7471389  23.4887347  70.9757853 107.9581389
  24.4347347  69.5457853 108.3191389  24.3337347  70.9677853 109.9651389
  25.4217347  70.9977853 109.9031389  23.9127347  72.4357853 110.0591389
  22.8757347  72.7557853 110.6361389  24.7087347  73.3337853 109.4871389
  25.6157347  73.0927853 109.0871389  24.3797347  74.7587853 109.3661389
  23.9027347  75.0947853 110.2871389  25.6597347  75.5997853 109.1871389
  26.1757347  75.1577853 108.3351389  25.3777347  77.0667853 108.8941389
  26.3197347  77.6027853 108.7791389  24.7987347  77.1497853 107.9741389
  24.8117347  77.5007853 109.7191389  26.5167347  75.5557853 110.4531389
  27.4147347  76.1557853 110.3051389  25.9467347  75.9557853 111.2921389
  26.7997347  74.5247853 110.6651389  23.3867347  74.9737853 108.2261389
  23.5397347  74.3917853 107.1571389  22.3657347  75.8047853 108.4271389
  22.3037347  76.4237853 109.2351389  21.2197347  75.9197853 107.5091389
  21.5217347  75.3567853 106.6261389  19.9517347  75.3277853 108.1371389
  19.1927347  75.4177853 107.3601389  20.0847347  73.8587853 108.5121389
  19.1497347  73.5087853 108.9501389  20.3087347  73.2737853 107.6201389
  20.8917347  73.7397853 109.2351389  19.5687347  76.0357853 109.2901389
  20.2797347  76.6617853 109.5411389  20.9097347  77.3417853 107.0571389
  20.4187347  77.5307853 105.9481389  21.2047347  78.3487853 107.8781389
  21.7907347  78.2197853 108.7031389  20.7467347  79.7377853 107.7211389
  20.3937347  79.8377853 106.6941389  19.5907347  80.0457853 108.6881389
  19.4147347  81.1147853 108.5711389  18.3227347  79.2897853 108.3591389
  17.5467347  79.5507853 109.0781389  17.9917347  79.5547853 107.3551389
  18.5157347  78.2177853 108.4071389  19.9257347  79.7387853 110.0201389
  20.3407347  78.8517853 110.0571389  21.8807347  80.7487853 107.9301389
  22.7967347  80.4707853 108.7061389  21.8427347  81.9297853 107.2831389
  20.8637347  82.3447853 106.2951389  19.9407347  82.6717853 106.7731389
  20.6037347  81.5197853 105.6311389  21.5077347  83.4767853 105.5271389
  20.7657347  84.1647853 105.1221389  22.0967347  83.1117853 104.6851389
  22.3757347  84.1387853 106.5751389  21.8127347  84.8667853 107.1581389
  23.2117347  84.6717853 106.1231389  22.8557347  82.9767853 107.4431389
  23.8217347  82.5657853 107.1501389  23.0907347  83.4617853 108.8771389
  24.1807347  83.9257853 109.2021389  22.0957347  83.3597853 109.7521389
  21.1717347  83.0087853 109.5011389  22.2107347  83.7357853 111.1611389
  22.6657347  84.7257853 111.1771389  20.8277347  83.7747853 111.8171389
  20.3517347  82.8037853 111.6821389  20.9557347  83.9217853 112.8901389
  19.8867347  84.8577853 111.2851389  19.0417347  84.9447853 111.9681389
  20.4137347  85.8117853 111.3061389  19.3427347  84.6377853 109.8701389
  19.2027347  83.4837853 109.4251389  19.0057347  85.6357853 109.2071389
  23.1197347  82.7987853 111.9581389  23.8377347  83.2487853 112.8401389
  23.1447347  81.5057853 111.6441389  22.5377347  81.0967853 110.9341389
  24.0387347  80.5337853 112.2771389  23.9287347  80.6247853 113.3581389
  23.6607347  79.1197853 111.8401389  23.6067347  79.0827853 110.7521389
  24.4457347  78.4277853 112.1441389  22.3277347  78.6577853 112.4261389
  22.4497347  78.4547853 113.4901389  21.5937347  79.4587853 112.3361389
  21.8017347  77.4027853 111.7231389  21.4797347  77.4617853 110.5131389
  21.6737347  76.3507853 112.3801389  25.4987347  80.8117853 111.9171389
  26.3767347  80.7587853 112.7681389  25.7637347  81.2177853 110.6741389
  25.0567347  81.2237853 109.9391389  27.0707347  81.6957853 110.2151389
  27.8327347  80.9537853 110.4521389  27.0407347  81.8667853 108.6841389
  26.1027347  82.3427853 108.4001389  28.1247347  82.8097853 108.1551389
  28.0447347  82.8837853 107.0701389  27.9947347  83.7977853 108.5971389
  29.1077347  82.4197853 108.4211389  27.1527347  80.4677853 108.0611389
  28.1797347  80.1187853 108.1731389  26.5197347  79.7837853 108.6271389
  26.7717347  80.3817853 106.6041389  26.8847347  79.3537853 106.2581389
  25.7347347  80.6947853 106.4801389  27.4197347  81.0347853 106.0191389
  27.5047347  82.9637853 110.9591389  28.6137347  83.0087853 111.4811389
  26.6377347  83.9677853 111.0831389  25.7007347  83.9497853 110.6791389
  26.9407347  85.1987853 111.8111389  27.8457347  85.6417853 111.3951389
  25.7737347  86.1597853 111.6381389  25.9817347  87.0847853 112.1751389
  25.6357347  86.3777853 110.5791389  24.8667347  85.7057853 112.0361389
  27.2607347  84.9447853 113.2981389  28.1657347  85.5627853 113.8561389
  26.5687347  83.9937853 113.9301389  25.7987347  83.4997853 113.4791389
  26.7977347  83.5367853 115.3021389  26.8627347  84.4297853 115.9231389
  25.6267347  82.6657853 115.7621389  25.3747347  81.9547853 114.9751389
  25.9297347  82.0837853 116.6331389  24.3947347  83.4887853 116.1101389
  24.6297347  84.1247853 116.9631389  24.1677347  84.1487853 115.2731389
  23.1557347  82.6737853 116.4371389  23.0717347  81.4777853 116.2331389
  22.1407347  83.2847853 116.9921389  22.1867347  84.2877853 117.1741389
  21.3037347  82.7587853 117.2431389  28.1247347  82.7997853 115.4901389
  28.8777347  83.1577853 116.3931389  28.4677347  81.8337853 114.6321389
  27.8517347  81.4927853 113.8941389  29.7817347  81.1637853 114.6711389
  29.8677347  80.7137853 115.6601389  29.8917347  80.0307853 113.6331389
  29.6167347  80.5057853 112.6921389  31.2937347  79.4327853 113.5321389
  31.2987347  78.6407853 112.7831389  32.0007347  80.2097853 113.2431389
  31.5837347  79.0197853 114.4981389  28.9757347  78.8667853 113.9781389
  29.0797347  78.0857853 113.2241389  29.2477347  78.4667853 114.9551389
  27.9417347  79.2117853 114.0031389  30.9247347  82.1607853 114.4941389
  31.9027347  82.1107853 115.2431389  30.8147347  83.0877853 113.5451389
  30.0087347  83.1607853 112.9241389  31.8367347  84.0897853 113.3001389
  32.8107347  83.6107853 113.2031389  31.5097347  84.7967853 111.9921389
  32.2667347  85.5547853 111.7891389  31.4967347  84.0707853 111.1791389
  30.5317347  85.2717853 112.0701389  31.9897347  85.0547853 114.4861389
  33.1077347  85.3377853 114.8951389  30.8937347  85.4857853 115.1111389
  29.9557347  85.2397853 114.7951389  30.8867347  86.3477853 116.3051389
  31.4457347  87.2457853 116.0421389  29.4487347  86.7087853 116.6931389
  28.9677347  85.7467853 116.8711389  29.3287347  87.5507853 117.9521389
  28.2777347  87.7587853 118.1521389  29.7577347  87.0087853 118.7951389
  29.8647347  88.4897853 117.8141389  28.8337347  87.4407853 115.6691389
  28.4697347  86.8247853 115.0001389  31.5777347  85.6987853 117.5041389
  32.4357347  86.3117853 118.1311389  31.2417347  84.4477853 117.8221389
  30.5477347  83.9117853 117.3001389  31.8237347  83.7077853 118.9441389
  31.7147347  84.2827853 119.8641389  31.0607347  82.3747853 119.1271389
  30.9707347  81.9807853 118.1151389  31.8117347  81.3637853 119.9751389
  31.2207347  80.4517853 120.0631389  32.7677347  81.1327853 119.5041389
  31.9867347  81.7797853 120.9671389  29.6567347  82.5667853 119.7181389
  29.1107347  83.2637853 119.0831389  29.1317347  81.6127853 119.6701389
  29.5927347  83.0747853 121.1491389  28.5507347  83.1697853 121.4551389
  30.1017347  82.3707853 121.8081389  30.0797347  84.0477853 121.2121389
  33.3287347  83.5087853 118.7441389  34.1087347  83.6677853 119.6781389
  33.7617347  83.2367853 117.5181389  33.1257347  83.1327853 116.7281389
  35.1647347  83.0547853 117.1441389  35.6187347  82.4507853 117.9301389
  35.2227347  82.3767853 115.7911389  34.8397347  83.0507853 115.0251389
  36.2587347  82.1567853 115.5331389  34.4717347  81.1887853 115.7971389
  33.5347347  81.3927853 115.5951389  35.9677347  84.3537853 117.0731389
  37.1737347  84.3317853 117.2691389  35.3297347  85.5007853 116.8461389
  34.3257347  85.5277853 116.6661389  35.9327347  86.8297853 116.8201389
  36.9377347  86.7277853 116.4111389  35.0587347  87.7157853 115.9431389
  35.4827347  88.7187853 115.9021389  35.0137347  87.2997853 114.9361389
  34.0537347  87.7637853 116.3611389  36.1717347  87.4677853 118.2051389
  36.5667347  88.6257853 118.2761389  35.9557347  86.7417853 119.3071389
  35.8017347  85.7347853 119.2631389  35.9087347  87.2517853 120.6811389
  35.7577347  86.3907853 121.3321389  37.2687347  87.8547853 121.1101389
  38.0707347  87.2087853 120.7521389  37.3967347  88.8207853 120.6221389
  37.4157347  88.0367853 122.6041389  36.9747347  87.2187853 123.3911389
  38.0517347  89.0817853 123.0461389  38.1797347  89.2137853 124.0491389
  38.4227347  89.7687853 122.3891389  34.6617347  88.1057853 121.0071389
  34.6917347  88.9347853 121.9051389  33.5337347  87.8817853 120.3331389
  33.5067347  87.3707853 119.4501389  32.2197347  88.3397853 120.7811389
  31.4877347  87.5797853 120.5091389  32.2347347  88.3927853 121.8701389
  31.7257347  89.6807853 120.2511389  30.7897347  90.2237853 120.8291389
  32.2957347  90.2287853 119.1771389  33.1357347  89.8537853 118.7361389
  31.7657347  91.4357853 118.5191389  31.0307347  91.8377853 119.2161389
  32.8317347  92.5207853 118.3221389  32.3457347  93.4167853 117.9361389
  33.2467347  92.7777853 119.2971389  33.9767347  92.1567853 117.3921389
  34.6917347  91.2247853 117.6871389  34.1957347  92.8617853 116.4061389
  30.9987347  91.1397853 117.2181389  31.4507347  90.3877853 116.3541389
  29.8137347  91.7447853 117.0891389  29.4887347  92.4357853 117.7651389
  28.8437347  91.5207853 116.0101389  28.6777347  90.4437853 115.9751389
  27.5517347  92.2957853 116.3061389  27.7767347  93.3607853 116.2421389
  26.8377347  92.0727853 115.5131389  26.8617347  92.0397853 117.6471389
  27.5727347  92.2207853 118.4531389  26.0497347  92.7567853 117.7711389
  26.3027347  90.6267853 117.7851389  25.6237347  90.4227853 116.9571389
  27.1167347  89.9057853 117.7151389  25.5637347  90.4327853 119.1091389
  25.3437347  89.3737853 119.2451389  26.2147347  90.7317853 119.9301389
  24.3067347  91.2027853 119.1811389  23.7817347  90.9317853 120.0371389
  24.5237347  92.2197853 119.2161389  23.7277347  91.0007853 118.3411389
  29.3427347  91.9727853 114.6471389  28.9397347  91.4197853 113.6401389
  30.1947347  92.9877853 114.5911389  30.6257347  93.3827853 115.4271389
  30.6187347  93.6577853 113.3631389  29.7227347  93.8857853 112.7851389
  31.3467347  94.9587853 113.7151389  32.1657347  94.7237853 114.3951389
  31.7927347  95.3617853 112.8061389  30.4797347  96.0517853 114.3581389
  30.9997347  97.0037853 114.2541389  29.5537347  96.1307853 113.7891389
  30.1177347  95.8617853 115.8421389  30.6747347  94.9877853 116.5301389
  29.2777347  96.6197853 116.3471389  31.4827347  92.7647853 112.4611389
  31.2167347  92.6777853 111.2651389  32.4377347  92.0187853 113.0341389
  32.7227347  92.1307853 114.0071389  33.1747347  90.9617853 112.3231389
  33.5827347  91.3947853 111.4101389  34.3757347  90.4467853 113.1571389
  33.9987347  90.1567853 114.1381389  35.0247347  89.2057853 112.5161389
  35.8627347  88.8747853 113.1301389  34.2877347  88.4057853 112.4461389
  35.3837347  89.4577853 111.5181389  35.4267347  91.5657853 113.3161389
  35.8417347  91.7957853 112.3351389  34.9247347  92.4667853 113.6691389
  36.5827347  91.2417853 114.2731389  37.2667347  92.0887853 114.3171389
  36.1857347  91.0437853 115.2691389  37.1167347  90.3617853 113.9141389
  32.2357347  89.8187853 111.9201389  32.3427347  89.3167853 110.8061389
  31.2887347  89.4247853 112.7761389  31.1837347  89.8077853 113.7161389
  30.3047347  88.3967853 112.4391389  30.8287347  87.4687853 112.2101389
  29.6827347  88.2047853 113.3131389  29.4057347  88.7567853 111.2641389
  29.2037347  87.9467853 110.3621389  28.9137347  89.9907853 111.2331389
  29.0997347  90.6737853 111.9681389  28.0667347  90.5127853 110.1711389
  27.2297347  89.8297853 110.0281389  27.5087347  91.8867853 110.5741389
  28.3377347  92.5317853 110.8661389  27.0387347  92.3447853 109.7041389
  26.5007347  91.8407853 111.7081389  25.9847347  90.8037853 112.0931389
  26.1427347  92.9737853 112.2501389  25.4387347  92.9857853 112.9881389
  26.5677347  93.8457853 111.9361389  28.8157347  90.5787853 108.8411389
  28.3107347  90.0657853 107.8471389  30.0327347  91.1407853 108.8121389
  30.4787347  91.5477853 109.6341389  30.8507347  91.2287853 107.5921389
  30.2697347  91.7647853 106.8411389  32.1417347  92.0447853 107.8501389
  32.5627347  91.7187853 108.8011389  33.2147347  91.7997853 106.7731389
  34.0997347  92.3947853 106.9991389  33.4817347  90.7427853 106.7591389
  32.8237347  92.0877853 105.7971389  31.7837347  93.5407853 107.9001389
  31.3807347  93.8347853 106.9311389  30.9897347  93.6847853 108.6331389
  32.9477347  94.4727853 108.2501389  32.5967347  95.5047853 108.2611389
  33.3397347  94.2127853 109.2331389  33.7367347  94.3657853 107.5051389
  31.1467347  89.8447853 106.9971389  31.0727347  89.6977853 105.7801389
  31.4507347  88.8237853 107.8041389  31.5237347  88.9027853 108.8181389
  31.7107347  87.4717853 107.2811389  32.3927347  87.5517853 106.4341389
  32.4367347  86.6027853 108.3321389  31.8747347  86.6437853 109.2651389
  32.5047347  85.1287853 107.8991389  33.0217347  84.5487853 108.6631389
  31.4947347  84.7407853 107.7711389  33.0457347  85.0507853 106.9561389
  33.8637347  87.1587853 108.5431389  34.4297347  87.0207853 107.6221389
  33.7957347  88.2327853 108.7181389  34.6447347  86.5267853 109.6941389
  35.6317347  86.9847853 109.7591389  34.1077347  86.6867853 110.6291389
  34.7527347  85.4567853 109.5161389  30.4357347  86.8287853 106.7131389
  30.5037347  86.2007853 105.6571389  29.2657347  87.0367853 107.3261389
  29.1717347  87.5217853 108.2191389  27.9957347  86.5767853 106.7551389
  28.1317347  85.5337853 106.4671389  26.8767347  86.6287853 107.7941389
  26.0417347  86.0187853 107.4501389  27.2327347  86.1867853 108.7251389
  26.4207347  87.9337853 108.0481389  27.1637347  88.5647853 107.9471389
  27.6237347  87.3227853 105.4681389  27.1887347  86.6887853 104.5111389
  27.8657347  88.6367853 105.3881389  28.2427347  89.1737853 106.1691389
  27.6247347  89.4527853 104.1931389  26.5987347  89.2787853 103.8681389
  27.8047347  90.9367853 104.5391389  27.2947347  91.1367853 105.4821389
  28.8657347  91.1277853 104.7041389  27.2867347  91.9327853 103.4821389
  26.3127347  91.6477853 102.7471389  27.8067347  93.0657853 103.4361389
  28.5297347  89.0487853 103.0201389  28.0677347  88.9937853 101.8861389
  29.7927347  88.7047853 103.2791389  30.2197347  88.7987853 104.2011389
  30.6907347  88.1597853 102.2711389  30.6987347  88.8197853 101.4031389
  32.1067347  88.0927853 102.8481389  32.7857347  87.6857853 102.0991389
  32.4337347  89.0947853 103.1281389  32.1107347  87.4507853 103.7291389
  30.2077347  86.7987853 101.7541389  30.0087347  86.6337853 100.5511389
  29.9457347  85.8307853 102.6361389  30.0217347  85.9527853 103.6461389
  29.5207347  84.4917853 102.2271389  30.2627347  84.1697853 101.4961389
  29.5137347  83.5297853 103.4161389  29.0097347  84.0007853 104.2601389
  28.9397347  82.6397853 103.1581389  30.9207347  83.1227853 103.8301389
  31.4827347  82.8427853 102.9391389  31.4237347  83.9867853 104.2651389
  30.9787347  81.7667853 105.0021389  32.7527347  81.4617853 105.0641389
  32.9567347  80.6417853 105.7531389  33.1117347  81.1977853 104.0691389
  33.2647347  82.3607853 105.4071389  28.1677347  84.4507853 101.5111389
  28.0227347  83.6317853 100.6131389  27.1877347  85.3217853 101.8091389
  27.2587347  86.0337853 102.5351389  25.9017347  85.3107853 101.0871389
  25.7517347  84.2847853 100.7521389  24.7337347  85.6407853 102.0281389
  23.8137347  85.2897853 101.5611389  24.8657347  85.0657853 102.9451389
  24.5397347  87.1127853 102.4131389  25.4967347  87.5567853 102.6891389
  24.1617347  87.6757853 101.5601389  23.5557347  87.2107853 103.5861389
  22.6137347  86.7407853 103.3031389  23.9507347  86.6487853 104.4331389
  23.2867347  88.6557853 104.0221389  24.2047347  89.0947853 104.4141389
  22.9947347  89.2487853 103.1561389  22.2267347  88.7277853 105.0501389
  22.0717347  89.7197853 105.3201389  21.3447347  88.3317853 104.6671389
  22.5167347  88.1817853 105.8871389  25.8927347  86.0747853  99.7591389
  24.8817347  86.0757853  99.0611389  27.0187347  86.6957853  99.3841389
  27.8257347  86.7737853 100.0031389  27.2447347  87.3327853  98.0691389
  26.2897347  87.2967853  97.5451389  27.6867347  88.7897853  98.2501389
  28.4777347  88.8467853  98.9981389  28.1037347  89.1687853  97.3171389
  26.5037347  89.6557853  98.6791389  25.7567347  89.6647853  97.8861389
  26.0317347  89.2127853  99.5561389  26.9187347  91.0907853  98.9981389
  27.5307347  91.0977853  99.9001389  27.5397347  91.4757853  98.1891389
  25.7117347  92.0147853  99.1961389  26.0627347  93.0357853  99.3451389
  25.1067347  92.0147853  98.2891389  24.8677347  91.6177853 100.3441389
  24.1697347  92.3637853 100.5361389  24.3737347  90.7307853 100.1211389
  25.4657347  91.4787853 101.1831389  28.2487347  86.5857853  97.1951389
  28.0697347  86.5187853  95.9891389  29.2927347  86.0267853  97.7871389
  29.4357347  86.0867853  98.7951389  30.3617347  85.2647853  97.1101389
  30.3487347  85.4727853  96.0401389  31.7217347  85.7417853  97.6701389
  31.5527347  85.8047853  98.7451389  32.9147347  84.8177853  97.5131389
  33.7967347  85.2847853  97.9521389  32.7127347  83.8737853  98.0201389
  33.0927347  84.6297853  96.4541389  32.0837347  87.0627853  96.9901389
  33.0417347  87.4177853  97.3711389  32.1557347  86.9097853  95.9131389
  31.3127347  87.8037853  97.2001389  30.1377347  83.7437853  97.1511389
  30.7677347  83.0077853  96.3941389  29.2077347  83.2597853  97.9681389
  28.5687347  83.8717853  98.4761389  28.9677347  81.8437853  98.2521389
  27.9067347  81.6907853  98.4501389  29.2157347  81.2527853  97.3711389
  29.7847347  81.3387853  99.4481389  30.9207347  81.7627853  99.6641389
  29.2227347  80.4237853 100.2311389  28.2937347  80.0307853 100.0801389
  29.9277347  79.8997853 101.4071389  30.1067347  80.7587853 102.0541389
  29.0617347  78.8637853 102.1281389  28.6837347  78.1497853 101.3961389
  29.6867347  78.3057853 102.8251389  27.8867347  79.4577853 102.8881389
  28.2347347  79.8707853 103.8351389  27.4617347  80.2837853 102.3171389
  26.8127347  78.4137853 103.1511389  26.6297347  77.8447853 102.2401389
  27.1697347  77.7077853 103.9011389  25.5637347  79.0157853 103.6061389
  25.4747347  80.0307853 103.5511389  24.5347347  78.3257853 104.0881389
  24.6027347  77.0047853 104.1801389  25.4457347  76.5157853 103.8811389
  23.8117347  76.4777853 104.5501389  23.4357347  78.9577853 104.4791389
  23.3797347  79.9737853 104.4101389  22.6467347  78.4277853 104.8491389
  31.3077347  79.3017853 101.0941389  32.2347347  79.3907853 101.8981389
  31.4187347  78.6947853  99.9191389  30.6457347  78.6387853  99.2561389
  32.6437347  78.0397853  99.4331389  33.2027347  77.7007853 100.3051389
  32.2437347  76.8497853  98.5431389  31.7127347  77.2337853  97.6721389
  33.1527347  76.3727853  98.1771389  31.3677347  75.7767853  99.2121389
  30.5507347  76.2677853  99.7411389  30.9177347  75.1557853  98.4371389
  32.1197347  74.8757853 100.1921389  32.9017347  74.3297853  99.6631389
  32.6127347  75.4867853 100.9481389  31.1687347  73.8877853 100.8681389
  30.4387347  74.4407853 101.4591389  30.6137347  73.3447853 100.1031389
  31.8617347  72.9267853 101.7351389  31.1667347  72.2837853 102.1651389
  32.5397347  72.3767853 101.1711389  32.3697347  73.4387853 102.4841389
  33.6017347  78.9857853  98.6821389  34.6437347  78.5337853  98.2141389
  33.2657347  80.2657853  98.5071389  32.4637347  80.6987853  98.9651389
  34.0117347  81.1807853  97.6421389  34.2887347  80.6507853  96.7311389
  33.3527347  81.9977853  97.3481389  35.2757347  81.7727853  98.2671389
  35.5157347  81.6487853  99.4711389  36.0977347  82.4107853  97.4301389
  35.9057347  82.4917853  96.4311389  37.3537347  83.0627853  97.8281389
  37.9057347  82.3607853  98.4531389  38.2537347  83.3847853  96.6221389
  37.6467347  84.0307853  95.9871389  39.5397347  84.1147853  97.0241389
  40.1367347  84.3167853  96.1351389  39.2867347  85.0557853  97.5131389
  40.1117347  83.4917853  97.7111389  38.6647347  82.1237853  95.8591389
  39.2987347  82.3987853  95.0161389  39.2147347  81.4587853  96.5251389
  37.7737347  81.6147853  95.4911389  37.0547347  84.3237853  98.6331389
  36.4377347  85.2697853  98.1491389  37.5127347  84.3277853  99.8821389
  37.9667347  83.5097853 100.2881389  37.4427347  85.4477853 100.8231389
  37.1137347  86.3537853 100.3141389  36.3977347  85.1997853 101.9391389
  36.7217347  84.3267853 102.5061389  36.3307347  86.4287853 102.8521389
  35.5957347  86.2577853 103.6391389  37.3087347  86.6027853 103.3001389
  36.0397347  87.3007853 102.2671389  34.9967347  84.8637853 101.3851389
  34.6367347  85.7167853 100.8091389  35.0887347  84.0277853 100.6921389
  33.9467347  84.5097853 102.4401389  32.9977347  84.2907853 101.9501389
  34.2757347  83.6357853 103.0021389  33.8167347  85.3507853 103.1211389
  38.8487347  85.6307853 101.3961389  39.4417347  84.6597853 101.8651389
  39.3907347  86.8447853 101.3891389  38.8877347  87.6747853 101.0741389
  40.7657347  87.1257853 101.8321389  41.0997347  86.2857853 102.4411389
  41.7177347  87.2147853 100.6311389  41.5277347  86.3117853 100.0511389
  41.4827347  88.4127853  99.7171389  42.2017347  88.3917853  98.8981389
  40.4707347  88.3697853  99.3131389  41.6077347  89.3347853 100.2861389
  43.0407347  87.3107853 101.0921389  43.6507347  87.3657853 100.3271389
  40.8427347  88.3417853 102.7501389  39.9947347  89.2247853 102.6951389
  41.8287347  88.3827853 103.6441389  42.5857347  87.6987853 103.6471389
  41.9637347  89.3807853 104.7141389  41.1277347  90.0777853 104.6531389
  41.9127347  88.7047853 106.1001389  42.7987347  88.0707853 106.1371389
  41.9437347  89.7287853 107.2341389  41.9057347  89.2117853 108.1931389
  42.8627347  90.3117853 107.1721389  41.0847347  90.3937853 107.1471389
  40.6567347  87.8457853 106.2901389  40.6717347  87.3937853 107.2821389
  39.7697347  88.4707853 106.1901389  40.6347347  87.0607853 105.5341389
  43.2617347  90.1627853 104.5351389  44.3147347  89.5587853 104.3251389
  43.2287347  91.4917853 104.6621389  42.3597347  92.0167853 104.7601389
  44.4327347  92.3457853 104.6751389  45.2387347  91.7877853 105.1511389
  44.8837347  92.6617853 103.2421389  45.8567347  93.1507853 103.2861389
  45.0227347  91.7217853 102.7081389  43.9287347  93.5477853 102.4281389
  42.9057347  93.1907853 102.5491389  43.9577347  94.5667853 102.8131389
  44.3027347  93.5487853 100.9351389  44.1697347  92.5437853 100.5331389
  43.6157347  94.2007853 100.3961389  45.7457347  94.0097853 100.6711389
  45.8597347  95.0457853 100.9921389  46.4327347  93.4127853 101.2711389
  46.1137347  93.8937853  99.2401389  47.0937347  94.2147853  99.1061389
  46.0307347  92.9017853  98.9391389  45.4757347  94.4837853  98.6691389
  44.2467347  93.5937853 105.5321389  43.1247347  93.9507853 105.8661389
  45.3267347  94.2567853 105.9341389  46.2847347  93.9357853 105.7911389
  45.2077347  95.5377853 106.6341389  44.4347347  95.3977853 107.3901389
  46.4907347  95.9287853 107.3791389  46.4147347  96.9797853 107.6591389
  46.5347347  95.3547853 108.3041389  47.8057347  95.7297853 106.6321389
  48.2287347  94.5597853 106.4941389  48.4597347  96.7347853 106.2771389
  44.7487347  96.6597853 105.6951389  45.3257347  96.8707853 104.6301389
  43.7267347  97.4017853 106.1141389  43.1857347  97.1647853 106.9461389
  43.2557347  98.6207853 105.4581389  43.3717347  98.5147853 104.3791389
  42.1907347  98.7437853 105.6541389  44.0017347  99.8767853 105.9231389
  44.7697347  99.8487853 106.8881389  43.7677347 101.0007853 105.2401389
  43.1257347 101.0447853 104.4491389  44.4077347 102.2947853 105.5511389
  45.4187347 102.0647853 105.8861389  44.4327347 103.1757853 104.2851389
  43.4117347 103.4787853 104.0541389  44.9917347 104.0847853 104.5071389
  45.0427347 102.5207853 103.0341389  44.4597347 101.6357853 102.7781389
  44.9567347 103.2117853 102.1961389  46.5157347 102.1167853 103.1981389
  47.1207347 103.0117853 103.3421389  46.6247347 101.5107853 104.0971389
  47.0487347 101.3327853 101.9891389  48.0697347 101.0117853 102.1941389
  46.4517347 100.4307853 101.8581389  47.0297347 102.1147853 100.7281389
  47.4007347 101.5307853  99.9521389  46.0537347 102.3997853 100.5111389
  47.6217347 102.9627853 100.8371389  43.7367347 103.0617853 106.7001389
  44.3697347 103.9267853 107.3061389  42.4637347 102.7817853 106.9761389
  41.9977347 101.9457853 106.6231389  41.5837347 103.6247853 107.8091389
  42.1457347 104.5107853 108.1031389  40.3727347 104.0837853 106.9721389
  40.7907347 104.4037853 106.0171389  39.3517347 102.9847853 106.6941389
  38.5327347 103.3907853 106.1001389  39.8307347 102.1737853 106.1451389
  38.9617347 102.6037853 107.6381389  39.6957347 105.1257853 107.6361389
  38.9287347 105.4127853 107.0981389  41.2127347 103.0017853 109.1641389
  41.6857347 101.9317853 109.5401389  40.3987347 103.7187853 109.9381389
  39.9177347 104.5427853 109.5781389  40.0727347 103.4677853 111.3461389
  40.9797347 103.1087853 111.8311389  39.5727347 104.7937853 111.9531389
  38.7047347 105.1327853 111.3881389  39.2367347 104.6067853 112.9731389
  40.6197347 105.9237853 111.9761389  41.0647347 105.9987853 110.9841389
  39.9407347 107.2427853 112.3431389  40.6817347 108.0417853 112.3591389
  39.1737347 107.4747853 111.6051389  39.4817347 107.1537853 113.3281389
  41.7327347 105.6237853 112.9821389  42.4567347 106.4377853 112.9771389
  41.3047347 105.5257853 113.9801389  42.2307347 104.6937853 112.7071389
  39.0367347 102.3517853 111.5801389  38.9287347 101.8427853 112.6961389
  38.2857347 101.9547853 110.5511389  38.4047347 102.3357853 109.6121389
  37.2207347 100.9487853 110.6251389  37.3837347 100.3247853 111.5031389
  35.8517347 101.6387853 110.8171389  35.0677347 100.8827853 110.7641389
  35.8127347 102.0677853 111.8181389  35.5467347 102.7317853 109.8041389
  35.5707347 102.5227853 108.6011389  35.2367347 103.9277853 110.2491389
  35.0177347 104.6757853 109.5911389  35.2147347 104.1087853 111.2531389
  37.2677347  99.9657853 109.4381389  37.9357347 100.2197853 108.4351389
  36.6147347  98.8107853 109.5881389  36.0077347  98.6187853 110.3851389
  36.6937347  97.6967853 108.6351389  37.7327347  97.6717853 108.3071389
  36.3347347  96.3567853 109.2941389  35.2887347  96.3927853 109.5991389
  36.4217347  95.5707853 108.5441389  37.1787347  95.9607853 110.5091389
  38.1987347  96.6077853 110.8371389  36.7957347  94.9887853 111.1931389
  35.8067347  97.9027853 107.4021389  34.7267347  98.4827853 107.4941389
  36.2357347  97.3827853 106.2561389  37.1017347  96.8477853 106.1911389
  35.5427347  97.5047853 104.9691389  34.5197347  97.8197853 105.1761389
  36.2227347  98.5647853 104.0831389  37.2627347  98.2797853 103.9251389
  35.7417347  98.5707853 103.1051389  36.1767347  99.9857853 104.6711389
  35.1407347 100.3247853 104.7021389  36.5327347  99.9557853 105.7011389
  37.0127347 101.0027853 103.8811389  38.0607347 100.6377853 103.3061389
  36.6387347 102.1987853 103.8541389  35.4917347  96.1627853 104.2331389
  36.4757347  95.4247853 104.1941389  34.3557347  95.8657853 103.6081389
  33.5027347  96.4057853 103.7501389  34.1757347  94.7657853 102.6661389
  35.0217347  94.0787853 102.6841389  32.9127347  93.9817853 103.0721389
  33.0987347  93.5027853 104.0331389  32.0997347  94.6917853 103.2221389
  32.4447347  92.9087853 102.0761389  32.2897347  93.4077853 101.1201389
  33.4757347  91.8037853 101.8961389  33.1007347  91.0687853 101.1841389
  34.4057347  92.2317853 101.5211389  33.6597347  91.3187853 102.8541389
  31.1637347  92.2647853 102.5851389  30.8327347  91.5037853 101.8781389
  31.3487347  91.8027853 103.5551389  30.3897347  93.0257853 102.6881389
  34.0757347  95.3367853 101.2491389  33.2437347  96.2057853 100.9901389
  34.8657347  94.8217853 100.3161389  35.6807347  94.2447853 100.5231389
  34.6357347  95.0377853  98.8891389  33.6477347  95.4827853  98.7721389
  35.6137347  96.0587853  98.2921389  35.3007347  96.2897853  97.2741389
  35.5457347  96.9847853  98.8641389  37.0737347  95.6027853  98.2661389
  37.5007347  95.6917853  99.2651389  37.1217347  94.5487853  97.9911389
  37.9047347  96.4257853  97.2801389  37.7557347  96.2287853  96.0531389
  38.7117347  97.2727853  97.7261389  34.6137347  93.7127853  98.1341389
  35.3277347  92.7677853  98.4731389  33.7717347  93.6407853  97.1071389
  33.1437347  94.4017853  96.8501389  33.6547347  92.4707853  96.2401389
  34.2577347  91.6437853  96.6141389  32.2117347  91.9257853  96.2311389
  31.5177347  92.7157853  95.9441389  32.0677347  90.7947853  95.1961389
  31.0437347  90.4227853  95.2041389  32.3077347  91.1767853  94.2041389
  32.7507347  89.9827853  95.4471389  31.8587347  91.4337853  97.6541389
  32.5437347  90.6317853  97.9291389  32.0227347  92.2487853  98.3591389
  30.4267347  90.9317853  97.8051389  30.2617347  90.6057853  98.8321389
  29.7317347  91.7357853  97.5641389  30.2617347  90.0937853  97.1271389
  34.1807347  92.8537853  94.8651389  33.6447347  93.7417853  94.2021389
  35.2417347  92.1737853  94.4421389  35.6777347  91.4387853  94.9991389
  35.9027347  92.3837853  93.1601389  35.8907347  93.4317853  92.8611389
  37.3917347  92.0087853  93.2581389  37.4587347  90.9727853  93.5901389
  38.0767347  92.1137853  91.8861389  39.1287347  91.8437853  91.9831389
  37.5907347  91.4357853  91.1841389  37.9977347  93.1367853  91.5171389
  38.1087347  92.9007853  94.2951389  38.1487347  93.9227853  93.9171389
  37.5197347  92.9227853  95.2121389  39.5277347  92.4377853  94.6271389
  39.9677347  93.1117853  95.3611389  39.4947347  91.4277853  95.0361389
  40.1337347  92.4427853  93.7211389  35.1347347  91.5707853  92.1221389
  35.1737347  90.3417853  92.1141389  34.3657347  92.2677853  91.2921389
  34.3807347  93.2867853  91.2421389  33.4227347  91.6517853  90.3691389
  33.0377347  90.7387853  90.8221389  32.2987347  92.6647853  90.1191389
  31.9627347  93.0507853  91.0821389  32.7117347  93.5067853  89.5641389
  31.0867347  92.1397853  89.3631389  30.3227347  92.9157853  89.3171389
  31.3707347  91.9107853  88.3361389  30.5057347  90.8917853  90.0211389
  29.5157347  91.0107853  90.7681389  31.0437347  89.7887853  89.7961389
  34.0597347  91.1847853  89.0501389  35.0187347  91.7797853  88.5581389
  33.4747347  90.1487853  88.4511389  32.7497347  89.5947853  88.9081389
  33.7807347  89.6777853  87.1011389  33.1187347  88.8467853  86.8581389
  33.5637347  90.4757853  86.3911389  35.2217347  89.2307853  86.9151389
  35.8737347  88.8247853  87.8781389  35.7397347  89.3157853  85.6931389
  35.1947347  89.5417853  84.8611389  37.1617347  89.0877853  85.4351389
  37.5297347  88.3577853  86.1561389  37.3837347  88.4927853  84.0411389
  36.9307347  89.1387853  83.2891389  38.4507347  88.4517853  83.8241389
  36.7817347  87.0867853  83.9461389  36.9097347  86.5937853  84.9101389
  35.7087347  87.1847853  83.7781389  37.4577347  86.0147853  82.6691389
  39.0337347  85.5727853  83.3981389  39.5727347  84.9087853  82.7231389
  39.6227347  86.4747853  83.5671389  38.8657347  85.0657853  84.3481389
  37.9497347  90.3777853  85.6281389  37.6937347  91.3777853  84.9621389
  38.9377347  90.3447853  86.5141389  39.1307347  89.5157853  87.0761389
  39.8577347  91.4447853  86.8051389  39.9207347  92.1577853  85.9831389
  39.3267347  92.2127853  88.0281389  38.3687347  92.6577853  87.7601389
  39.1327347  91.4927853  88.8231389  40.2267347  93.3207853  88.5951389
  40.7517347  93.8047853  87.7721389  39.5997347  94.0797853  89.0641389
  41.2517347  92.8267853  89.6141389  40.7737347  92.1447853  90.3181389
  42.0347347  92.2637853  89.1061389  41.8627347  93.9927853  90.3641389
  42.3617347  94.6547853  89.6571389  41.0707347  94.5717853  90.8391389
  42.8247347  93.5587853  91.3841389  43.2157347  94.3917853  91.8701389
  42.3457347  92.9477853  92.0761389  43.5967347  93.0287853  90.9301389
  41.2507347  90.8777853  86.9981389  41.3717347  89.7907853  87.5491389
  42.2757347  91.6087853  86.5681389  42.1597347  92.5047853  86.0941389
  43.6747347  91.2087853  86.7271389  43.7947347  90.6247853  87.6391389
  44.0707347  90.3047853  85.5471389  45.1267347  90.0567853  85.6531389
  43.5137347  89.3717853  85.6361389  43.8547347  90.8487853  84.1401389
  42.6087347  90.7407853  83.4971389  41.7717347  90.3077853  84.0241389
  42.4417347  91.1907853  82.1761389  41.4767347  91.1157853  81.6971389
  43.5277347  91.7367853  81.4811389  43.4007347  92.0877853  80.4681389
  44.7777347  91.8257853  82.1041389  45.6227347  92.2297853  81.5661389
  44.9317347  91.3897853  83.4281389  45.8967347  91.4727853  83.9061389
  44.5987347  92.4197853  86.9371389  44.3377347  93.5127853  86.4371389
  45.6727347  92.2477853  87.7101389  45.9347347  91.3317853  88.0751389
  46.5937347  93.3057853  88.1291389  46.0537347  94.2527853  88.1051389
  47.0487347  93.0837853  89.5791389  47.7357347  93.8857853  89.8481389
  46.1787347  93.1777853  90.2291389  47.7307347  91.7457853  89.8801389
  47.6647347  90.8037853  89.0581389  48.2767347  91.6207853  90.9991389
  47.7617347  93.4877853  87.1471389  48.9407347  93.3587853  87.4841389
  47.3777347  94.0157853  85.9821389  46.3977347  94.2057853  85.7741389
  48.2657347  94.3847853  84.8791389  49.2627347  94.6137853  85.2541389
  48.4137347  93.2297853  83.8901389  47.4347347  92.7817853  83.7221389
  48.7517347  93.6267853  82.9331389  49.3797347  92.1457853  84.3421389
  48.9917347  91.6597853  85.2371389  49.4567347  91.3797853  83.5711389
  50.7577347  92.7197853  84.6301389  50.9177347  93.6057853  84.0151389
  50.8067347  93.0417853  85.6701389  51.8187347  91.7507853  84.3711389
  52.4727347  91.9497853  83.6141389  51.9867347  90.6247853  85.0591389
  51.1617347  90.3227853  86.0521389  50.3967347  90.9547853  86.2891389
  51.2917347  89.4587853  86.5781389  52.9807347  89.8007853  84.7541389
  53.6177347  90.0307853  83.9911389  53.1077347  88.9377853  85.2831389
  47.6477347  95.6177853  84.1861389  46.5757347  95.5137853  83.5891389
  48.3107347  96.7717853  84.2401389  49.2217347  96.8637853  84.6901389
  47.8167347  98.0307853  83.6671389  46.7437347  98.0967853  83.8441389
  48.2797347  98.8617853  84.2001389  48.0767347  98.2037853  82.1701389
  48.5797347  97.2947853  81.5091389  47.7797347  99.3937853  81.6491389
  47.3417347 100.1417853  82.1861389  48.0487347  99.7547853  80.2551389
  47.5807347  98.9897853  79.6351389  47.4057347 101.1067853  79.9071389
  47.8017347 101.4297853  78.9441389  46.3357347 100.9467853  79.7741389
  47.5897347 102.2447853  80.8961389  48.8667347 102.7807853  81.1371389
  49.7217347 102.3907853  80.6051389  49.0357347 103.8217853  82.0671389
  50.0227347 104.2137853  82.2651389  47.9187347 104.3527853  82.7401389
  48.0727347 105.3747853  83.6141389  48.8357347 105.9267853  83.3411389
  46.6367347 103.8387853  82.4741389  45.7757347 104.2547853  82.9761389
  46.4717347 102.7857853  81.5571389  45.4857347 102.3917853  81.3601389
  49.5477347  99.7087853  79.8901389  50.4197347  99.9947853  80.7111389
  49.8507347  99.3767853  78.6351389  49.1447347  99.1027853  77.9521389
  51.2187347  99.3657853  78.0921389  51.8847347  98.8747853  78.8011389
  51.2477347  98.5427853  76.7801389  50.4397347  98.9647853  76.1821389
  52.5477347  98.6947853  75.9891389  52.4957347  98.0897853  75.0841389
  52.6887347  99.7417853  75.7191389  53.3867347  98.3607853  76.6001389
  50.9717347  97.0417853  77.0171389  50.0637347  96.9557853  77.6141389
  50.7637347  96.5797853  76.0521389  52.0617347  96.2347853  77.7001389
  51.7377347  95.1997853  77.8031389  52.9717347  96.2717853  77.1011389
  52.2597347  96.6527853  78.6871389  51.7867347 100.7937853  77.9371389
  52.9887347 100.9827853  78.1071389  50.9557347 101.8167853  77.6881389
  49.9657347 101.6947853  77.4741389  51.3927347 103.2237853  77.6991389
  52.1577347 103.2827853  78.4731389  52.0017347 103.6257853  76.3441389
  52.7737347 104.3787853  76.5051389  52.4897347 102.7597853  75.8971389
  51.0357347 104.1317853  75.4481389  50.4147347 103.4157853  75.1981389
  50.2887347 104.2207853  78.1061389  49.1037347 103.9667853  77.8701389
  50.6557347 105.3957853  78.6521389  52.0067347 105.8007853  79.0111389
  52.6817347 105.7047853  78.1611389  52.4047347 105.1707853  79.8071389
  51.9027347 107.2497853  79.4631389  52.0637347 107.9437853  78.6381389
  52.6397347 107.4887853  80.2291389  50.4857347 107.3307853  79.9991389
  50.1077347 108.3527853  79.9861389  50.4247347 106.9817853  81.0301389
  49.7027347 106.4267853  79.0491389  48.8277347 105.9787853  79.5201389
  49.0947347 107.2087853  77.8741389  48.2127347 108.0377853  78.0761389
  49.5087347 106.9497853  76.6331389  50.2857347 106.3257853  76.4161389
  48.8727347 107.5487853  75.4531389  48.7057347 108.6077853  75.6501389
  49.8137347 107.3917853  74.2601389  50.0047347 106.3317853  74.0961389
  49.3187347 107.7687853  73.3651389  51.1397347 108.1127853  74.4321389
  51.1767347 109.5187853  74.4681389  50.2667347 110.0827853  74.3291389
  52.3877347 110.1927853  74.6831389  52.4097347 111.2727853  74.7041389
  53.5737347 109.4587853  74.8711389  54.7477347 110.0997853  75.0771389
  55.4647347 109.4407853  75.1891389  53.5397347 108.0527853  74.8341389
  54.4487347 107.4877853  74.9761389  52.3257347 107.3827853  74.6131389
  52.3037347 106.3037853  74.5821389  47.4667347 106.9787853  75.1651389
  46.6667347 107.6157853  74.4831389  47.1257347 105.8067853  75.7111389
  47.7857347 105.2367853  76.2401389  45.7877347 105.2017853  75.6221389
  45.4167347 105.4237853  74.6221389  45.9037347 103.6827853  75.8391389
  46.1957347 103.5057853  76.8741389  44.9157347 103.2417853  75.7071389
  46.8797347 102.9487853  74.9351389  46.8007347 103.0957853  73.5411389
  46.0407347 103.7307853  73.1111389  47.7017347 102.4237853  72.7051389
  47.6387347 102.5487853  71.6341389  48.6837347 101.5907853  73.2531389
  49.3847347 101.0817853  72.6081389  48.7547347 101.4197853  74.6411389
  49.5037347 100.7687853  75.0671389  47.8537347 102.0937853  75.4791389
  47.9087347 101.9547853  76.5491389  44.7347347 105.8107853  76.5781389
  43.5577347 105.5007853  76.4481389  45.1327347 106.6437853  77.5441389
  46.1087347 106.9207853  77.6491389  44.2557347 107.2627853  78.5621389
  43.7677347 106.4667853  79.1251389  45.0997347 108.0977853  79.5511389
  45.7467347 108.7377853  78.9511389  44.2727347 109.0487853  80.4301389
  44.9377347 109.5987853  81.0961389  43.7317347 109.7517853  79.7961389
  43.5617347 108.4717853  81.0221389  45.9317347 107.1457853  80.4351389
  45.2617347 106.6287853  81.1211389  46.3867347 106.3857853  79.8001389
  47.0267347 107.8307853  81.2421389  47.5607347 107.0877853  81.8341389
  47.7237347 108.3247853  80.5641389  46.5807347 108.5707853  81.9061389
  43.1237347 108.0807853  77.9251389  43.3097347 108.7077853  76.8851389
  41.9437347 108.0637853  78.5421389  41.8307347 107.7157853  79.4941389
  40.6887347 108.5287853  77.9521389  40.8517347 109.3427853  77.2461389
  40.0857347 107.3097853  77.2191389  40.8967347 106.7357853  76.7711389
  39.6057347 106.6637853  77.9541389  39.0767347 107.6477853  76.1381389
  38.8217347 108.7947853  75.8201389  38.4397347 106.6757853  75.5681389
  37.7327347 106.8747853  74.8601389  38.6447347 105.7107853  75.8261389
  39.7457347 109.1457853  79.0121389  40.1327347 109.3777853  80.1571389
  38.4907347 109.4127853  78.6371389  38.2137347 109.3727853  77.6561389
  37.3587347 109.7877853  79.5141389  36.5677347 110.1437853  78.8541389
  36.7897347 108.5507853  80.2461389  36.8127347 107.7767853  79.4791389
  37.6087347 108.0407853  81.4261389  37.1157347 107.1717853  81.8631389
  38.6047347 107.7587853  81.0831389  37.6927347 108.8257853  82.1771389
  35.4887347 108.8017853  80.7211389  35.4707347 109.6657853  81.1841389
  37.5737347 111.0427853  80.3881389  36.9577347 111.2227853  81.4401389
  38.4237347 111.9617853  79.9301389  38.9597347 111.8247853  79.0731389
  38.7007347 113.2567853  80.5701389  39.5787347 113.6917853  80.0921389
  37.5287347 114.2127853  80.3281389  37.1717347 114.1007853  79.3041389
  36.7007347 113.9477853  80.9851389  37.8987347 115.5477853  80.5531389
  38.2987347 115.6307853  81.4441389  39.1497347 113.1447853  82.0441389
  38.8077347 113.9617853  82.9001389  39.9127347 112.0947853  82.3701389
  40.1187347 111.3407853  81.7141389  40.5347347 111.9007853  83.6831389
  40.7377347 112.8667853  84.1461389  39.5617347 111.1287853  84.5891389
  38.5587347 111.5387853  84.4761389  39.5187347 110.0877853  84.2701389
  39.9727347 111.1927853  86.0571389  40.9287347 110.6827853  86.1781389
  40.1297347 112.2357853  86.3341389  38.9627347 110.5767853  87.0151389
  38.9277347 109.5027853  86.8311389  39.3277347 110.7147853  88.0331389
  37.5387347 111.1237853  86.9381389  37.1027347 110.8507853  85.9771389
  36.9317347 110.6497853  87.7101389  37.4717347 112.5797853  87.1001389
  36.4807347 112.8907853  87.0381389  37.8607347 112.8437853  88.0281389
  38.0257347 113.0387853  86.3491389  41.8837347 111.1977853  83.5431389
  42.0057347 110.2547853  82.7671389  42.8787347 111.6237853  84.3201389
  42.7967347 112.4237853  84.9471389  44.1887347 110.9837853  84.3501389
  44.6537347 111.0727853  83.3681389  44.8297347 111.5127853  85.0551389
  44.1197347 109.5037853  84.7431389  43.2967347 109.1017853  85.5591389
  45.0107347 108.7027853  84.1671389  45.5727347 109.0167853  83.3761389
  45.3207347 107.3147853  84.5461389  45.9707347 106.9477853  83.7521389
  46.1137347 107.2817853  85.8701389  45.4757347 107.6357853  86.6801389
  46.3807347 106.2507853  86.1031389  47.3867347 108.1347853  85.8201389
  47.8707347 107.9787853  84.8561389  47.1017347 109.1857853  85.8671389
  48.3977347 107.8587853  86.9191389  48.0787347 107.4477853  88.0211389
  49.6617347 108.0957853  86.6741389  49.9477347 108.4397853  85.7571389
  50.3607347 107.9357853  87.4001389  44.1947347 106.2537853  84.4151389
  44.2137347 105.2517853  85.1331389  43.2577347 106.3877853  83.4611389
  43.0857347 107.2647853  82.9691389  42.3747347 105.2767853  83.0221389
  43.0057347 104.3907853  83.0861389  41.1637347 105.1327853  83.9621389
  40.5707347 104.2717853  83.6541389  41.5167347 104.9317853  84.9741389
  40.2727347 106.3807853  83.9771389  40.8397347 107.2217853  84.3761389
  39.9977347 106.6377853  82.9541389  39.0017347 106.1907853  84.8081389
  39.2677347 105.8037853  85.7921389  38.5247347 107.1577853  84.9651389
  38.0097347 105.2387853  84.1401389  37.8627347 105.5437853  83.1041389
  38.4347347 104.2357853  84.1191389  36.6997347 105.1977853  84.8261389
  35.9817347 104.8107853  84.1811389  36.7687347 104.5937853  85.6701389
  36.4267347 106.1597853  85.1101389  41.9227347 105.3197853  81.5511389
  41.8827347 106.3767853  80.9351389  41.5217347 104.1797853  81.0121389
  41.6937347 103.2817853  81.4651389  40.8057347 104.0357853  79.7471389
  40.4797347 104.9957853  79.3471389  41.7637347 103.4087853  78.7271389
  42.7117347 103.9467853  78.7371389  41.9787347 102.3787853  79.0131389
  41.0677347 103.4407853  77.0621389  41.7807347 104.2237853  76.3091389
  39.5357347 103.2017853  79.9851389  39.5417347 102.3187853  80.8421389
  38.4437347 103.4637853  79.2641389  38.3447347 104.2817853  78.6621389
  37.2717347 102.5797853  79.2771389  37.6677347 101.5687853  79.3751389
  36.3667347 102.8797853  80.4831389  35.6617347 102.0567853  80.5951389
  36.9847347 102.8937853  81.3801389  35.5767347 104.1837853  80.4241389
  36.2657347 105.0267853  80.3781389  34.9807347 104.2087853  79.5121389
  34.6617347 104.3367853  81.6371389  35.0987347 104.1067853  82.7831389
  33.4967347 104.7177853  81.4481389  36.4687347 102.5787853  77.9651389
  36.4197347 103.5797853  77.2521389  35.7977347 101.4617853  77.6851389
  35.7637347 100.6777853  78.3361389  35.0407347 101.2007853  76.4561389
  34.8497347 102.1757853  76.0071389  35.8467347 100.2927853  75.5091389
  36.0027347  99.3397853  76.0151389  35.2277347 100.0917853  74.6351389
  37.1917347 100.7797853  75.0191389  37.3857347 102.1157853  74.6301389
  36.5747347 102.8237853  74.7161389  38.6277347 102.5357853  74.1311389
  38.7817347 103.5707853  73.8641389  39.6687347 101.6087853  73.9801389
  40.6317347 101.9317853  73.6141389  39.4567347 100.2637853  74.3051389
  40.2437347  99.5417853  74.1461389  38.2277347  99.8517853  74.8351389
  38.0767347  98.8167853  75.1031389  33.7127347 100.4917853  76.7321389
  33.5597347  99.8167853  77.7451389  32.8017347 100.5687853  75.7631389
  32.8907347 101.2377853  74.9991389  31.5927347  99.7517853  75.6441389
  31.5237347  99.1077853  76.5201389  30.3297347 100.6347853  75.5841389
  30.5207347 101.4657853  74.9051389  29.5187347 100.0487853  75.1511389
  29.8527347 101.2057853  76.9291389  28.8677347 101.6507853  76.7851389
  29.7307347 100.3807853  77.6301389  30.7667347 102.2507853  77.5661389
  31.4767347 102.9977853  76.9071389  30.7637347 102.3807853  78.8741389
  30.1807347 101.7697853  79.4461389  31.3447347 103.0927853  79.3171389
  31.6777347  98.9097853  74.3631389  32.1127347  99.4147853  73.3271389
  31.2317347  97.6537853  74.4151389  30.9187347  97.2237853  75.2861389
  31.1327347  96.7457853  73.2651389  30.9987347  95.7327853  73.6441389
  29.8877347  97.0947853  72.4351389  29.0187347  97.1307853  73.0921389
  30.0087347  98.0917853  72.0111389  29.6217347  96.0987853  71.3061389
  29.9657347  94.9017853  71.4391389  29.0307347  96.5117853  70.2841389
  32.4377347  96.6257853  72.4461389  32.4747347  96.8367853  71.2331389
  33.5377347  96.3247853  73.1301389  33.5427347  96.1987853  74.1421389
  34.8507347  96.1417853  72.5161389  34.9317347  96.8237853  71.6691389
  35.9197347  96.4507853  73.5641389  36.9087347  96.3197853  73.1251389
  35.8077347  97.4797853  73.9051389  35.8057347  95.7737853  74.4101389
  35.0487347  94.7267853  71.9471389  34.4987347  93.7457853  72.4541389
  35.9387347  94.6157853  70.9631389  36.1917347  95.3937853  70.3531389
  36.6467347  93.3757853  70.6501389  35.9197347  92.5667853  70.7221389
  37.2357347  93.4387853  69.2401389  37.7787347  94.3787853  69.1391389
  37.9667347  92.6367853  69.1401389  36.2577347  93.3327853  68.0941389
  35.4427347  92.1907853  67.9711389  35.4867347  91.4157853  68.7221389
  34.5737347  92.0537853  66.8771389  33.9487347  91.1777853  66.7871389
  34.5207347  93.0647853  65.8981389  33.6647347  92.9597853  64.8541389
  33.1527347  93.7907853  64.7661389  35.3517347  94.1977853  66.0071389
  35.3217347  94.9647853  65.2471389  36.2197347  94.3297853  67.1061389
  36.8567347  95.1977853  67.1901389  37.7907347  93.1137853  71.6381389
  38.3917347  94.0477853  72.1691389  38.1657347  91.8447853  71.7971389
  37.6137347  91.0647853  71.4401389  39.3867347  91.4107853  72.4871389
  39.9247347  92.3037853  72.8051389  39.0687347  90.5827853  73.7501389
  38.6397347  89.6547853  73.3721389  40.3277347  90.3047853  74.5721389
  40.0647347  89.7197853  75.4531389  41.0417347  89.7477853  73.9661389
  40.7747347  91.2487853  74.8831389  38.0597347  91.2617853  74.6771389
  37.8797347  90.6277853  75.5451389  38.4557347  92.2227853  75.0051389
  37.1227347  91.4187853  74.1421389  40.2617347  90.5977853  71.5341389
  39.7657347  89.6927853  70.8661389  41.5677347  90.8677853  71.4981389
  41.9617347  91.6987853  71.9391389  42.5837347  90.0377853  70.8431389
  42.1277347  89.1997853  70.3171389  43.3297347  90.9027853  69.8101389
  42.6157347  91.2527853  69.0641389  43.7257347  91.7857853  70.3121389
  44.4827347  90.1817853  69.0931389  45.0907347  89.6937853  69.8551389
  43.9517347  89.1377853  68.1201389  44.7877347  88.6427853  67.6261389
  43.3627347  88.3997853  68.6641389  43.3247347  89.6227853  67.3721389
  45.3167347  91.1817853  68.3081389  46.1307347  90.6607853  67.8041389
  44.6887347  91.6767853  67.5671389  45.7297347  91.9257853  68.9891389
  43.5247347  89.4467853  71.9031389  44.1377347  90.1977853  72.6491389
  43.6507347  88.1237853  71.9481389  43.1497347  87.5017853  71.3131389
  44.5067347  87.4107853  72.8951389  44.9067347  88.1377853  73.6011389
  43.6957347  86.3727853  73.6751389  43.3607347  85.6007853  72.9831389
  44.3517347  85.8887853  74.3981389  42.4707347  86.9327853  74.4191389
  42.6287347  88.0077853  74.5031389  41.1677347  86.6637853  73.6671389
  40.3307347  87.0767853  74.2301389  41.2107347  87.1337853  72.6841389
  41.0307347  85.5887853  73.5501389  42.3407347  86.2837853  75.7881389
  41.4697347  86.6897853  76.3021389  42.2227347  85.2067853  75.6701389
  43.2367347  86.4887853  76.3741389  45.6867347  86.7537853  72.1861389
  45.4807347  86.0117853  71.2251389  46.9057347  86.9757853  72.6671389
  47.0957347  87.6107853  73.4421389  48.1057347  86.3247853  72.1261389
  47.7737347  85.4917853  71.5061389  48.8907347  87.2997853  71.2551389
  48.2417347  87.7007853  70.4771389  49.2247347  88.1437853  71.8581389
  50.0047347  86.6687853  70.6651389  50.8127347  86.8867853  71.1761389
  48.9847347  85.7237853  73.2161389  49.4697347  86.4287853  74.0941389
  49.2577347  84.4267853  73.1131389  48.8297347  83.8367853  72.4001389
  50.1807347  83.6897853  73.9821389  49.9297347  83.9137853  75.0191389
  50.0167347  82.1867853  73.7081389  48.9717347  81.9167853  73.8571389
  50.2497347  81.9947853  72.6611389  50.8877347  81.2777853  74.5791389
  51.9337347  81.4277853  74.3121389  50.7787347  81.5767853  75.6221389
  50.5497347  79.7897853  74.4501389  49.3807347  79.4007853  74.6481389
  51.4597347  78.9967853  74.1231389  51.6427347  84.1247853  73.7991389
  52.4797347  83.8727853  74.6651389  51.9517347  84.7827853  72.6751389
  51.2367347  85.0527853  72.0001389  53.2967347  85.1987853  72.2571389
  53.9987347  84.9297853  73.0461389  53.7087347  84.4587853  70.9731389
  53.1317347  84.8667853  70.1431389  54.7567347  84.6797853  70.7721389
  53.5307347  82.9337853  70.9791389  52.4737347  82.7067853  71.1191389
  53.8127347  82.5457853  70.0001389  54.3357347  82.1927853  72.0491389
  55.4007347  82.2817853  71.8351389  54.1667347  82.6537853  73.0221389
  53.9407347  80.7147853  72.1021389  52.8637347  80.6397853  72.2501389
  54.1637347  80.2517853  71.1411389  54.6197347  79.9697853  73.1581389
  54.3077347  78.9777853  73.1391389  55.6477347  80.0127853  73.0071389
  54.3877347  80.3877853  74.0821389  53.3797347  86.7207853  72.0771389
  52.4057347  87.3557853  71.6611389  54.5467347  87.2957853  72.3611389
  55.3337347  86.7517853  72.7151389  54.8797347  88.7187853  72.2221389
  54.2157347  89.3027853  72.8591389  56.3327347  88.9347853  72.6831389
  56.3977347  88.7467853  73.7551389  56.9747347  88.2037853  72.1911389
  56.8597347  90.3417853  72.3891389  57.0197347  90.4447853  71.3161389
  56.0997347  91.0717853  72.6691389  58.1677347  90.6727853  73.1241389
  58.0347347  90.5527853  74.1991389  58.9537347  89.9817853  72.8211389
  58.5787347  92.1147853  72.8011389  59.1327347  92.1297853  71.8631389
  57.6837347  92.7197853  72.6521389  59.4027347  92.7177853  73.8621389
  59.7797347  93.6297853  73.5331389  58.8197347  92.8697853  74.7101389
  60.1907347  92.0807853  74.0941389  54.6317347  89.2407853  70.8051389
  54.9107347  88.5607853  69.8201389  54.1287347  90.4657853  70.7181389
  53.9447347  91.0307853  71.5471389  53.7787347  91.1597853  69.4841389
  53.8497347  90.4917853  68.6251389  52.3147347  91.6447853  69.5581389
  52.2457347  92.4237853  70.3171389  51.9207347  92.2087853  68.2051389
  50.8877347  92.5557853  68.2421389  52.5747347  93.0437853  67.9541389
  52.0157347  91.4327853  67.4461389  51.3417347  90.5357853  70.0141389
  51.5037347  89.6587853  69.3881389  51.5997347  90.2507853  71.0341389
  49.8587347  90.8847853  69.9751389  49.2747347  90.0297853  70.3171389
  49.6687347  91.7377853  70.6261389  49.5707347  91.1357853  68.9541389
  54.7697347  92.3147853  69.2771389  54.8467347  93.2107853  70.1161389
  55.4917347  92.3257853  68.1491389  55.3577347  91.6547853  67.3931389
  56.5547347  93.3107853  67.8871389  56.3597347  94.1287853  68.5801389
  57.9247347  92.6747853  68.1241389  58.1467347  91.9967853  67.3001389
  58.6847347  93.4557853  68.1081389  58.0227347  91.9717853  69.3281389
  58.9217347  91.5917853  69.4131389  56.5407347  93.9157853  66.4711389
  57.1897347  94.9287853  66.2451389  55.8237347  93.3317853  65.5061389
  55.1267347  92.6127853  65.7011389  55.9447347  93.6427853  64.0731389
  56.6947347  94.4317853  64.0201389  56.3967347  92.4097853  63.2951389
  56.7937347  92.7227853  62.3291389  57.2127347  91.9267853  63.8331389
  55.3577347  91.4697853  63.0871389  55.7047347  90.7037853  62.5841389
  54.6837347  94.2137853  63.4311389  53.5667347  93.8327853  63.7831389
  54.8487347  95.0807853  62.4291389  55.7657347  95.3857853  62.1031389
  53.7257347  95.6887853  61.6881389  53.2007347  96.3317853  62.3941389
  54.2167347  96.5547853  60.5101389  54.7527347  95.8687853  59.8551389
  53.0477347  97.1737853  59.7351389  53.4347347  97.7767853  58.9131389
  52.4147347  96.3807853  59.3371389  52.4617347  97.8047853  60.4031389
  55.2107347  97.6477853  60.9261389  56.0497347  97.1797853  61.4411389
  55.6107347  98.1167853  60.0271389  54.6357347  98.7197853  61.8151389
  55.4107347  99.4467853  62.0561389  53.8167347  99.2207853  61.2981389
  54.2627347  98.2687853  62.7341389  52.7577347  94.6237853  61.1711389
  51.5527347  94.7087853  61.3891389  53.3087347  93.5627853  60.5921389
  54.3197347  93.4457853  60.5261389  52.5767347  92.4577853  59.9921389
  51.8617347  92.8827853  59.2881389  53.5677347  91.5387853  59.2651389
  54.2997347  91.1747853  59.9861389  53.0277347  90.6687853  58.8921389
  54.3157347  92.1957853  58.0921389  54.6917347  91.4087853  57.4381389
  53.6017347  92.7797853  57.5111389  55.4847347  93.1047853  58.4791389
  56.0187347  93.0657853  59.5741389  55.9107347  93.9847853  57.6161389
  55.4827347  94.0407853  56.6921389  56.6717347  94.6167853  57.8651389
  51.7447347  91.6557853  61.0071389  50.7227347  91.0897853  60.6281389
  52.1397347  91.6097853  62.2841389  53.0197347  92.0087853  62.6111389
  51.3487347  90.9817853  63.3451389  51.1407347  89.9737853  62.9861389
  52.1127347  90.9447853  64.6711389  52.2797347  91.9667853  65.0111389
  51.4927347  90.4557853  65.4221389  53.3507347  90.2807853  64.6011389
  53.9627347  90.7887853  64.0281389  50.0417347  91.7267853  63.6131389
  48.9937347  91.1017853  63.7521389  50.0917347  93.0567853  63.7321389
  50.9067347  93.6137853  63.4771389  48.9677347  93.8467853  64.2461389
  48.4087347  93.1257853  64.8431389  49.4387347  95.0137853  65.1241389
  48.5717347  95.6537853  65.2871389  49.9497347  94.4817853  66.4541389
  50.2837347  95.3137853  67.0751389  49.1487347  93.9467853  66.9641389
  50.7837347  93.8027853  66.2781389  50.4937347  95.9107853  64.4521389
  51.4877347  95.5127853  64.6571389  50.3557347  95.8807853  63.3711389
  50.4217347  97.3527853  64.9281389  51.1877347  97.9417853  64.4231389
  49.4387347  97.7627853  64.6991389  50.5877347  97.3887853  66.0051389
  48.0047347  94.3737853  63.1921389  46.8057347  94.3927853  63.4521389
  48.4617347  94.8157853  62.0171389  49.4107347  94.6827853  61.6691389
  47.5587347  95.5557853  61.1261389  47.1117347  96.3097853  61.7741389
  48.2817347  96.3487853  60.0191389  47.4747347  96.8427853  59.4781389
  49.2477347  97.3557853  60.6201389  49.7467347  97.9037853  59.8201389
  48.6987347  98.0547853  61.2511389  49.9917347  96.8327853  61.2201389
  49.0307347  95.5097853  59.0011389  49.5027347  96.1637853  58.2681389
  49.7957347  94.9207853  59.5071389  48.3327347  94.8417853  58.4961389
  46.3747347  94.7327853  60.6031389  45.2937347  95.3067853  60.5371389
  46.4667347  93.4027853  60.3581389  47.6497347  92.5497853  60.3621389
  47.9067347  92.2427853  61.3761389  48.5137347  93.0787853  59.9601389
  47.2987347  91.3477853  59.5021389  47.8787347  90.4667853  59.7791389
  47.4887347  91.5347853  58.4451389  45.8197347  91.1637853  59.7871389
  45.6587347  90.5417853  60.6671389  45.3117347  90.6767853  58.9551389
  45.2967347  92.5877853  60.0051389  44.8327347  93.0177853  59.1171389
  44.1777347  92.5797853  61.0591389  43.0137347  92.4107853  60.7021389
  44.5027347  92.7437853  62.3481389  45.4657347  92.7957853  62.6791389
  43.5077347  92.8647853  63.4121389  42.6477347  92.2427853  63.1641389
  44.1107347  92.3627853  64.7241389  43.3727347  92.4507853  65.5211389
  44.4027347  91.3187853  64.6141389  44.9877347  92.9607853  64.9741389
  42.9617347  94.2957853  63.5311389  41.7617347  94.4687853  63.7321389
  43.8027347  95.3197853  63.3331389  44.8107347  95.2147853  63.2141389
  43.3257347  96.7037853  63.2711389  42.7377347  96.8657853  64.1741389
  44.4987347  97.6987853  63.2651389  45.0817347  97.5357853  62.3591389
  44.0917347  98.7077853  63.2051389  45.4487347  97.6327853  64.4681389
  45.9087347  96.6447853  64.4461389  46.4927347  98.7287853  64.3671389
  47.1627347  98.6737853  65.2251389  47.0677347  98.6007853  63.4501389
  45.9997347  99.7007853  64.3531389  44.7247347  97.8067853  65.7851389
  45.4417347  97.7517853  66.6041389  44.2277347  98.7767853  65.8021389
  43.9827347  97.0167853  65.8991389  42.3947347  96.9567853  62.0781389
  41.3997347  97.6427853  62.2571389  42.6497347  96.3797853  60.8991389
  43.4737347  95.7997853  60.7411389  41.7957347  96.5037853  59.7061389
  41.8567347  97.5447853  59.3901389  42.2927347  95.5657853  58.5911389
  42.5187347  94.5947853  59.0321389  41.4797347  95.4117853  57.8821389
  43.5287347  96.0477853  57.8171389  43.2347347  96.8507853  57.1411389
  44.2477347  96.4697853  58.5201389  44.2137347  94.9297853  57.0051389
  43.6357347  93.8477853  56.7931389  45.3457347  95.1337853  56.5441389
  40.3247347  96.1657853  60.0001389  39.4287347  96.9237853  59.6421389
  40.0777347  95.0367853  60.6811389  40.8147347  94.4327853  61.0451389
  38.7227347  94.5517853  60.9741389  38.1237347  94.8267853  60.1061389
  38.6547347  93.0137853  61.0981389  37.6157347  92.7617853  61.3121389
  39.0897347  92.3757853  59.7731389  39.0427347  91.2897853  59.8591389
  38.4247347  92.7057853  58.9751389  40.1117347  92.6767853  59.5421389
  39.4477347  92.4357853  62.2851389  40.5107347  92.6177853  62.1241389
  39.1667347  92.9697853  63.1931389  39.2277347  90.9447853  62.5001389
  39.8177347  90.6087853  63.3531389  38.1717347  90.7567853  62.6941389
  39.5357347  90.3987853  61.6081389  38.0837347  95.2457853  62.1771389
  36.8827347  95.4907853  62.1551389  38.8587347  95.6327853  63.1931389
  39.8467347  95.3927853  63.2791389  38.3397347  96.4507853  64.2881389
  37.4577347  95.9737853  64.7151389  39.4007347  96.5607853  65.3831389
  39.0167347  97.1697853  66.2011389  39.6447347  95.5657853  65.7551389
  40.2987347  97.0247853  64.9751389  37.8897347  97.8287853  63.7761389
  36.7777347  98.2727853  64.0621389  38.7207347  98.4567853  62.9361389
  39.6487347  98.0907853  62.7231389  38.4367347  99.7027853  62.2311389
  38.2157347 100.4937853  62.9471389  39.6857347 100.0807853  61.4161389
  40.5307347 100.1937853  62.0951389  39.9287347  99.2617853  60.7391389
  39.5267347 101.3537853  60.6111389  39.2177347 102.4017853  61.1421389
  39.7297347 101.3137853  59.3201389  39.6287347 102.1607853  58.7611389
  39.9897347 100.4347853  58.8721389  37.1847347  99.5827853  61.3481389
  36.2687347 100.3847853  61.4831389  37.0967347  98.5657853  60.4921389
  37.8137347  97.8447853  60.4141389  35.9737347  98.3687853  59.5761389
  35.8637347  99.2877853  59.0001389  36.2887347  97.1897853  58.6691389
  35.4597347  97.0297853  57.9791389  37.1967347  97.3987853  58.1031389
  36.4357347  96.2947853  59.2741389  34.6127347  98.1717853  60.2731389
  33.6047347  98.7147853  59.8211389  34.5557347  97.4377853  61.3861389
  35.3567347  96.9487853  61.7861389  33.3057347  97.2727853  62.1411389
  32.4877347  97.2897853  61.4201389  33.2997347  95.9167853  62.8441389
  34.2247347  95.7977853  63.4081389  32.4817347  95.8857853  63.5631389
  33.1557347  94.7717853  61.8731389  32.0187347  94.5107853  61.1051389
  32.2877347  93.4057853  60.4031389  31.6097347  92.9347853  59.7071389
  33.5217347  92.9677853  60.6891389  33.9677347  92.1427853  60.2891389
  34.0867347  93.8167853  61.6121389  35.0737347  93.7397853  62.0431389
  32.9757347  98.4467853  63.0821389  31.9177347  98.4437853  63.7071389
  33.8807347  99.4187853  63.1951389  34.7717347  99.4207853  62.6991389
  33.6717347 100.5917853  64.0571389  34.5487347 101.2297853  63.9461389
  32.4157347 101.3497853  63.6191389  31.5357347 100.7827853  63.9241389
  32.3777347 102.3037853  64.1441389  32.3417347 101.6067853  62.1231389
  32.0887347 100.6817853  61.6061389  31.5427347 102.3177853  61.9141389
  33.6567347 102.1467853  61.5851389  34.4677347 101.4777853  61.8731389
  33.6247347 102.1587853  60.4961389  33.9387347 103.4917853  62.0771389
  33.1467347 104.0887853  62.3161389  35.1617347 103.9887853  62.2331389
  36.2227347 103.2497853  61.9361389  36.1007347 102.2987853  61.5871389
  37.1607347 103.6327853  62.0561389  35.3247347 105.2247853  62.6871389
  34.5107347 105.7947853  62.9171389  36.2637347 105.6047853  62.8061389
  33.5597347 100.2187853  65.5381389  32.6677347 100.6847853  66.2461389
  34.4787347  99.3727853  65.9881389  35.2327347  99.0007853  65.4111389
  34.4927347  98.8857853  67.3851389  33.6757347  99.3897853  67.9011389
  34.2827347  97.3597853  67.4391389  35.1287347  96.8847853  66.9431389
  34.3117347  97.0507853  68.4841389  32.9927347  96.8077853  66.8151389
  32.9917347  97.0357853  65.7491389  32.9927347  95.7217853  66.9091389
  31.7077347  97.3577853  67.4401389  31.7457347  97.2517853  68.5241389
  31.6157347  98.4227853  67.2271389  30.4927347  96.6047853  66.8821389
  30.4297347  96.7647853  65.8061389  30.6267347  95.5347853  67.0371389
  29.2287347  97.0397853  67.5191389  28.4287347  96.5427853  67.0781389
  29.2567347  96.8167853  68.5341389  29.1117347  98.0657853  67.3931389
  35.8197347  99.2217853  68.0861389  36.8667347  99.1357853  67.4411389
  35.8167347  99.5367853  69.3911389  34.6767347  99.9447853  70.1841389
  34.0757347  99.0837853  70.4781389  34.0247347 100.6107853  69.6191389
  35.2537347 100.6497853  71.4011389  34.6067347 100.5407853  72.2711389
  35.3747347 101.7187853  71.2251389  36.5897347  99.9647853  71.6111389
  36.4957347  99.1047853  72.2741389  37.3157347 100.6397853  72.0651389
  37.0227347  99.5427853  70.2101389  37.7497347 100.2317853  69.7801389
  37.7327347  98.1857853  70.2501389  37.0937347  97.1447853  70.1091389
  39.0437347  98.1617853  70.4831389  39.5977347  99.0047853  70.6371389
  39.8277347  96.9257853  70.5431389  39.1567347  96.0787853  70.6861389
  40.5717347  96.7417853  69.2061389  39.8327347  96.6757853  68.4081389
  41.1657347  97.6357853  69.0171389  41.4977347  95.5147853  69.1141389
  42.1107347  95.5327853  70.0151389  40.7237347  94.2047853  69.0581389
  41.4237347  93.3717853  68.9941389  40.1177347  94.1017853  69.9581389
  40.0757347  94.2027853  68.1821389  42.3577347  95.5867853  67.8581389
  43.0057347  94.7117853  67.8101389  41.7147347  95.6117853  66.9781389
  42.9687347  96.4887853  67.8861389  40.7697347  96.9027853  71.7511389
  41.4917347  97.8657853  71.9971389  40.8057347  95.7747853  72.4571389
  40.1727347  94.9957853  72.2761389  41.7377347  95.5117853  73.5591389
  42.2577347  96.4357853  73.8101389  40.9877347  95.0327853  74.8151389
  40.5947347  94.0497853  74.5541389  41.9137347  94.9177853  76.0341389
  41.3397347  94.5767853  76.8961389  42.7087347  94.2027853  75.8211389
  42.3507347  95.8917853  76.2521389  39.8407347  95.9687853  75.1931389
  39.3407347  95.5897853  76.0851389  40.2347347  96.9647853  75.3931389
  39.1267347  96.0197853  74.3711389  42.7397347  94.4507853  73.1171389
  42.3257347  93.3727853  72.6991389  44.0417347  94.7237853  73.2031389
  44.4087347  95.6387853  73.4661389  45.0757347  93.7237853  72.9251389
  44.6457347  92.8907853  72.3691389  46.1937347  94.2937853  72.0181389
  46.5907347  95.1667853  72.5351389  47.3017347  93.2537853  71.8051389
  48.0777347  93.6747853  71.1651389  47.7337347  92.9807853  72.7681389
  46.8817347  92.3667853  71.3311389  45.6667347  94.7447853  70.6441389
  46.4047347  94.4917853  69.8831389  44.7627347  94.1817853  70.4111389
  45.3627347  96.2027853  70.5551389  44.9967347  96.4377853  69.5551389
  44.6007347  96.4607853  71.2901389  46.2677347  96.7757853  70.7541389
  45.6147347  93.2127853  74.2591389  46.2567347  93.9637853  74.9871389
  45.3867347  91.9357853  74.5611389  44.7827347  91.3357853  73.9991389
  45.9667347  91.2527853  75.7181389  46.4027347  91.9857853  76.3971389
  44.9067347  90.4977853  76.5571389  44.5477347  89.6627853  75.9561389
  45.5497347  89.9657853  77.8461389  44.8007347  89.4347853  78.4341389
  46.3617347  89.2847853  77.5931389  45.9437347  90.7997853  78.4271389
  43.6717347  91.3587853  76.8751389  43.9787347  92.1937853  77.5051389
  43.2907347  91.7837853  75.9461389  42.5427347  90.6067853  77.5711389
  41.7127347  91.2877853  77.7581389  42.2047347  89.7887853  76.9351389
  42.9027347  90.2057853  78.5181389  47.0287347  90.2967853  75.1821389
  46.7307347  89.3977853  74.4011389  48.2807347  90.4757853  75.5691389
  48.5687347  91.1577853  76.2711389  49.3747347  89.6897853  75.0061389
  49.0037347  88.6907853  74.7761389  49.8577347  90.3687853  73.7341389
  50.6757347  89.7927853  73.3021389  49.0377347  90.4267853  73.0191389
  50.2067347  91.3747853  73.9681389  50.5187347  89.4977853  75.9951389
  50.7137347  90.3247853  76.8821389  51.3167347  88.4487853  75.8071389
  51.1247347  87.7267853  75.1131389  52.5527347  88.2107853  76.5681389
  52.2897347  87.9397853  77.5911389  53.3167347  87.0647853  75.8901389
  52.6657347  86.1917853  75.8471389  53.5337347  87.3527853  74.8611389
  54.6297347  86.6627853  76.5721389  55.1917347  87.5637853  76.8171389
  54.4007347  86.1637853  77.5141389  55.5147347  85.7397853  75.7211389
  55.7117347  85.9917853  74.5121389  56.0897347  84.7787853  76.2751389
  53.4317347  89.4747853  76.6871389  53.9677347  89.7587853  77.7521389
  53.5287347  90.2567853  75.6061389  53.2707347  89.9197853  74.6781389
  53.9967347  91.6507853  75.5811389  53.5267347  92.1917853  76.4021389
  55.5237347  91.6797853  75.7441389  55.7977347  91.0427853  76.5851389
  55.9787347  91.2447853  74.8541389  56.1167347  93.0687853  75.9681389
  55.4117347  93.9647853  76.4851389  57.3207347  93.2427853  75.6811389
  53.6027347  92.3367853  74.2571389  53.3187347  91.6517853  73.2691389
  53.6457347  93.6737853  74.2051389  53.7827347  94.2477853  75.0371389
  53.5047347  94.4727853  72.9721389  53.6557347  93.7997853  72.1281389
  52.0927347  95.0627853  72.8131389  51.9987347  95.8077853  73.6031389
  51.9207347  95.6977853  71.4311389  50.9147347  96.1077853  71.3421389
  52.6507347  96.4967853  71.3041389  52.0737347  94.9407853  70.6611389
  50.9867347  94.0187853  72.9791389  50.0147347  94.4957853  72.8561389
  51.1067347  93.2397853  72.2271389  51.0507347  93.5757853  73.9731389
  54.5727347  95.5707853  72.9241389  54.7787347  96.2717853  73.9101389
  55.2687347  95.7297853  71.7901389  54.9717347  95.3357853  70.8971389
  56.5327347  96.4867853  71.7071389  56.4297347  97.3937853  72.3031389
  57.6497347  95.5567853  72.2301389  57.2657347  95.0077853  73.0901389
  57.8747347  94.8217853  71.4571389  58.9537347  96.2407853  72.6391389
  59.0137347  97.4867853  72.7051389  59.9307347  95.5047853  72.9031389
  56.8807347  96.9667853  70.2781389  56.2897347  96.5187853  69.2961389
  57.8627347  97.8647853  70.1501389  58.1747347  98.4447853  70.9291389
  58.5967347  98.1287853  68.9191389  59.4207347  98.8067853  69.1421389
  59.0387347  97.1957853  68.5691389  57.7657347  98.7257853  67.7951389
  57.1897347  99.8007853  67.9301389  57.7177347  98.0417853  66.6591389
  58.1797347  97.1407853  66.5381389  57.0057347  98.4927853  65.4631389
  57.3317347  99.5107853  65.2501389  57.3337347  97.5907853  64.2621389
  56.6657347  96.7297853  64.2871389  57.1107347  98.1417853  63.3481389
  58.7777347  97.0787853  64.1771389  59.4527347  97.9307853  64.0961389
  59.0267347  96.5627853  65.1041389  59.0257347  96.1287853  62.9921389
  58.0707347  95.6597853  62.3341389  60.2107347  95.8467853  62.7121389
  55.4897347  98.4847853  65.6961389  54.7917347  99.4427853  65.3621389
  54.9947347  97.4097853  66.3151389  55.5737347  96.6167853  66.5911389
  53.5957347  97.2457853  66.6631389  52.9777347  97.3437853  65.7701389
  53.3877347  95.8487853  67.2351389  52.3387347  95.7167853  67.5001389
  53.6707347  95.1047853  66.4901389  54.0047347  95.7247853  68.1251389
  53.1357347  98.3457853  67.6181389  52.2147347  99.0927853  67.2991389
  53.8387347  98.5147853  68.7381389  54.6477347  97.9457853  68.9891389
  53.5067347  99.5427853  69.7161389  52.4607347  99.4197853  69.9961389
  54.3797347  99.3617853  70.9591389  54.2737347  98.3377853  71.3171389
  55.4247347  99.4937853  70.6771389  54.0517347 100.3227853  72.1061389
  54.2047347 101.3377853  71.7411389  52.6027347 100.2317853  72.5711389
  52.4367347 100.9377853  73.3851389  51.9387347 100.4717853  71.7411389
  52.3957347  99.2207853  72.9201389  54.9627347  99.9897853  73.2761389
  54.7477347 100.6617853  74.1071389  54.7917347  98.9597853  73.5891389
  56.0027347 100.1087853  72.9731389  53.6097347 100.9607853  69.1441389
  52.7057347 101.7547853  69.3751389  54.6477347 101.2707853  68.3601389
  55.4137347 100.6287853  68.1581389  54.7777347 102.5867853  67.7101389
  54.8067347 103.3147853  68.5211389  56.0607347 102.6917853  66.8831389
  56.0417347 101.9527853  66.0821389  56.1127347 103.6727853  66.4111389
  57.2017347 102.4907853  67.6841389  57.2627347 101.5457853  67.9351389
  53.5947347 102.8877853  66.7951389  53.1097347 104.0147853  66.7471389
  53.0867347 101.8657853  66.1071389  53.4487347 100.9137853  66.1651389
  51.9547347 102.0137853  65.1991389  52.1357347 102.8937853  64.5821389
  51.8377347 100.7867853  64.3061389  51.6217347  99.9547853  64.9761389
  50.7177347 100.8547853  63.2861389  50.7087347  99.9397853  62.6941389
  49.7627347 100.9637853  63.8011389  50.8757347 101.7097853  62.6291389
  53.0257347 100.6317853  63.5971389  53.6987347 100.2137853  64.1741389
  50.6577347 102.2387853  65.9521389  49.8477347 103.0617853  65.5321389
  50.4647347 101.5617853  67.0861389  51.1067347 100.8487853  67.4321389
  49.3027347 101.7817853  67.9461389  48.3997347 101.6317853  67.3541389
  49.3017347 100.7687853  69.1031389  50.2607347 100.8257853  69.6171389
  48.5367347 101.0617853  69.8221389  49.0537347  99.3167853  68.6881389
  49.6587347  99.1477853  67.7971389  49.4477347  98.3647853  69.8031389
  49.2637347  97.3377853  69.4871389  50.5067347  98.4897853  70.0311389
  48.8567347  98.5817853  70.6931389  47.5967347  99.0597853  68.3751389
  47.4657347  98.0177853  68.0851389  46.9927347  99.2697853  69.2581389
  47.2807347  99.7067853  67.5571389  49.2757347 103.2177853  68.4741389
  48.2787347 103.9067853  68.2701389  50.3667347 103.6997853  69.0881389
  51.2307347 103.1727853  69.2171389  50.3947347 105.0657853  69.6361389
  49.5227347 105.1277853  70.2871389  51.6087347 105.3477853  70.5361389
  51.4677347 106.3787853  70.8591389  51.6487347 104.4007853  71.7271389
  52.5187347 104.6267853  72.3431389  50.7427347 104.5237853  72.3201389
  51.7127347 103.3717853  71.3721389  52.9457347 105.2567853  69.8261389
  53.7477347 105.4697853  70.5321389  53.0747347 104.2527853  69.4211389
  52.9757347 105.9827853  69.0131389  50.2337347 106.1297853  68.5531389
  49.5157347 107.0957853  68.7851389  50.7847347 105.9267853  67.3481389
  51.4457347 105.1727853  67.1591389  50.4987347 106.7617853  66.1771389
  50.8367347 107.7717853  66.4091389  51.2607347 106.2457853  64.9451389
  51.2857347 105.1567853  64.9751389  50.7117347 106.5267853  64.0461389
  52.6937347 106.7717853  64.8361389  53.1287347 106.7397853  65.8351389
  53.5017347 105.9167853  63.8761389  54.5177347 106.3047853  63.8101389
  53.5287347 104.8887853  64.2381389  53.0397347 105.9417853  62.8891389
  52.7047347 108.1957853  64.3021389  53.7327347 108.5507853  64.2321389
  52.2457347 108.2167853  63.3141389  52.1427347 108.8417853  64.9771389
  49.0027347 106.8217853  65.8781389  48.4307347 107.8977853  65.9221389
  48.3547347 105.6957853  65.5951389  48.8027347 104.7807853  65.6351389
  46.9427347 105.6287853  65.1981389  46.8197347 106.2577853  64.3161389
  46.5497347 104.1897853  64.8291389  46.9847347 103.5047853  65.5571389
  45.4667347 104.0867853  64.9021389  46.9917347 103.7807853  63.4411389
  46.2507347 103.8427853  62.4751389  48.2087347 103.3467853  63.2801389
  48.5307347 103.0637853  62.3551389  48.8397347 103.2897853  64.0791389
  46.0177347 106.1837853  66.2901389  45.0147347 106.8167853  65.9741389
  46.3827347 106.0257853  67.5711389  47.1867347 105.4567853  67.8351389
  45.7077347 106.6227853  68.7371389  44.6337347 106.4667853  68.6371389
  46.2267347 105.9097853  70.0021389  45.8547347 104.8857853  69.9921389
  47.3137347 105.8547853  69.9401389  45.8557347 106.5407853  71.3521389
  46.2317347 105.8997853  72.1491389  46.3727347 107.4967853  71.4411389
  44.3597347 106.7737853  71.5801389  44.2337347 107.5617853  72.3231389
  43.9127347 107.1347853  70.6541389  43.6327347 105.5757853  72.0261389
  44.0957347 104.6727853  71.9261389  42.4247347 105.5937853  72.5451389
  41.6777347 106.6477853  72.4971389  42.0217347 107.4967853  72.0471389
  40.7447347 106.6307853  72.9091389  41.9467347 104.5517853  73.1391389
  42.5077347 103.7027853  73.2091389  41.0087347 104.5777853  73.5381389
  45.8367347 108.1537853  68.8181389  44.8457347 108.8277853  69.0951389
  47.0227347 108.7257853  68.6041389  47.8677347 108.1917853  68.4021389
  47.2427347 110.1827853  68.6361389  46.5727347 110.5867853  69.3951389
  48.7127347 110.4637853  68.9941389  49.3247347 109.6517853  68.6021389
  49.0247347 111.3737853  68.4821389  49.0157347 110.6207853  70.4921389
  48.5757347 111.5777853  70.7721389  48.3827347 109.5777853  71.3871389
  48.6557347 109.7737853  72.4241389  47.2987347 109.6187853  71.2831389
  48.7377347 108.5877853  71.1001389  50.5207347 110.5897853  70.7141389
  50.7337347 110.7017853  71.7771389  50.9207347 109.6387853  70.3611389
  50.9867347 111.4067853  70.1631389  46.8747347 110.8967853  67.3231389
  46.5607347 112.0867853  67.3371389  46.9437347 110.2027853  66.1831389
  47.1747347 109.2097853  66.1761389  46.7107347 110.7287853  64.8291389
  47.0247347 111.7717853  64.8011389  47.5307347 109.8787853  63.8391389
  48.5667347 109.8617853  64.1771389  47.1647347 108.8527853  63.8821389
  47.5057347 110.3407853  62.3751389  46.5077347 110.6947853  62.1171389
  48.1857347 111.1817853  62.2431389  47.9087347 109.1947853  61.4351389
  48.9657347 108.9667853  61.5701389  47.3527347 108.2947853  61.6971389
  47.6457347 109.5507853  59.9761389  46.6677347 110.0237853  59.8881389
  48.3837347 110.2797853  59.6421389  47.6967347 108.3677853  59.1051389
  46.9977347 108.4687853  58.3421389  48.6477347 108.2797853  58.6941389
  47.4627347 107.5447853  59.6411389  45.2317347 110.7127853  64.4421389
  44.7417347 111.6647853  63.8421389  44.5427347 109.6277853  64.7811389
  44.9347347 108.9187853  65.4011389  43.1857347 109.2917853  64.3441389
  42.6987347 110.1577853  63.8961389  43.2187347 108.2117853  63.2301389
  43.7497347 107.3937853  63.7181389  41.8647347 107.7067853  62.7551389
  42.0087347 106.9567853  61.9771389  41.3277347 107.2617853  63.5931389
  41.2867347 108.5387853  62.3541389  43.9127347 108.7217853  61.9801389
  43.9177347 107.9387853  61.2211389  43.3807347 109.5937853  61.5991389
  44.9387347 108.9987853  62.2211389  42.3687347 108.8747853  65.5731389
  42.8817347 108.5887853  66.6511389  41.0407347 108.9097853  65.4701389
  40.5667347 109.2567853  64.6361389  40.1097347 108.4657853  66.5151389
  40.4007347 108.9297853  67.4571389  39.1137347 108.8357853  66.2711389
  40.0267347 106.9467853  66.7251389  38.9367347 106.4417853  66.9951389
  41.1207347 106.1917853  66.5571389  42.0377347 106.5747853  66.3291389
  41.1017347 104.7337853  66.6861389  40.1897347 104.3377853  66.2391389
  42.2737347 104.1127853  65.9061389  42.4497347 104.6877853  64.9971389
  43.1827347 104.1777853  66.5051389  42.0077347 102.6437853  65.5381389
  41.6147347 102.1857853  66.4461389  40.9877347 102.4867853  64.4231389
  40.8427347 101.4277853  64.2091389  40.0397347 102.9267853  64.7321389
  41.3477347 102.9927853  63.5271389  43.2847347 101.9567853  65.0871389
  43.0697347 100.9187853  64.8331389  43.6847347 102.4697853  64.2121389
  44.0187347 101.9877853  65.8921389  41.0657347 104.3237853  68.1681389
  42.0267347 104.5187853  68.9131389  39.9357347 103.7697853  68.6021389
  39.1497347 103.5597853  67.9871389  39.6967347 103.4037853  69.9971389
  40.1017347 104.1797853  70.6471389  38.1887347 103.3097853  70.2581389
  37.7427347 102.6317853  69.5301389  38.0237347 102.8727853  71.2431389
  37.4777347 104.6577853  70.1851389  37.8647347 105.3107853  70.9671389
  37.7057347 105.1327853  69.2311389  35.9747347 104.5357853  70.3351389
  35.3067347 103.8827853  69.5511389  35.3757347 105.1487853  71.3261389
  35.9207347 105.6987853  71.9901389  34.3637347 105.0757853  71.4341389
  40.4267347 102.1017853  70.3521389  39.8917347 101.0127853  70.1661389
  41.6637347 102.1917853  70.8461389  42.1127347 103.0837853  71.0531389
  42.5147347 101.0267853  71.1461389  41.8487347 100.1697853  71.2421389
  43.4997347 100.7297853  69.9931389  44.2257347 101.5407853  70.0511389
  44.1747347  99.3817853  70.1471389  44.8567347  99.2187853  69.3131389
  44.7337347  99.3597853  71.0831389  43.4197347  98.5957853  70.1571389
  42.8327347 100.7157853  68.6321389  43.5767347 100.5017853  67.8641389
  42.0607347  99.9467853  68.6131389  42.3807347 101.6887853  68.4381389
  43.2497347 101.1737853  72.4831389  43.6347347 102.2777853  72.8601389
  43.4577347 100.0627853  73.1901389  43.0027347  99.1797853  72.9561389
  44.3387347  99.9517853  74.3641389  45.0907347 100.7397853  74.3271389
  43.5567347 100.1717853  75.6831389  43.0247347 101.1037853  75.4921389
  42.5597347  99.0507853  76.0071389  42.0507347  99.2757853  76.9441389
  41.8257347  98.9737853  75.2051389  43.0937347  98.1047853  76.1021389
  44.4657347 100.3067853  76.9121389  43.8547347 100.4587853  77.8021389
  45.0567347  99.3987853  77.0291389  45.1317347 101.1587853  76.7801389
  45.0547347  98.5957853  74.3291389  44.4917347  97.6127853  73.8521389
  46.2707347  98.5257853  74.8591389  46.7797347  99.3477853  75.1831389
  47.0107347  97.2787853  75.0371389  46.3637347  96.4347853  74.7971389
  48.1917347  97.2467853  74.0751389  48.7437347  96.3167853  74.2081389
  47.8277347  97.3097853  73.0501389  48.8497347  98.0917853  74.2791389
  47.4267347  97.0817853  76.5011389  47.7507347  98.0477853  77.1931389
  47.4277347  95.8317853  76.9671389  47.2047347  95.0377853  76.3661389
  47.7347347  95.4157853  78.3501389  48.2987347  96.2307853  78.8031389
  46.4547347  95.1967853  79.1891389  46.8347347  94.8877853  80.1631389
  45.6197347  96.4567853  79.3381389  44.7357347  96.2387853  79.9371389
  46.2107347  97.2287853  79.8311389  45.3137347  96.8087853  78.3531389
  45.5477347  94.1137853  78.6261389  44.6677347  94.0097853  79.2611389
  45.2377347  94.3867853  77.6181389  46.0867347  93.1667853  78.5961389
  48.5937347  94.1427853  78.3681389  48.5057347  93.3207853  77.4561389
  49.4087347  93.9457853  79.4121389  49.5707347  94.6447853  80.1371389
  50.1577347  92.6877853  79.6151389  50.7177347  92.5037853  78.6991389
  51.1217347  92.7997853  80.8061389  50.5297347  92.9617853  81.7071389
  51.6267347  91.8407853  80.9251389  52.1907347  93.8947853  80.7351389
  51.7427347  94.8007853  80.3281389  52.5247347  94.1297853  81.7461389
  53.4027347  93.5167853  79.8881389  53.8067347  92.5597853  80.2191389
  53.1067347  93.3937853  78.8461389  54.4707347  94.6047853  80.0051389
  54.0627347  95.5487853  79.6441389  54.7237347  94.7477853  81.0551389
  55.6987347  94.2837853  79.2471389  56.4007347  95.0377853  79.3881389
  56.0887347  93.3797853  79.5841389  55.4717347  94.2077853  78.2351389
  49.1997347  91.5257853  79.9011389  48.2137347  91.7067853  80.6141389
  49.5207347  90.3217853  79.4431389  50.2297347  90.1617853  78.7281389
  48.8777347  89.1007853  79.9291389  47.7947347  89.2127853  79.8761389
  49.2897347  87.9277853  79.0431389  48.8127347  87.0157853  79.4021389
  48.9787347  88.1207853  78.0161389  50.3727347  87.8087853  79.0771389
  49.2397347  88.8467853  81.4171389  50.4047347  89.0257853  81.7861389
  48.2877347  88.4527853  82.2821389  46.8757347  88.2877853  81.9851389
  46.7297347  87.5497853  81.1961389  46.4427347  89.2227853  81.6311389
  46.2077347  87.8367853  83.2791389  46.1037347  86.7527853  83.3221389
  45.2077347  88.2577853  83.3841389  47.1527347  88.3547853  84.3551389
  47.0887347  87.7587853  85.2651389  46.9207347  89.3837853  84.6301389
  48.5287347  88.2447853  83.7101389  49.2407347  88.9817853  84.0831389
  49.1817347  86.8987853  84.0421389  49.0277347  85.9197853  83.3171389
  49.8647347  86.8357853  85.1881389  49.9477347  87.6287853  85.8241389
  50.5637347  85.6427853  85.6591389  50.7407347  85.7417853  86.7301389
  49.9127347  84.7797853  85.5221389  51.8967347  85.3647853  84.9661389
  52.4957347  86.2417853  84.3571389  52.3607347  84.1257853  85.0561389
  51.8597347  83.4167853  85.5911389  53.5817347  83.5837853  84.4531389
  53.7307347  84.0097853  83.4611389  54.7947347  83.9687853  85.3071389
  55.6987347  83.6137853  84.8131389  54.8617347  85.0557853  85.3521389
  54.7637347  83.4257853  86.7131389  55.2007347  82.1187853  86.9641389
  55.6017347  81.5207853  86.1591389  55.1197347  81.5847853  88.2561389
  55.4427347  80.5707853  88.4401389  54.6227347  82.3597853  89.3081389
  54.5677347  81.9487853  90.3051389  54.1967347  83.6697853  89.0651389
  53.8127347  84.2717853  89.8761389  54.2677347  84.2017853  87.7721389
  53.9397347  85.2137853  87.5891389  53.4467347  82.0597853  84.2871389
  52.4687347  81.4727853  84.7481389  54.3937347  81.4167853  83.6051389
  55.1767347  81.8967853  83.1601389  54.4207347  79.9677853  83.4171389
  55.3027347  79.7067853  82.8331389  54.5307347  79.4907853  84.3911389
  53.1847347  79.3917853  82.7241389  52.5457347  80.0387853  81.8971389
  52.8087347  78.1707853  83.0911389  53.3507347  77.5927853  83.7331389
  51.5777347  77.5237853  82.6141389  51.5517347  77.6757853  81.5351389
  51.6047347  76.0117853  82.9011389  50.6547347  75.5847853  82.5791389
  52.3817347  75.5597853  82.2851389  51.8477347  75.6037853  84.3621389
  52.0367347  76.4737853  85.2331389  51.8667347  74.3907853  84.6461389
  50.2957347  78.1687853  83.1671389  49.2387347  78.0487853  82.5551389
  50.3587347  78.8957853  84.2841389  51.1987347  78.9797853  84.8561389
  49.2167347  79.6437853  84.7911389  48.3677347  78.9727853  84.9191389
  49.5147347  80.2167853  86.1811389  49.8117347  79.4077853  86.8481389
  50.3597347  80.9017853  86.1151389  48.3217347  80.9467853  86.7761389
  47.1887347  80.4907853  86.7121389  48.5127347  82.0967853  87.3611389
  47.7217347  82.6047853  87.7581389  49.4527347  82.4887853  87.4211389
  48.7927347  80.7047853  83.7751389  47.6387347  80.6997853  83.3681389
  49.7137347  81.5367853  83.2541389  50.6917347  81.5197853  83.5431389
  49.4337347  82.5647853  82.2141389  48.7777347  83.3147853  82.6561389
  50.7527347  83.2177853  81.7691389  51.2047347  83.7107853  82.6301389
  51.4407347  82.4337853  81.4531389  50.6187347  84.2407853  80.6321389
  50.1077347  83.7797853  79.7871389  49.9987347  85.0737853  80.9641389
  51.9847347  84.7687853  80.1771389  52.6077347  83.9307853  79.8651389
  51.8497347  85.4077853  79.3041389  52.6847347  85.5277853  81.2311389
  52.1077347  85.9117853  81.9791389  53.9807347  85.7597853  81.3031389
  54.8147347  85.3607853  80.4001389  54.4787347  84.8427853  79.5881389
  55.8097347  85.5637853  80.4991389  54.4677347  86.3857853  82.3181389
  53.8507347  86.7017853  83.0661389  55.4707347  86.5647853  82.3741389
  48.6987347  81.9807853  81.0041389  47.7857347  82.5897853  80.4521389
  49.0847347  80.7727853  80.5961389  49.8177347  80.2387853  81.0631389
  48.5047347  80.0797853  79.4411389  48.4607347  80.7777853  78.6051389
  49.3977347  78.8987853  79.0261389  49.2597347  78.0747853  79.7261389
  49.0907347  78.5377853  78.0441389  50.8727347  79.2907853  78.9861389
  50.9827347  80.1637853  78.3431389  51.1797347  79.5917853  79.9881389
  51.8217347  78.1997853  78.4931389  51.4207347  77.2257853  78.7721389
  51.8627347  78.2277853  77.4041389  53.2557347  78.3377853  79.0581389
  53.2467347  78.0527853  80.1101389  53.9047347  77.6307853  78.5421389
  53.8387347  79.6917853  78.9381389  54.8657347  79.6157853  78.7931389
  53.4097347  80.1837853  78.1281389  53.6507347  80.2287853  79.8081389
  47.0737347  79.6387853  79.7211389  46.2397347  79.6447853  78.8161389
  46.7537347  79.3377853  80.9781389  47.4497347  79.2367853  81.7171389
  45.3857347  79.1197853  81.4381389  44.8577347  78.5937853  80.6431389
  45.4087347  78.2647853  82.7051389  46.1677347  78.6437853  83.3901389
  44.4497347  78.3417853  83.2171389  45.6957347  76.8207853  82.3771389
  44.8117347  76.0777853  81.9781389  46.9227347  76.3827853  82.4991389
  47.1457347  75.4167853  82.2601389  47.6567347  77.0077853  82.8331389
  44.5947347  80.4147853  81.6581389  43.4237347  80.4447853  81.2951389
  45.2037347  81.4817853  82.1871389  46.1677347  81.4637853  82.5201389
  44.5497347  82.7907853  82.3451389  43.7507347  82.6477853  83.0731389
  45.5477347  83.8527853  82.8411389  46.3647347  83.9137853  82.1221389
  45.0457347  84.8207853  82.8351389  46.1477347  83.6357853  84.2281389
  46.7407347  82.7207853  84.2191389  46.8297347  84.4557853  84.4521389
  45.1157347  83.5417853  85.3251389  44.1737347  84.3127853  85.4141389
  45.2497347  82.6017853  86.2181389  46.0317347  81.9487853  86.1581389
  44.5727347  82.5187853  86.9771389  43.9707347  83.2927853  81.0191389
  42.7807347  83.5857853  80.9151389  44.7997347  83.2737853  79.9601389
  45.7797347  83.0027853  80.0431389  44.4247347  83.6267853  78.5861389
  43.9807347  84.6217853  78.6151389  45.6777347  83.6357853  77.6911389
  46.2097347  82.6947853  77.8341389  45.3567347  83.6647853  76.6501389
  46.6637347  84.7907853  77.9271389  46.8477347  84.8357853  79.0001389
  47.9417347  84.5307853  77.1361389  48.6437347  85.3477853  77.3011389
  48.3907347  83.5947853  77.4671389  47.7047347  84.4637853  76.0741389
  46.1097347  86.1347853  77.4671389  46.8457347  86.9157853  77.6571389
  45.8917347  86.0927853  76.4001389  45.1947347  86.3577853  78.0151389
  43.3707347  82.6827853  78.0041389  42.4547347  83.1337853  77.3251389
  43.4527347  81.3767853  78.2831389  44.2037347  80.9707853  78.8411389
  42.4667347  80.3917853  77.8121389  42.2957347  80.5437853  76.7461389
  43.0287347  78.9757853  78.0201389  43.9997347  78.9117853  77.5291389
  43.1987347  78.8217853  79.0861389  42.1377347  77.8367853  77.4961389
  42.6827347  76.8987853  77.6051389  41.2567347  77.7697853  78.1351389
  41.6657347  77.9547853  76.0331389  41.1917347  77.0147853  75.7491389
  40.8977347  78.7267853  75.9821389  42.7527347  78.2837853  74.9891389
  42.2717347  78.5637853  74.0521389  43.3197347  79.1507853  75.3281389
  43.6907347  77.1597853  74.7361389  44.3077347  77.3967853  73.9331389
  44.2717347  76.9957853  75.5831389  43.1497347  76.2997853  74.5151389
  41.0997347  80.5827853  78.4701389  40.0867347  80.5067853  77.7891389
  41.0477347  80.9127853  79.7541389  41.8707347  80.9637853  80.3541389
  39.7967347  81.2377853  80.4381389  39.0877347  80.4467853  80.1941389
  40.0237347  81.2867853  81.9461389  40.8537347  81.9607853  82.1581389
  39.1397347  81.7087853  82.4251389  40.3207347  79.9217853  82.5641389
  40.0387347  78.8737853  81.9491389  40.7837347  79.8897853  83.7141389
  39.1797347  82.5477853  79.9581389  37.9857347  82.5717853  79.6811389
  39.9777347  83.6087853  79.7781389  40.9647347  83.6257853  80.0351389
  39.4887347  84.8537853  79.1871389  38.6607347  85.1977853  79.8071389
  40.5837347  85.9177853  79.1791389  41.5067347  85.4917853  78.7851389
  40.2987347  86.7317853  78.5131389  40.8277347  86.4627853  80.5781389
  39.8677347  86.7347853  81.0181389  41.2467347  85.6667853  81.1941389
  41.9227347  87.8897853  80.6601389  43.5047347  87.0937853  80.3261389
  44.2977347  87.8407853  80.3401389  43.7017347  86.3407853  81.0891389
  43.4727347  86.6167853  79.3461389  38.9647347  84.6407853  77.7691389
  37.9097347  85.1607853  77.4181389  39.6437347  83.8367853  76.9481389
  40.5357347  83.4097853  77.1971389  39.1797347  83.4857853  75.6081389
  39.0327347  84.4067853  75.0441389  40.2387347  82.6417853  74.9011389
  39.8897347  82.3817853  73.9021389  41.1657347  83.2097853  74.8251389
  40.4177347  81.7307853  75.4711389  37.8207347  82.7797853  75.6371389
  36.9017347  83.2077853  74.9441389  37.6507347  81.7467853  76.4761389
  38.4047347  81.3767853  77.0551389  36.3677347  81.0327853  76.6581389
  36.0407347  80.6987853  75.6731389  36.5637347  79.7977853  77.5761389
  37.1067347  80.1707853  78.4441389  35.2307347  79.2017853  78.0791389
  35.4347347  78.3407853  78.7161389  34.6877347  79.9547853  78.6501389
  34.6277347  78.8877853  77.2271389  37.4127347  78.6987853  76.9021389
  38.3307347  79.1527853  76.5301389  37.7017347  77.9727853  77.6621389
  36.7427347  77.9497853  75.7491389  37.4297347  77.2027853  75.3521389
  35.8407347  77.4567853  76.1111389  36.4797347  78.6557853  74.9611389
  35.2637347  81.9477853  77.2121389  34.1167347  81.8367853  76.7891389
  35.5767347  82.8467853  78.1441389  36.5247347  82.9947853  78.4891389
  34.5807347  83.7077853  78.7601389  33.6627347  83.1367853  78.8971389
  35.1227347  84.1607853  80.1011389  34.3947347  84.8097853  80.5871389
  35.3107347  83.2907853  80.7301389  36.0537347  84.7077853  79.9511389
  34.1567347  84.8917853  77.8761389  33.0527347  85.3927853  78.0301389
  35.0227347  85.3607853  76.9741389  35.9627347  84.9757853  76.8761389
  34.7587347  86.4597853  76.0251389  33.9227347  87.0047853  76.4621389
  35.9747347  87.3857853  75.8781389  35.6497347  88.1667853  75.1911389
  36.4017347  88.0417853  77.1831389  37.2657347  88.6817853  77.0031389
  35.5807347  88.6427853  77.5741389  36.6647347  87.2717853  77.9081389
  37.0797347  86.6937853  75.3621389  37.4397347  86.0937853  76.0481389
  34.3317347  85.9857853  74.6321389  33.8807347  86.7977853  73.8301389
  34.4677347  84.6987853  74.3081389  34.8047347  83.9997853  74.9701389
  34.1567347  84.1377853  72.9901389  33.8427347  83.1017853  73.1191389
  33.3067347  84.6787853  72.5741389  35.3057347  84.1767853  71.9721389
  35.0917347  83.9127853  70.7901389  36.5157347  84.5317853  72.3921389
  36.7127347  84.7287853  73.3731389  37.6937347  84.6847853  71.5391389
  37.3767347  85.0767853  70.5731389  38.3537347  85.4287853  71.9851389
  38.4897347  83.3987853  71.3091389  38.0837347  82.3047853  71.6981389
  39.6537347  83.5317853  70.6911389  39.9417347  84.4137853  70.2671389
  40.6517347  82.4827853  70.5321389  40.4517347  81.6647853  71.2241389
  40.5697347  81.9347853  69.1201389  41.3137347  81.1487853  68.9911389
  39.5747347  81.5247853  68.9461389  40.7617347  82.7367853  68.4071389
  42.0507347  83.0117853  70.8801389  42.3487347  84.1817853  70.6461389
  42.9207347  82.1547853  71.4281389  42.6887347  81.1927853  71.6771389
  44.3077347  82.5357853  71.7221389  44.3257347  83.6007853  71.9521389
  44.8507347  81.8157853  72.9671389  44.8477347  80.7487853  72.7461389
  46.2677347  82.2737853  73.2881389  46.6277347  81.7487853  74.1731389
  46.9217347  82.0527853  72.4441389  46.2687347  83.3467853  73.4771389
  43.9717347  82.1017853  74.1881389  44.3757347  81.5817853  75.0571389
  43.9557347  83.1747853  74.3821389  42.9567347  81.7527853  73.9961389
  45.1887347  82.2937853  70.4981389  45.4017347  81.1627853  70.0661389
  45.7307347  83.3747853  69.9451389  45.4777347  84.3237853  70.2221389
  46.7387347  83.3287853  68.8911389  46.4637347  82.5527853  68.1771389
  46.7757347  84.6777853  68.1771389  46.8247347  85.4787853  68.9151389
  47.6807347  84.7447853  67.5731389  45.5657347  84.8777853  67.2961389
  45.5917347  84.4117853  65.9761389  46.4697347  83.9067853  65.6021389
  44.4867347  84.5967853  65.1381389  44.5197347  84.2517853  64.1151389
  43.3387347  85.2297853  65.6291389  42.4917347  85.3907853  64.9781389
  43.2867347  85.6547853  66.9641389  42.3907347  86.1167853  67.3511389
  44.4027347  85.4777853  67.7971389  44.3647347  85.8047853  68.8261389
  48.1157347  82.9377853  69.4291389  48.4617347  83.2427853  70.5671389
  48.9087347  82.2557853  68.6051389  48.6137347  81.9507853  67.6771389
  50.2787347  81.8717853  68.9361389  50.8077347  81.6477853  68.0101389
  50.7777347  82.7287853  69.3881389  50.4237347  80.6747853  69.8781389
  51.5477347  80.2757853  70.1591389  49.3257347  80.0827853  70.3571389
  48.3827347  80.4307853  70.1801389  49.3607347  78.8727853  71.1861389
  50.0117347  79.0577853  72.0411389  47.9647347  78.5547853  71.7471389
  48.0667347  77.7947853  72.5211389  47.5717347  79.4497853  72.2291389
  46.9397347  78.0657853  70.7121389  46.8787347  78.7917853  69.9011389
  47.2917347  77.1307853  70.2771389  45.5357347  77.8497853  71.3001389
  44.5537347  77.8097853  70.5271389  45.3907347  77.6937853  72.5321389
  49.9747347  77.6917853  70.4211389  49.7487347  77.5557853  69.2211389
  50.7827347  76.8497853  71.0611389  50.9207347  76.8507853  72.0721389
  51.5577347  75.8277853  70.3421389  51.9237347  76.3257853  69.4441389
  52.7437347  75.3417853  71.1921389  52.3667347  75.0057853  72.1581389
  53.1907347  74.4747853  70.7051389  53.8357347  76.3887853  71.4291389
  53.3677347  77.3097853  71.7771389  54.4877347  76.0397853  72.2301389
  54.6957347  76.7067853  70.1961389  54.1687347  77.0557853  69.1211389
  55.9347347  76.6277853  70.3031389  50.7307347  74.6297853  69.8531389
  50.9627347  74.1437853  68.7531389  49.7567347  74.1557853  70.6171389
  49.5697347  74.5077853  71.5561389  48.8467347  73.0847853  70.2081389
  49.4207347  72.2837853  69.7421389  48.3697347  72.6617853  71.0921389
  47.7697347  73.5657853  69.2351389  46.9557347  74.4127853  69.5941389
  47.7477347  73.0257853  68.0111389  48.3957347  72.2897853  67.7321389
  46.8177347  73.4037853  66.9321389  47.1817347  73.0017853  65.9871389
  45.4377347  72.7567853  67.1531389  45.5807347  71.7137853  67.4351389
  44.9497347  73.2497853  67.9941389  44.5007347  72.8157853  65.9321389
  44.5037347  73.8467853  65.5791389  44.9777347  71.9007853  64.8281389
  44.2947347  71.9657853  63.9811389  45.9767347  72.2017853  64.5121389
  45.0057347  70.8737853  65.1931389  43.0967347  72.3967853  66.3151389
  42.4507347  72.4457853  65.4381389  43.1127347  71.3757853  66.6971389
  42.7147347  73.0667853  67.0851389  46.7897347  74.9257853  66.7181389
  45.7987347  75.6157853  66.9591389  47.9487347  75.4647853  66.3481389
  48.7157347  74.9177853  65.9571389  48.2497347  76.8937853  66.4611389
  47.9927347  77.1917853  67.4781389  49.7487347  77.1237853  66.2241389
  50.2597347  76.3137853  66.7441389  50.1877347  77.0437853  64.7791389
  51.2617347  77.2197853  64.7151389  49.9577347  76.0547853  64.3831389
  49.6607347  77.7987853  64.1961389  50.0907347  78.3897853  66.7151389
  50.0467347  78.3837853  67.6941389  47.3797347  77.7987853  65.5771389
  47.0707347  77.4657853  64.4351389  47.0387347  78.9867853  66.0771389
  47.2087347  79.2297853  67.0531389  46.3977347  80.0717853  65.3341389
  45.9947347  79.6867853  64.3971389  45.2347347  80.6467853  66.1651389
  45.5337347  80.6397853  67.2131389  45.0987347  81.6897853  65.8791389
  43.8737347  79.9407853  66.0531389  43.2557347  80.4297853  66.8061389
  43.2497347  80.1147853  64.6751389  42.2897347  79.5997853  64.6431389
  43.0987347  81.1757853  64.4751389  43.9127347  79.6937853  63.9191389
  43.9267347  78.4547853  66.3721389  42.9297347  78.0257853  66.2721389
  44.6067347  77.9577853  65.6801389  44.2817347  78.3137853  67.3931389
  47.4287347  81.1587853  64.9891389  48.0837347  81.7037853  65.8741389
  47.5667347  81.4897853  63.7051389  46.9687347  81.1147853  62.9691389
  48.5867347  82.4247853  63.2101389  49.5017347  82.3007853  63.7891389
  48.8897347  82.1127853  61.7351389  48.0517347  82.4507853  61.1251389
  49.7617347  82.6887853  61.4261389  49.1447347  80.6487853  61.4471389
  49.8557347  79.9647853  62.1591389  48.5527347  80.1187853  60.4061389
  48.6877347  79.1307853  60.1911389  47.9567347  80.6937853  59.8101389
  48.1287347  83.8807853  63.3941389  47.0577347  84.2537853  62.9201389
  48.9157347  84.7017853  64.0911389  49.8757347  84.4597853  64.3361389
  48.5147347  86.0257853  64.5841389  47.5977347  85.9167853  65.1631389
  49.6627347  86.5517853  65.4651389  49.8247347  85.8417853  66.2761389
  50.5737347  86.5657853  64.8671389  49.4647347  87.9487853  66.0771389
  49.3247347  88.6327853  65.2401389  48.2437347  88.0347853  66.9851389
  48.1587347  89.0447853  67.3861389  47.3477347  87.7947853  66.4131389
  48.3507347  87.3267853  67.8071389  50.6837347  88.3107853  66.9241389
  50.5437347  89.3007853  67.3581389  50.8027347  87.5777853  67.7221389
  51.5747347  88.3117853  66.2971389  48.1117347  87.0257853  63.4851389
  47.3167347  87.9157853  63.7371389  48.5677347  86.7927853  62.2541389
  49.1707347  86.0057853  62.0131389  48.2337347  87.6657853  61.1211389
  47.7707347  88.5507853  61.5571389  49.5017347  88.0497853  60.3541389
  49.2597347  88.8457853  59.6501389  50.2297347  88.4557853  61.0571389
  50.1407347  86.8987853  59.5951389  49.3587347  86.2697853  59.1701389
  50.7197347  87.2947853  58.7611389  51.0427347  86.0517853  60.4721389
  50.5137347  85.2807853  61.3001389  52.2787347  86.1567853  60.3331389
  47.1927347  87.0717853  60.1501389  46.9067347  87.6537853  59.1031389
  46.6387347  85.9177853  60.5091389  46.8817347  85.4387853  61.3761389
  45.6227347  85.1997853  59.7141389  45.6167347  85.5797853  58.6931389
  46.0107347  83.7117853  59.7111389  47.0897347  83.6357853  59.5741389
  45.7837347  83.2927853  60.6911389  45.3247347  82.8557853  58.6471389
  44.8287347  83.3937853  57.6411389  45.3317347  81.6207853  58.7971389
  44.1757347  85.4557853  60.1961389  43.2887347  84.6147853  60.0741389
  43.9477347  86.6007853  60.8401389  44.5997347  87.3837853  60.7901389
  42.7747347  86.8987853  61.6841389  42.6717347  86.0447853  62.3541389
  42.9927347  88.1907853  62.4891389  42.9547347  88.9837853  61.7421389
  41.9237347  88.4317853  63.5521389  42.1397347  89.3597853  64.0811389
  40.9467347  88.5047853  63.0751389  41.9207347  87.6027853  64.2601389
  44.3257347  88.1697853  63.2241389  44.4477347  89.0977853  63.7831389
  44.3477347  87.3257853  63.9131389  45.1377347  88.0707853  62.5031389
  41.4797347  87.0317853  60.8911389  41.4657347  87.6227853  59.8111389
  40.3797347  86.5537853  61.4711389  40.4277347  85.9617853  62.3001389
  39.0027347  86.7867853  61.0371389  38.9787347  87.5557853  60.2651389
  38.4257347  85.4967853  60.4351389  38.5147347  84.6907853  61.1641389
  37.3617347  85.6367853  60.2431389  39.1217347  85.0767853  59.1321389
  38.9857347  85.8607853  58.3871389  40.1937347  84.9907853  59.3121389
  38.6057347  83.7607853  58.5691389  38.3697347  82.7927853  59.2731389
  38.4357347  83.6467853  57.2751389  38.6257347  84.4407853  56.6641389
  38.1137347  82.7637853  56.8791389  38.1627347  87.2867853  62.2291389
  38.5017347  86.9687853  63.3711389  37.0727347  88.0487853  62.0151389
  36.6167347  88.5377853  60.7231389  36.2007347  87.7267853  60.1251389
  37.4447347  88.9607853  60.1541389  35.5577347  89.5977853  61.0131389
  34.7867347  89.6187853  60.2431389  35.9897347  90.5977853  61.0581389
  34.9957347  89.1677853  62.3581389  34.2027347  88.4287853  62.2441389
  34.5707347  90.0097853  62.9031389  36.2127347  88.5827853  63.0831389
  36.7747347  89.3177853  63.6591389  35.7797347  87.5667853  64.1531389
  35.7087347  87.8937853  65.3321389  35.5587347  86.3107853  63.7601389
  35.6487347  86.0187853  62.7871389  35.1667347  85.2127853  64.6541389
  34.3367347  85.5857853  65.2541389  34.7497347  84.0027853  63.8051389
  35.6337347  83.5897853  63.3181389  34.3557347  83.2277853  64.4621389
  33.7207347  84.3247853  62.7581389  32.5177347  84.9847853  62.9951389
  31.8897347  85.0427853  61.8111389  30.9267347  85.5017853  61.6441389
  32.6307347  84.4487853  60.8651389  32.3747347  84.3517853  59.8821389
  33.7917347  83.9927853  61.4401389  34.5997347  83.4747853  60.9451389
  36.2457347  84.7927853  65.6601389  35.9337347  84.1487853  66.6541389
  37.5137347  85.1337853  65.4301389  37.8097347  85.6167853  64.5821389
  38.6187347  84.8587853  66.3571389  38.4227347  83.8727853  66.7791389
  39.9507347  84.8847853  65.5991389  40.1437347  85.9067853  65.2721389
  40.7487347  84.6157853  66.2911389  40.0307347  83.9627853  64.3831389
  39.5727347  82.8077853  64.4561389  40.6337347  84.3637853  63.3741389
  38.6997347  85.8527853  67.5281389  39.4227347  85.6197853  68.4961389
  37.9877347  86.9787853  67.4511389  37.3477347  87.1747853  66.6821389
  38.0407347  88.0507853  68.4471389  38.9587347  87.9787853  69.0301389
  38.0517347  89.4157853  67.7351389  37.4287347  89.3527853  66.8431389
  37.5957347  90.1587853  68.3901389  39.4557347  89.9037853  67.3291389
  39.9777347  90.0777853  68.2701389  40.2617347  88.8947853  66.5221389
  41.2357347  89.3187853  66.2781389  40.3977347  87.9857853  67.1081389
  39.7287347  88.6567853  65.6011389  39.3407347  91.1647853  66.4791389
  40.3367347  91.5047853  66.1951389  38.7627347  90.9467853  65.5811389
  38.8407347  91.9457853  67.0521389  36.8707347  87.9097853  69.4271389
  35.7247347  87.7037853  69.0211389  37.1687347  88.0027853  70.7231389
  38.1227347  88.0967853  71.0711389  36.1567347  87.9787853  71.7781389
  35.5107347  87.1107853  71.6441389  36.6427347  87.8677853  72.7471389
  35.3097347  89.2537853  71.7731389  35.7127347  90.2487853  71.1691389
  34.1697347  89.2497853  72.4671389  33.8077347  88.4087853  72.9171389
  33.3087347  90.4237853  72.6691389  33.8427347  91.2947853  72.2891389
  31.9977347  90.2907853  71.8811389  31.4807347  89.3827853  72.1911389
  31.3437347  91.1287853  72.1241389  32.2277347  90.2507853  70.3691389
  32.8307347  91.1107853  70.0781389  32.8027347  89.3587853  70.1201389
  30.9357347  90.2517853  69.5601389  31.1607347  89.9987853  68.5241389
  30.2737347  89.4747853  69.9411389  30.2137347  91.5897853  69.6021389
  30.0587347  91.8807853  70.6411389  30.8467347  92.3527853  69.1481389
  28.9247347  91.5627853  68.9141389  28.4787347  92.5007853  68.9751389
  29.0697347  91.3127853  67.9151389  28.3067347  90.8557853  69.3621389
  33.0297347  90.6517853  74.1521389  32.7527347  89.7147853  74.8971389
  33.1147347  91.9027853  74.5891389  33.3107347  92.6887853  73.9691389
  32.9407347  92.3027853  75.9931389  32.4487347  91.4917853  76.5301389
  34.3107347  92.5487853  76.6511389  34.7977347  93.3027853  76.0331389
  34.1757347  93.0367853  78.0831389  35.1667347  93.1967853  78.5081389
  33.6187347  93.9737853  78.0971389  33.6447347  92.2897853  78.6731389
  35.1337347  91.2657853  76.7151389  36.0947347  91.4737853  77.1851389
  34.5977347  90.5187853  77.3001389  35.2967347  90.8877853  75.7061389
  32.0467347  93.5327853  76.0951389  32.2747347  94.5137853  75.3931389
  31.0597347  93.4977853  76.9921389  30.9147347  92.7077853  77.6211389
  30.0837347  94.5697853  77.1771389  29.5747347  94.7517853  76.2301389
  29.3257347  94.2387853  77.8871389  30.6897347  95.8817853  77.6741389
  30.3757347  96.9287853  77.1151389  31.5977347  95.8397853  78.6511389
  31.8147347  94.9807853  79.1571389  32.3837347  96.9917853  79.1151389
  32.4477347  97.6717853  78.2661389  31.6917347  97.7087853  80.2891389
  31.2157347  96.9707853  80.9341389  32.4407347  98.2237853  80.8911389
  30.6507347  98.7097853  79.8141389  31.1267347  99.4007853  79.1191389
  29.8837347  98.1727853  79.2551389  29.9727347  99.5177853  80.9111389
  30.0287347  99.1297853  82.0921389  29.3607347 100.5577853  80.5821389
  33.8087347  96.6037853  79.5231389  34.0527347  95.5437853  80.0841389
  34.7617347  97.5017853  79.2901389  34.5657347  98.4007853  78.8491389
  36.1847347  97.3277853  79.6251389  36.2917347  96.4377853  80.2451389
  37.0287347  97.1197853  78.3541389  36.8487347  97.9947853  77.7301389
  38.5207347  97.0307853  78.6541389  39.0707347  96.8837853  77.7241389
  38.8517347  97.9537853  79.1301389  38.7077347  96.1907853  79.3231389
  36.6107347  95.8587853  77.6181389  37.2237347  95.7387853  76.7251389
  36.7457347  94.9957853  78.2701389  35.5627347  95.9357853  77.3301389
  36.6787347  98.5407853  80.3991389  36.3617347  99.6647853  80.0241389
  37.4737347  98.3297853  81.4481389  37.6757347  97.3957853  81.8051389
  38.1457347  99.3947853  82.2071389  38.0897347 100.3327853  81.6541389
  37.4397347  99.6497853  83.5651389  37.4167347  98.6857853  84.0741389
  38.2207347 100.6827853  84.3951389  37.7097347 100.8487853  85.3441389
  39.2277347 100.3107853  84.5851389  38.2787347 101.6227853  83.8451389
  35.9797347 100.1417853  83.4101389  35.7717347 100.8817853  84.1831389
  35.8767347 100.6467853  82.4491389  34.9357347  99.0237853  83.4991389
  33.9387347  99.4467853  83.3811389  35.1157347  98.2937853  82.7091389
  35.0097347  98.5337853  84.4701389  39.6147347  99.0107853  82.3891389
  39.8917347  97.8727853  82.7501389  40.5407347  99.9467853  82.1761389
  40.2977347 100.8887853  81.8691389  41.9927347  99.7627853  82.3461389
  42.1607347  98.8657853  82.9431389  42.6967347  99.5327853  80.9891389
  42.5197347 100.4587853  80.4421389  44.1967347  99.2647853  81.1501389
  44.6457347  99.1097853  80.1691389  44.6687347 100.1197853  81.6341389
  44.3437347  98.3747853  81.7611389  42.1297347  98.3387853  80.2101389
  42.6667347  98.2317853  79.2671389  42.2477347  97.4297853  80.8001389
  41.0717347  98.5057853  80.0081389  42.5877347 100.9567853  83.0961389
  42.2327347 102.0947853  82.8211389  43.5167347 100.7097853  84.0151389
  43.8257347  99.7567853  84.2071389  44.2177347 101.6917853  84.8611389
  43.9897347 102.6777853  84.4571389  43.7187347 101.6447853  86.3231389
  44.0397347 102.6097853  86.7151389  42.2107347 101.5647853  86.5031389
  41.9717347 101.5367853  87.5661389  41.7437347 102.4387853  86.0491389
  41.8347347 100.6617853  86.0231389  44.2957347 100.5827853  87.0431389
  43.5967347  99.9497853  87.3091389  45.7417347 101.4877853  84.8121389
  46.2467347 100.6197853  84.0971389  46.4937347 102.2637853  85.5981389
  46.1227347 103.0657853  86.1081389  47.9307347 102.0437853  85.8101389
  48.4167347 102.0387853  84.8341389  48.5037347 103.1887853  86.6691389
  47.8217347 104.0367853  86.6081389  48.5157347 102.8637853  87.7091389
  49.9117347 103.6737853  86.2981389  49.8637347 104.1257853  85.3071389
  50.1917347 104.4637853  86.9951389  51.0277347 102.6297853  86.2901389
  51.0257347 102.0817853  87.2321389  50.8457347 101.9027853  85.4991389
  52.3907347 103.2907853  86.0801389  52.3777347 103.8507853  85.1451389
  52.5677347 104.0097853  86.8801389  53.4957347 102.3227853  86.0481389
  54.3937347 102.8257853  85.9031389  53.5297347 101.8047853  86.9491389
  53.3457347 101.6507853  85.2691389  48.2287347 100.6757853  86.4511389
  49.2657347 100.0847853  86.1671389  47.3327347 100.1457853  87.2901389
  46.4177347 100.5637853  87.4591389  47.5607347  98.9147853  88.0561389
  48.6277347  98.7067853  87.9771389  47.1197347  99.1317853  89.5091389
  46.0737347  99.4397853  89.5141389  47.1737347  98.1787853  90.0361389
  47.9367347 100.1647853  90.2821389  49.0967347 100.4467853  89.9151389
  47.4097347 100.6787853  91.2921389  46.8227347  97.6897853  87.5091389
  47.3187347  96.5747853  87.6361389  45.6327347  97.8767853  86.9431389
  45.2877347  98.7927853  86.6581389  44.7007347  96.7877853  86.6731389
  45.3137347  95.9407853  86.3631389  43.9247347  96.4037853  87.9501389
  43.4637347  95.4307853  87.7821389  44.6467347  96.2797853  88.7571389
  42.8347347  97.3647853  88.4371389  42.7527347  98.5317853  88.0141389
  42.0307347  96.9377853  89.2901389  43.7557347  97.0417853  85.4921389
  43.5477347  98.1677853  85.0341389  43.2077347  95.9237853  85.0171389
  43.4387347  95.0157853  85.4211389  42.2597347  95.7957853  83.9281389
  41.8577347  96.7767853  83.6761389  42.9807347  95.2257853  82.7141389
  42.2777347  95.1247853  81.8871389  43.7887347  95.8967853  82.4231389
  43.3927347  94.2477853  82.9621389  41.0677347  94.9167853  84.3371389
  41.2067347  93.9597853  85.1021389  39.8917347  95.2357853  83.8101389
  39.7797347  96.0307853  83.1811389  38.6327347  94.5217853  84.0451389
  38.9137347  93.5707853  84.4971389  37.7077347  95.2887853  84.9991389
  37.3767347  96.2057853  84.5121389  36.8177347  94.6897853  85.1881389
  38.3597347  95.6417853  86.3291389  39.0797347  94.8627853  86.5811389
  38.9217347  96.5677853  86.2051389  37.2197347  95.8417853  87.7151389
  36.2207347  97.2317853  87.1441389  35.4697347  97.4727853  87.8961389
  36.8617347  98.0977853  86.9811389  35.7267347  96.9647853  86.2101389
  37.8747347  94.2657853  82.7501389  37.7707347  95.1577853  81.9121389
  37.2857347  93.0787853  82.6181389  37.4317347  92.3187853  83.2831389
  36.3757347  92.7197853  81.5301389  36.2747347  93.5477853  80.8281389
  36.9467347  91.5257853  80.7421389  36.9137347  90.6467853  81.3861389
  36.2857347  91.3277853  79.8981389  38.3777347  91.6727853  80.2051389
  39.0057347  91.8947853  81.0681389  38.8207347  90.3947853  79.5231389
  39.8367347  90.5157853  79.1481389  38.7937347  89.5727853  80.2381389
  38.1507347  90.1747853  78.6911389  38.5047347  92.8017853  79.1961389
  39.5357347  92.8637853  78.8471389  37.8457347  92.6087853  78.3491389
  38.2237347  93.7437853  79.6671389  34.9887347  92.4257853  82.1131389
  34.8557347  91.5217853  82.9351389  33.9617347  93.1627853  81.7001389
  34.0447347  93.8467853  80.9481389  32.6097347  93.0857853  82.2621389
  32.5527347  92.2917853  83.0061389  32.2747347  94.4017853  82.9901389
  32.1507347  95.1847853  82.2421389  31.3127347  94.2817853  83.4881389
  33.3037347  94.8867853  84.0331389  34.2477347  94.9647853  83.4931389
  32.8607347  96.2167853  84.6171389  33.5917347  96.5527853  85.3521389
  32.7817347  96.9557853  83.8201389  31.8897347  96.0977853  85.0991389
  33.4997347  93.9347853  85.1891389  34.2377347  94.3457853  85.8781389
  32.5527347  93.7967853  85.7111389  33.8507347  92.9737853  84.8131389
  31.6007347  92.7207853  81.1621389  31.6727347  93.2387853  80.0501389
  30.6837347  91.7887853  81.4541389  30.5177347  91.4677853  82.4081389
  29.8147347  91.1187853  80.4631389  29.3957347  90.2437853  80.9591389
  28.6307347  92.0197853  80.0551389  28.9957347  93.0297853  79.8691389
  28.2087347  91.6557853  79.1181389  27.5317347  92.0687853  81.1171389
  27.3167347  91.0597853  81.4681389  27.8807347  92.6377853  81.9791389
  26.2527347  92.7047853  80.5631389  26.4377347  93.7507853  80.3201389
  25.9667347  92.2077853  79.6361389  25.1087347  92.6047853  81.5771389
  25.0797347  91.5977853  81.9931389  25.2987347  93.2867853  82.4061389
  23.7977347  92.9237853  80.9671389  23.0517347  92.8437853  81.6871389
  23.8157347  93.8937853  80.5931389  23.6037347  92.2577853  80.1921389
  30.5837347  90.5467853  79.2551389  30.3247347  90.8997853  78.1071389
  31.5597347  89.6687853  79.4841389  31.9557347  89.4927853  80.4071389
  32.1577347  88.8677853  78.4131389  32.5747347  89.5257853  77.6501389
  32.9827347  88.2777853  78.8111389  31.1167347  87.9407853  77.7831389
  30.3897347  87.2607853  78.5081389  31.0117347  87.9237853  76.4521389
  31.6757347  88.3977853  75.8391389  29.9347347  87.2247853  75.7201389
  29.1467347  87.0027853  76.4391389  29.3037347  88.1457853  74.6681389
  30.0507347  88.4167853  73.9221389  28.5097347  87.6137853  74.1441389
  28.7357347  89.4157853  75.3141389  28.3097347  89.1637853  76.2851389
  29.5477347  90.1197853  75.4951389  27.6647347  90.0917853  74.4551389
  28.1117347  90.4857853  73.5431389  26.9137347  89.3617853  74.1521389
  27.0057347  91.2247853  75.2481389  26.7947347  90.8807853  76.2611389
  27.7027347  92.0587853  75.3331389  25.7567347  91.6947853  74.6231389
  25.3487347  92.4607853  75.1961389  25.9587347  92.0477853  73.6661389
  25.0797347  90.9077853  74.5651389  30.3067347  85.8217853  75.2291389
  30.0007347  85.4327853  74.1041389  30.9687347  85.0457853  76.0791389
  31.3027347  85.3837853  76.9821389  31.2967347  83.6427853  75.8381389
  31.7887347  83.5607853  74.8691389  32.0167347  83.3177853  76.5901389
  30.0977347  82.6897853  75.8621389  29.0117347  83.0117853  76.3401389
  30.3017347  81.4807853  75.3481389  31.1777347  81.2207853  74.8961389
  29.3217347  80.3927853  75.3631389  28.3447347  80.7857853  75.0811389
  29.7617347  79.3287853  74.3501389  29.8477347  79.7997853  73.3711389
  30.7577347  78.9807853  74.6251389  28.8397347  78.1107853  74.2241389
  27.7667347  78.0617853  74.8651389  29.2257347  77.1897853  73.4691389
  29.1487347  79.7947853  76.7701389  30.0577347  79.1727853  77.3271389
  27.9447347  79.9147853  77.3241389  27.1667347  80.3477853  76.8261389
  27.5647347  79.4667853  78.6691389  28.1867347  79.9877853  79.3971389
  26.0847347  79.8227853  78.9191389  25.4557347  79.2527853  78.2351389
  25.8077347  79.5237853  79.9301389  25.8047347  81.3227853  78.7371389
  26.4777347  81.8907853  79.3791389  26.0307347  81.6047853  77.7091389
  24.3607347  81.7137853  79.0561389  23.6697347  81.0637853  78.5191389
  24.1627347  81.5797853  80.1201389  24.1257347  83.1757853  78.6571389
  24.8587347  83.8087853  79.1561389  24.2847347  83.2877853  77.5851389
  22.7657347  83.6357853  79.0011389  22.6517347  84.6287853  78.7131389
  22.0647347  83.0487853  78.5051389  22.6207347  83.5537853  80.0281389
  27.8367347  77.9737853  78.8861389  28.2997347  77.5837853  79.9601389
  27.7067347  77.1397853  77.8501389  27.3567347  77.4377853  76.9391389
  28.0497347  75.7167853  77.9061389  27.6497347  75.3117853  78.8361389
  27.4257347  75.0227853  76.6981389  27.6707347  73.9607853  76.7221389
  26.3427347  75.1467853  76.7261389  27.8177347  75.4647853  75.7821389
  29.5687347  75.4537853  77.9601389  30.0047347  74.4937853  78.5921389
  30.3857347  76.3097853  77.3421389  30.0537347  77.1087853  76.8021389
  31.8437347  76.1857853  77.3781389  32.0777347  75.1227853  77.3301389
  32.4737347  76.8907853  76.1761389  32.0867347  77.9067853  76.1011389
  33.5517347  76.9697853  76.3191389  32.1787347  76.1297853  74.8851389
  32.5757347  75.1167853  74.9581389  31.1007347  76.0407853  74.7511389
  32.7867347  76.8297853  73.6811389  33.9907347  76.9307853  73.5341389
  31.9907347  77.3017853  72.7551389  30.9797347  77.2247853  72.8641389
  32.3817347  77.7467853  71.9251389  32.4327347  76.7297853  78.6791389
  33.3797347  76.1537853  79.2071389  31.8417347  77.7927853  79.2241389
  31.1027347  78.3127853  78.7521389  32.1747347  78.3337853  80.5421389
  33.2387347  78.5617853  80.6131389  31.4357347  79.6727853  80.7621389
  30.3747347  79.4737853  80.6081389  31.6507347  80.2017853  82.1851389
  31.1177347  81.1447853  82.3071389  31.2727347  79.4757853  82.9041389
  32.7147347  80.3617853  82.3571389  31.9037347  80.7457853  79.7551389
  32.8617347  81.1457853  80.0871389  32.0737347  80.2707853  78.7891389
  30.9237347  81.9027853  79.5711389  31.3287347  82.6107853  78.8481389
  29.9707347  81.5177853  79.2081389  30.7717347  82.4057853  80.5261389
  31.8787347  77.2747853  81.6151389  32.7407347  76.9647853  82.4331389
  30.7257347  76.6057853  81.5481389  29.9717347  76.8587853  80.9101389
  30.4217347  75.4367853  82.3841389  30.5377347  75.7297853  83.4271389
  28.9737347  75.0007853  82.1191389  28.3107347  75.8417853  82.3241389
  28.8677347  74.7617853  81.0611389  28.5097347  73.7917853  82.9491389
  27.4847347  73.5457853  82.6701389  29.1257347  72.9307853  82.6911389
  28.5717347  74.0087853  84.4701389  28.3777347  75.1487853  84.9311389
  28.7737347  73.0317853  85.2241389  31.4077347  74.2667853  82.1781389
  31.8507347  73.6697853  83.1571389  31.8197347  73.9557853  80.9431389
  31.4487347  74.3877853  80.0971389  32.8617347  72.9467853  80.6981389
  32.5437347  72.0377853  81.2081389  32.9797347  72.6157853  79.1991389
  32.9587347  73.5407853  78.6231389  33.9437347  72.1437853  79.0091389
  31.8567347  71.6897853  78.7121389  31.9507347  70.7197853  79.2011389
  30.8927347  72.1047853  79.0081389  31.8817347  71.4957853  77.1891389
  31.7427347  72.4547853  76.6911389  32.8547347  71.1137853  76.8801389
  30.7887347  70.5297853  76.7651389  30.9647347  69.5627853  77.2371389
  29.8297347  70.8937853  77.1331389  30.7057347  70.3437853  75.2991389
  29.9417347  69.6737853  75.0771389  30.5087347  71.2577853  74.8441389
  31.6087347  69.9687853  74.9451389  34.2157347  73.3187853  81.3241389
  34.8277347  72.4497853  81.9381389  34.6837347  74.5737853  81.2571389
  34.2327347  75.3137853  80.7191389  35.9097347  75.0057853  81.9641389
  36.6777347  74.2817853  81.6921389  36.3797347  76.3977853  81.5081389
  35.5187347  77.0647853  81.4601389  37.0587347  76.8057853  82.2571389
  37.0827347  76.3927853  80.1471389  36.4027347  75.9707853  79.4071389
  37.2737347  77.4247853  79.8521389  38.4067347  75.6167853  80.0911389
  38.2697347  74.6417853  80.5591389  38.6717347  75.4357853  79.0491389
  39.5157347  76.3197853  80.7561389  39.2767347  77.1327853  81.3231389
  40.7867347  75.9917853  80.6831389  41.1927347  74.8647853  80.1811389
  40.5147347  74.1917853  79.8231389  42.1897347  74.6527853  80.1451389
  41.6807347  76.8207853  81.1161389  41.3967347  77.7177853  81.5091389
  42.6697347  76.5767853  81.0641389  35.7567347  74.9677853  83.4801389
  36.6947347  74.5867853  84.1721389  34.5877347  75.3167853  84.0071389
  33.8147347  75.6817853  83.4501389  34.2807347  75.2167853  85.4381389
  34.9987347  75.7957853  86.0191389  32.8857347  75.8247853  85.7091389
  32.2277347  75.4877853  84.9081389  32.2607347  75.3407853  87.0231389
  31.2827347  75.8047853  87.1531389  32.1477347  74.2567853  86.9941389
  32.9067347  75.6157853  87.8561389  32.9917347  77.3637853  85.7171389
  33.4627347  77.6807853  86.6481389  33.6477347  77.6777853  84.9051389
  31.6437347  78.0797853  85.5721389  31.8007347  79.1577853  85.5861389
  31.1797347  77.7937853  84.6281389  30.9907347  77.7977853  86.3981389
  34.4257347  73.7647853  85.9231389  35.1897347  73.5127853  86.8551389
  33.7657347  72.7987853  85.2731389  33.1477347  72.9687853  84.4791389
  33.8797347  71.3877853  85.6581389  33.6377347  71.3487853  86.7201389
  32.8847347  70.5187853  84.8811389  33.0567347  70.6507853  83.8131389
  33.0767347  69.4697853  85.1081389  31.4157347  70.8367853  85.1931389
  31.1927347  71.8467853  84.8481389  30.7797347  70.1577853  84.6251389
  31.0557347  70.7287853  86.6751389  31.5677347  69.9067853  87.4151389
  30.1577347  71.5447853  87.1641389  29.7177347  72.2397853  86.5611389
  29.8977347  71.4857853  88.1491389  35.2987347  70.8317853  85.4991389
  35.7497347  70.0807853  86.3561389  36.0377347  71.2297853  84.4621389
  35.6787347  71.8197853  83.7121389  37.4447347  70.8547853  84.3001389
  37.5077347  69.7677853  84.3431389  37.9577347  71.3397853  82.9341389
  37.6137347  72.3587853  82.7551389  39.0477347  71.3677853  82.9411389
  37.4727347  70.4237853  81.7971389  37.9367347  69.4437853  81.9121389
  36.3967347  70.2807853  81.8961389  37.7757347  70.9537853  80.3841389
  38.3607347  72.0427853  80.2101389  37.4517347  70.2327853  79.4151389
  38.3267347  71.3877853  85.4401389  39.2407347  70.6927853  85.8731389
  38.0687347  72.5857853  85.9651389  37.3427347  73.2077853  85.6101389
  38.8087347  73.1317853  87.1131389  39.8707347  72.9397853  86.9601389
  38.6327347  74.6617853  87.1961389  37.5627347  74.8677853  87.1771389
  39.2397347  75.2117853  88.4951389  39.1037347  76.2927853  88.5311389
  38.7427347  74.7547853  89.3511389  40.3037347  74.9787853  88.5261389
  39.3167347  75.3567853  86.0001389  40.3937347  75.3767853  86.1641389
  39.1427347  74.7717853  85.0971389  38.8147347  76.7807853  85.7821389
  39.3297347  77.2217853  84.9281389  37.7417347  76.7627853  85.5891389
  39.0127347  77.3767853  86.6731389  38.4327347  72.4187853  88.4181389
  39.3037347  72.1587853  89.2431389  37.1597347  72.0637853  88.6131389
  36.4117347  72.3107853  87.9651389  36.6927347  71.2847853  89.7711389
  36.9967347  71.7867853  90.6891389  35.1457347  71.2167853  89.7811389
  34.8197347  70.8947853  88.7921389  34.6227347  70.1937853  90.7971389
  33.5327347  70.1787853  90.7711389  35.0047347  69.2037853  90.5471389
  34.9577347  70.4697853  91.7971389  34.5687347  72.6117853  90.1011389
  34.7307347  72.8217853  91.1581389  35.1297347  73.3577853  89.5381389
  33.0817347  72.7827853  89.7921389  32.7707347  73.7947853  90.0511389
  32.9087347  72.6097853  88.7301389  32.5037347  72.0657853  90.3751389
  37.3527347  69.8967853  89.7971389  37.8917347  69.4857853  90.8221389
  37.3917347  69.1957853  88.6631389  36.9637347  69.5177853  87.7951389
  38.0537347  67.8897853  88.5431389  37.7097347  67.2797853  89.3781389
  37.6547347  67.2407853  87.2091389  37.8867347  67.9317853  86.3991389
  38.2657347  66.3517853  87.0541389  36.1687347  66.8447853  87.1141389
  35.5627347  67.7147853  87.3661389  35.9447347  66.5887853  86.0781389
  35.7357347  65.6747853  88.0091389  36.5517347  65.1507853  88.7941389
  34.5627347  65.2427853  87.9141389  39.5907347  67.9477853  88.6921389
  40.1807347  67.0167853  89.2331389  40.2597347  69.0427853  88.3041389
  39.8437347  69.7857853  87.7421389  41.6727347  69.2797853  88.6551389
  42.2097347  68.3707853  88.3851389  42.2237347  70.4857853  87.8801389
  41.5347347  71.3237853  87.9821389  43.1707347  70.7957853  88.3221389
  42.4347347  70.1827853  86.3971389  43.2877347  69.5147853  86.2771389
  41.5627347  69.6617853  86.0011389  42.6697347  71.4617853  85.6061389
  43.7867347  71.8927853  85.3931389  41.6347347  72.1167853  85.1501389
  40.6927347  71.7657853  85.3221389  41.7687347  72.9787853  84.6221389
  41.8777347  69.5337853  90.1591389  42.8067347  68.9977853  90.7691389
  41.0157347  70.3537853  90.7681389  40.2077347  70.7487853  90.2871389
  41.1117347  70.7827853  92.1631389  42.1187347  71.1367853  92.3831389
  40.1267347  71.9457853  92.3661389  40.3617347  72.7207853  91.6371389
  39.1237347  71.5857853  92.1361389  40.0947347  72.5917853  93.7571389
  39.7407347  71.8337853  94.4561389  41.4657347  73.0527853  94.2471389
  41.3667347  73.4997853  95.2361389  42.1397347  72.1977853  94.3001389
  41.8707347  73.7907853  93.5541389  39.1767347  73.8077853  93.6961389
  39.1387347  74.2837853  94.6761389  39.5607347  74.5167853  92.9621389
  38.1747347  73.4927853  93.4061389  40.9067347  69.6177853  93.1431389
  41.5307347  69.5797853  94.1991389  40.0937347  68.6327853  92.7701389
  39.5327347  68.6697853  91.9191389  39.9137347  67.3927853  93.5351389
  39.7637347  67.6727853  94.5781389  38.6837347  66.6417853  92.9981389
  38.8037347  66.5037853  91.9241389  38.6607347  65.6487853  93.4471389
  37.3317347  67.3237853  93.2541389  37.2597347  68.2787853  94.0501389
  36.3117347  66.8417853  92.7151389  41.1587347  66.4737853  93.5141389
  41.4037347  65.7357853  94.4651389  41.9557347  66.5217853  92.4491389
  41.8027347  67.1887853  91.6931389  43.1297347  65.6567853  92.2091389
  42.9607347  64.7047853  92.7121389  43.2757347  65.4297853  90.6871389
  43.1777347  66.4237853  90.2511389  44.6267347  64.8637853  90.2501389
  44.6357347  64.7387853  89.1671389  45.4207347  65.5507853  90.5421389
  44.7887347  63.8977853  90.7281389  42.1947347  64.4637853  90.1901389
  42.3077347  64.3117853  89.1171389  42.2967347  63.5077853  90.7041389
  41.2097347  64.8827853  90.3951389  44.4217347  66.2147853  92.8211389
  45.2177347  65.4547853  93.3671389  44.6517347  67.5277853  92.7401389
  43.9637347  68.1907853  92.3821389  45.9177347  68.1607853  93.1561389
  46.7087347  67.6047853  92.6521389  45.9727347  69.6237853  92.6971389
  45.7927347  69.5937853  91.6221389  44.9277347  70.5077853  93.3501389
  45.0287347  71.5267853  92.9771389  43.9327347  70.1307853  93.1131389
  45.0697347  70.5017853  94.4311389  47.2117347  70.1787853  93.0281389
  47.8147347  70.1137853  92.2591389  46.2337347  68.0207853  94.6581389
  45.3487347  67.8307853  95.4941389  47.5197347  68.1157853  95.0101389
  48.2587347  68.2877853  94.3281389  48.0317347  67.9897853  96.3871389
  47.1427347  67.8607853  97.0041389  48.9627347  66.7787853  96.5221389
  49.1807347  66.6947853  97.5871389  48.3277347  65.4787853  96.0541389
  49.0387347  64.6617853  96.1761389  47.4357347  65.2757853  96.6471389
  48.0527347  65.5657853  95.0031389  50.1347347  66.9727853  95.7731389
  50.7187347  66.1917853  95.8711389  48.7657347  69.2317853  96.8951389
  48.7707347  69.4737853  98.1021389  49.3797347  70.0337853  96.0221389
  49.4197347  69.8487853  95.0201389  50.0627347  71.2707853  96.4281389
  50.6897347  71.0227853  97.2841389  50.9557347  71.8037853  95.3031389
  51.7447347  71.0827853  95.0881389  50.3697347  71.9167853  94.3911389
  51.5307347  73.0497853  95.6591389  52.0977347  73.3697853  94.9271389
  49.0647347  72.3497853  96.8611389  48.1077347  72.6577853  96.1471389
  49.3097347  72.9757853  98.0131389  50.0887347  72.7357853  98.6271389
  48.4767347  74.0777853  98.5131389  47.4517347  73.7157853  98.5891389
  48.9647347  74.5167853  99.9041389  49.9797347  74.9017853  99.8111389
  48.3407347  75.3417853 100.2481389  48.9537347  73.4117853 100.9771389
  49.5117347  72.5557853 100.5981389  49.4877347  73.7767853 101.8551389
  47.5597347  72.9297853 101.4181389  47.4907347  72.0657853 102.3191389
  46.5187347  73.3917853 100.9021389  48.4767347  75.2717853  97.5461389
  47.4687347  75.9637853  97.4151389  49.5787347  75.4757853  96.8181389
  50.3997347  74.8717853  96.8581389  49.7097347  76.5977853  95.8851389
  49.2387347  77.4757853  96.3271389  51.1977347  76.9027853  95.6611389
  51.6587347  76.0487853  95.1651389  51.2817347  77.7497853  94.9801389
  51.9847347  77.2147853  96.9291389  51.6807347  78.3717853  97.6711389
  50.9197347  79.0517853  97.3161389  52.3607347  78.6497853  98.8721389
  52.1177347  79.5387853  99.4351389  53.3577347  77.7707853  99.3411389
  53.9987347  77.9977853 100.5161389  54.6517347  77.2847853 100.6751389
  53.6817347  76.6297853  98.5831389  54.4567347  75.9607853  98.9271389
  53.0047347  76.3537853  97.3801389  53.2677347  75.4807853  96.8021389
  48.9547347  76.3487853  94.5621389  48.3537347  77.2727853  94.0171389
  48.8877347  75.0957853  94.1041389  49.4467347  74.3287853  94.4781389
  47.9927347  74.7027853  93.0081389  48.2297347  75.3747853  92.1831389
  48.2047347  73.2407853  92.6181389  48.2337347  72.6377853  93.5261389
  47.3437347  72.9047853  92.0401389  49.4727347  72.9697853  91.8091389
  49.5037347  73.6217853  90.9361389  50.3527347  73.1987853  92.4101389
  49.5097347  71.4977853  91.3651389  48.4837347  70.9727853  90.8761389
  50.5497347  70.8347853  91.5281389  46.5197347  74.8257853  93.4001389
  45.7217347  75.3287853  92.6111389  46.1527347  74.3867853  94.6111389
  46.7947347  73.9277853  95.2571389  44.7837347  74.5227853  95.1331389
  44.1327347  73.9557853  94.4681389  44.6607347  73.9497853  96.5491389
  45.4777347  74.3407853  97.1561389  43.7327347  74.3117853  96.9921389
  44.6787347  72.4177853  96.6291389  43.7567347  72.0207853  96.2041389
  45.5007347  72.0317853  96.0261389  44.8297347  71.9237853  98.0791389
  44.8247347  70.8337853  98.0841389  45.8007347  72.2397853  98.4611389
  43.7337347  72.4307853  99.0241389  43.5957347  73.5017853  98.8761389
  42.7887347  71.9497853  98.7721389  44.0547347  72.1687853 100.4491389
  43.4197347  72.7257853 101.0561389  43.9287347  71.1567853 100.6531389
  45.0407347  72.4397853 100.6381389  44.3507347  75.9827853  95.1461389
  43.2647347  76.2967853  94.6771389  45.1877347  76.8807853  95.6451389
  46.0757347  76.6337853  96.0811389  44.9247347  78.3227853  95.6231389
  43.9837347  78.4917853  96.1461389  46.0507347  79.0567853  96.3421389
  47.0127347  78.6657853  96.0121389  46.0287347  80.1137853  96.0761389
  45.9267347  78.9057853  97.8521389  45.1537347  79.5867853  98.2081389
  45.5877347  77.8937853  98.0741389  47.2147347  79.1737853  98.6361389
  48.1367347  79.8287853  98.1071389  47.2977347  78.7657853  99.8171389
  44.7207347  78.8757853  94.2081389  43.7397347  79.5787853  93.9581389
  45.5897347  78.5077853  93.2631389  46.3697347  77.8757853  93.4431389
  45.5187347  78.9677853  91.8741389  45.4177347  80.0527853  91.8881389
  46.8117347  78.5957853  91.1401389  47.0137347  77.5347853  91.2831389
  46.6757347  78.7527853  90.0701389  48.0227347  79.4127853  91.6231389
  48.0437347  79.4157853  92.7131389  48.9397347  78.9287853  91.2881389
  47.9977347  80.8497853  91.1161389  48.2837347  80.8717853  90.0641389
  46.9827347  81.2427853  91.1791389  48.9427347  81.7377853  91.9231389
  48.8797347  81.4787853  92.9801389  49.9717347  81.5597853  91.6121389
  48.6037347  83.1607853  91.7371389  49.1517347  83.7387853  92.4061389
  48.8317347  83.4477853  90.7641389  47.5877347  83.3007853  91.9111389
  44.2907347  78.4517853  91.1441389  43.6167347  79.2307853  90.4831389
  43.9407347  77.1787853  91.2911389  44.5037347  76.4897853  91.7901389
  42.6947347  76.6507853  90.7381389  42.6647347  76.9127853  89.6801389
  42.6617347  75.1257853  90.8921389  42.8037347  74.8817853  91.9451389
  41.6687347  74.7717853  90.6141389  43.7057347  74.3527853  90.0661389
  44.6667347  74.8367853  90.2431389  43.7007347  72.8937853  90.5041389
  44.4377347  72.3377853  89.9241389  43.9497347  72.8307853  91.5631389
  42.7117347  72.4677853  90.3381389  43.4297347  74.3857853  88.5641389
  44.2017347  73.8227853  88.0401389  42.4557347  73.9397853  88.3631389
  43.4347347  75.4187853  88.2161389  41.4557347  77.2787853  91.3991389
  40.4307347  77.4187853  90.7391389  41.5257347  77.7007853  92.6631389
  42.3477347  77.5707853  93.2531389  40.4237347  78.3937853  93.3271389
  39.5107347  77.8477853  93.0921389  40.6157347  78.3737853  94.8491389
  41.6787347  78.4447853  95.0801389  40.1357347  79.2497853  95.2851389
  40.0467347  77.1227853  95.4831389  38.8567347  76.8877853  95.4871389
  40.8497347  76.2857853  96.0561389  40.4787347  75.4457853  96.5001389
  41.8537347  76.4657853  96.0631389  40.1987347  79.8137853  92.7911389
  39.0707347  80.1377853  92.4321389  41.2227347  80.6637853  92.6681389
  42.1847347  80.4567853  92.9381389  41.0067347  82.0047853  92.1111389
  40.1537347  82.4367853  92.6341389  42.1867347  82.9377853  92.3891389
  41.9117347  83.9407853  92.0611389  42.3357347  82.9847853  93.4681389
  43.5207347  82.5737853  91.7391389  43.8497347  81.6027853  92.1091389
  43.3827347  82.4747853  90.6621389  44.6117347  83.6207853  92.0181389
  44.3127347  84.8337853  91.9901389  45.7847347  83.2497853  92.2331389
  40.6077347  81.9587853  90.6281389  39.7827347  82.7477853  90.1761389
  41.1327347  80.9737853  89.8911389  41.8507347  80.3457853  90.2531389
  40.7587347  80.6737853  88.5101389  40.8297347  81.5577853  87.8771389
  41.7527347  79.6187853  87.9901389  42.7537347  79.8697853  88.3391389
  41.4997347  78.6487853  88.4191389  41.7697347  79.5027853  86.4711389
  40.7507347  79.3447853  86.1171389  42.1117347  80.4467853  86.0481389
  42.6617347  78.3687853  85.9461389  42.3117347  77.4227853  86.3581389
  42.5537347  78.3047853  84.8631389  44.0827347  78.5357853  86.2751389
  44.3777347  79.4587853  86.5941389  45.0137347  77.6067853  86.1981389
  44.7687347  76.4117853  85.7681389  43.8257347  76.1597853  85.4731389
  45.5187347  75.7217853  85.7241389  46.2267347  77.8607853  86.5591389
  46.4717347  78.7877853  86.9081389  46.9407347  77.1347853  86.4961389
  39.2847347  80.2657853  88.3981389  38.5677347  80.7577853  87.5321389
  38.7927347  79.4327853  89.3171389  39.3767347  79.0027853  90.0341389
  37.3837347  79.0367853  89.4131389  37.0507347  78.7247853  88.4231389
  37.2737347  77.8787853  90.4151389  37.9327347  77.0737853  90.0881389
  37.6437347  78.2207853  91.3821389  35.8627347  77.3067853  90.6071389
  35.2157347  78.1337853  90.8991389  35.3197347  76.6897853  89.3291389
  34.3187347  76.2977853  89.5111389  35.2757347  77.4497853  88.5491389
  35.9747347  75.8787853  89.0101389  35.8927347  76.2297853  91.6751389
  34.8897347  75.8237853  91.8111389  36.5687347  75.4317853  91.3681389
  36.2407347  76.6587853  92.6151389  36.4597347  80.1937853  89.8211389
  35.3607347  80.3187853  89.2961389  36.9047347  81.0417853  90.7471389
  37.8177347  80.9337853  91.1881389  36.1747347  82.2017853  91.2421389
  35.1667347  81.8867853  91.5141389  36.9007347  82.7447853  92.4561389
  36.3677347  83.6147853  92.8401389  36.9447347  81.9757853  93.2281389
  37.9127347  83.0347853  92.1751389  36.0067347  83.2847853  90.1791389
  34.9257347  83.8527853  90.0471389  37.0487347  83.5517853  89.3881389
  37.9507347  83.0897853  89.5011389  37.0357347  84.5157853  88.2841389
  36.6567347  85.4657853  88.6601389  38.4747347  84.7267853  87.7761389
  38.9597347  83.7597853  87.6431389  38.4487347  85.2077853  86.7981389
  39.2987347  85.5847853  88.7491389  38.9577347  86.6177853  88.6771389
  39.0927347  85.2517853  89.7661389  40.8097347  85.5537853  88.5221389
  41.3057347  85.9797853  89.3941389  41.1327347  84.5157853  88.4481389
  41.2717347  86.3027853  87.2791389  40.7457347  85.9137853  86.4071389
  41.0027347  87.3547853  87.3711389  42.7217347  86.1877853  87.0641389
  43.0847347  87.0757853  86.6621389  43.1937347  85.9997853  87.9721389
  42.9137347  85.4057853  86.4061389  36.0657347  84.1267853  87.1661389
  35.4757347  85.0157853  86.5571389  35.8397347  82.8337853  86.9131389
  36.3827347  82.0817853  87.3371389  34.7897347  82.3587853  86.0011389
  34.7817347  83.0607853  85.1671389  35.1167347  80.9327853  85.5111389
  35.3467347  80.3157853  86.3801389  34.2217347  80.5147853  85.0511389
  36.2747347  80.8107853  84.5131389  37.1577347  81.2387853  84.9871389
  36.4537347  79.3437853  84.1661389  37.2737347  79.2347853  83.4561389
  36.6807347  78.7807853  85.0711389  35.5357347  78.9607853  83.7211389
  36.0267347  81.5697853  83.2181389  36.8817347  81.4447853  82.5531389
  35.1307347  81.1807853  82.7341389  35.8897347  82.6287853  83.4371389
  33.3737347  82.3817853  86.6061389  32.4077347  82.2747853  85.8621389
  33.2187347  82.4817853  87.9261389  33.9457347  82.8357853  88.5471389
  31.9827347  82.0927853  88.6251389  31.2717347  81.8207853  87.8451389
  32.2787347  80.9007853  89.5351389  32.8297347  80.1437853  88.9771389
  32.9187347  81.2197853  90.3571389  31.0947347  80.3367853  90.0511389
  30.9047347  80.7237853  90.9311389  31.2577347  83.2127853  89.3831389
  30.0787347  83.4397853  89.1231389  31.9167347  83.9077853  90.3191389
  32.9307347  83.8677853  90.4241389  31.2637347  84.8017853  91.2951389
  30.4017347  85.1997853  90.7601389  30.8657347  84.0137853  92.5381389
  31.7467347  83.5117853  92.9381389  30.5197347  84.7087853  93.3031389
  29.7917347  82.9897853  92.2831389  28.6057347  83.3537853  92.3051389
  30.1287347  81.8197853  92.0361389  32.0847347  86.0097853  91.7411389
  31.5467347  86.9017853  92.3881389  33.3697347  86.0707853  91.4171389
  33.8107347  85.4327853  90.7541389  34.2807347  87.0567853  91.9771389
  35.1647347  87.1307853  91.3441389  33.8007347  88.0357853  91.9711389
  34.7047347  86.7137853  93.3951389  34.4147347  85.6417853  93.9071389
  35.4407347  87.6267853  94.0251389  35.5927347  88.5627853  93.6501389
  36.1137347  87.4057853  95.3141389  35.7187347  86.4827853  95.7381389
  37.6337347  87.1947853  95.1431389  37.9447347  86.8517853  96.1301389
  37.9647347  86.1587853  94.0631389  39.0467347  86.0487853  93.9841389
  37.5207347  85.1997853  94.3311389  37.5627347  86.4897853  93.1061389
  38.4067347  88.4617853  94.7771389  39.4657347  88.2257853  94.6761389
  38.0317347  88.8567853  93.8331389  38.2747347  89.2077853  95.5611389
  35.8007347  88.5337853  96.2941389  35.6027347  89.6757853  95.8831389
  35.7827347  88.2397853  97.5911389  35.8437347  87.2847853  97.9441389
  35.6747347  89.2427853  98.6451389  35.3087347  90.1767853  98.2201389
  34.6897347  88.7507853  99.7031389  34.6037347  89.4957853 100.4941389
  33.7127347  88.5927853  99.2451389  35.0487347  87.8117853 100.1251389
  37.0457347  89.5207853  99.2671389  37.7707347  88.5887853  99.6091389
  37.3937347  90.7887853  99.4641389  36.9057347  91.5757853  99.0361389
  38.5187347  91.1847853 100.3201389  38.9617347  90.2867853 100.7511389
  39.6847347  91.7987853  99.5271389  39.9977347  90.9887853  98.8681389
  39.2977347  92.9977853  98.6741389  40.1777347  93.3697853  98.1491389
  38.5407347  92.6987853  97.9491389  38.8967347  93.7847853  99.3131389
  40.8347347  92.2367853 100.4361389  41.6347347  92.6637853  99.8311389
  40.4757347  92.9847853 101.1431389  41.2147347  91.3737853 100.9831389
  38.0267347  92.0097853 101.5051389  37.2727347  92.9687853 101.3521389
  38.4347347  91.5977853 102.7031389  39.0307347  90.7777853 102.8161389
  38.1077347  92.2267853 103.9741389  37.2367347  92.8717853 103.8591389
  37.7747347  91.1557853 105.0301389  38.4867347  90.3377853 104.9251389
  37.9307347  91.5887853 106.0181389  36.3527347  90.5687853 104.9781389
  35.6677347  91.4107853 105.0711389  36.0287347  89.8507853 103.6741389
  35.0097347  89.4647853 103.7141389  36.1197347  90.5487853 102.8421389
  36.7247347  89.0237853 103.5321389  36.2087347  89.5487853 106.1051389
  35.2057347  89.1217853 106.0841389  36.9437347  88.7547853 105.9731389
  36.3737347  90.0407853 107.0641389  39.3147347  93.0417853 104.4211389
  40.3867347  92.4947853 104.6821389  39.1227347  94.3487853 104.5671389
  38.2227347  94.7947853 104.3891389  40.1557347  95.2887853 104.9921389
  41.1537347  94.8677853 104.8681389  40.0707347  96.5447853 104.1161389
  39.0307347  96.8587853 104.0261389  40.6107347  97.3617853 104.5941389
  40.6547347  96.2877853 102.7211389  41.7387347  96.1997853 102.7921389
  40.2817347  95.3367853 102.3411389  40.2967347  97.4057853 101.7381389
  39.2317347  97.3717853 101.5071389  40.4937347  98.3777853 102.1911389
  41.1177347  97.2507853 100.4521389  42.1757347  97.3787853 100.6821389
  40.9957347  96.2387853 100.0661389  40.7207347  98.2257853  99.4081389
  41.5597347  98.5147853  98.8661389  40.0287347  97.7867853  98.7681389
  40.2947347  99.0607853  99.8571389  39.9677347  95.5917853 106.4701389
  38.9137347  96.0667853 106.8801389  40.9867347  95.3237853 107.2791389
  41.8857347  94.9917853 106.9301389  40.9587347  95.4647853 108.7451389
  39.9297347  95.3767853 109.0921389  41.7927347  94.3437853 109.4001389
  42.8137347  94.5047853 109.0541389  41.7477347  94.4027853 110.9311389
  42.3497347  93.5937853 111.3441389  42.1447347  95.3597853 111.2701389
  40.7167347  94.2967853 111.2691389  41.2947347  92.9547853 108.9841389
  41.9057347  92.1907853 109.4641389  40.2557347  92.8337853 109.2901389
  41.3687347  92.8507853 107.9011389  41.4907347  96.8417853 109.1501389
  42.6017347  97.1927853 108.7621389  40.7287347  97.6257853 109.9161389
  39.8277347  97.3207853 110.2851389  41.0797347  98.9967853 110.3171389
  41.8577347  99.3627853 109.6471389  40.2067347  99.6327853 110.1691389
  41.5657347  99.1677853 111.7651389  41.3847347  98.2947853 112.6131389
  42.1977347 100.3067853 112.0571389  42.3667347 101.0287853 111.3571389
  42.7197347 100.6657853 113.3841389  41.8847347 100.8577853 114.0581389
  43.2717347  99.8197853 113.7931389  43.6327347 101.8947853 113.3501389
  43.9257347 102.4027853 112.2711389  44.1007347 102.3937853 114.4991389
  43.8717347 102.0097853 115.4161389  45.0057347 103.5657853 114.5431389
  44.6637347 104.2017853 113.7271389  44.8967347 104.3907853 115.8501389
  45.1907347 105.3927853 115.5381389  43.4917347 104.4517853 116.4431389
  43.5077347 105.0487853 117.3551389  42.8127347 104.9077853 115.7231389
  43.1507347 103.4427853 116.6751389  45.7457347 103.8997853 116.8591389
  45.3437347 103.1047853 117.2671389  46.4687347 103.1827853 114.2961389
  47.2217347 103.9467853 113.6981389  46.8747347 101.9927853 114.7411389
  46.2147347 101.2917853 115.0791389  48.2637347 101.5307853 114.8091389
  48.8577347 102.2167853 114.2051389  48.7027347 101.5097853 116.2741389
  48.1037347 100.7877853 116.8291389  49.7407347 101.1847853 116.3451389
  48.5627347 102.7867853 116.8461389  47.6127347 103.0227853 116.8911389
  48.4507347 100.1197853 114.2531389  47.5477347  99.2937853 114.3281389
  49.6627347  99.7897853 113.8071389  50.4327347 100.4557853 113.7371389
  50.0147347  98.4297853 113.3701389  49.3207347  98.1897853 112.5651389
  51.4607347  98.3807853 112.8531389  52.1237347  98.7537853 113.6341389
  51.7327347  97.3407853 112.6731389  51.7097347  99.1827853 111.5721389
  50.7617347  99.4327853 110.7961389  52.8757347  99.5777853 111.3411389
  49.8257347  97.3667853 114.4621389  49.3597347  96.2717853 114.1581389
  50.1007347  97.6857853 115.7321389  50.4807347  98.5907853 116.0091389
  49.8837347  96.7637853 116.8631389  50.3977347  95.8467853 116.5761389
  50.5157347  97.2667853 118.1801389  50.2967347  96.4767853 118.8991389
  52.0177347  97.4767853 118.0171389  52.4397347  97.8307853 118.9571389
  52.4887347  96.5337853 117.7401389  52.1987347  98.2157853 117.2371389
  49.9127347  98.5627853 118.7331389  50.4217347  98.8347853 119.6581389
  50.0357347  99.3617853 118.0021389  48.8517347  98.4137853 118.9331389
  48.4087347  96.4247853 117.0811389  48.0917347  95.2977853 117.4331389
  47.4897347  97.3567853 116.8271389  47.7237347  98.3097853 116.5501389
  46.0507347  97.1087853 116.9201389  45.9127347  96.5377853 117.8381389
  45.2747347  98.4167853 116.9431389  45.5107347  98.9727853 116.0361389
  44.2097347  98.1857853 116.9071389  45.5297347  99.3207853 118.1411389
  45.2237347  98.8347853 119.0681389  46.5907347  99.5507853 118.2371389
  44.7157347 100.5917853 117.8961389  45.1927347 101.4487853 117.1171389
  43.5637347 100.6837853 118.3751389  45.5217347  96.3327853 115.7211389
  44.6807347  95.4527853 115.8701389  45.9957347  96.6617853 114.5231389
  46.6947347  97.3897853 114.3751389  45.5557347  96.0047853 113.2961389
  44.4657347  95.9837853 113.2711389  46.0097347  96.8037853 112.0691389
  47.0857347  96.9427853 112.1721389  45.7107347  96.0767853 110.7651389
  46.0507347  96.6817853 109.9251389  46.2297347  95.1187853 110.7551389
  44.6367347  95.9087853 110.6801389  45.2647347  98.1377853 112.0111389
  45.5927347  98.6997853 111.1371389  44.1927347  97.9527853 111.9431389
  45.4767347  98.7127853 112.9121389  46.0097347  94.5507853 113.2661389
  45.2207347  93.6937853 112.8931389  47.2147347  94.2327853 113.7321389
  47.8937347  94.9247853 114.0501389  47.6847347  92.8517853 113.8341389
  47.5347347  92.3807853 112.8631389  49.1767347  92.8457853 114.1881389
  49.3357347  93.4767853 115.0631389  49.4707347  91.8337853 114.4671389
  50.0697347  93.3267853 113.0651389  49.6957347  93.3817853 111.9061389
  51.2977347  93.6707853 113.3641389  51.9337347  93.9817853 112.6291389
  51.6187347  93.6277853 114.3311389  46.8777347  92.0147853 114.8361389
  46.5077347  90.8837853 114.5231389  46.5557347  92.5627853 116.0131389
  46.8607347  93.4927853 116.2991389  45.7297347  91.8797853 117.0131389
  46.1877347  90.9247853 117.2711389  45.6627347  92.7277853 118.2991389
  46.6787347  92.9237853 118.6421389  45.2157347  93.6927853 118.0591389
  44.8657347  92.0857853 119.4521389  45.0577347  91.0127853 119.4551389
  45.2397347  92.4787853 120.3971389  43.3377347  92.3167853 119.3891389
  42.8857347  93.4747853 119.2441389  42.5577347  91.3437853 119.4991389
  44.3437347  91.5507853 116.4481389  43.8787347  90.4207853 116.5711389
  43.7167347  92.4997853 115.7471389  44.1077347  93.4307853 115.5991389
  42.4107347  92.3097853 115.1191389  41.7527347  91.8017853 115.8251389
  41.8427347  93.6867853 114.7791389  42.0517347  94.3807853 115.5931389
  42.3387347  94.0787853 113.8911389  40.3357347  93.6177853 114.5371389
  40.1227347  92.9577853 113.6961389  39.8367347  93.1937853 115.4091389
  39.7937347  95.0147853 114.2541389  40.0787347  95.6937853 115.0581389
  40.2337347  95.4047853 113.3361389  38.2737347  94.9737853 114.1241389
  37.9847347  94.1647853 113.4531389  37.8277347  94.7567853 115.0951389
  37.7487347  96.2587853 113.6111389  36.7147347  96.1977853 113.5161389
  37.9917347  97.0227853 114.2741389  38.1707347  96.4597853 112.6821389
  42.4457347  91.3757853 113.9091389  41.5557347  90.5447853 113.7781389
  43.4667347  91.4377853 113.0531389  44.2147347  92.1247853 113.1451389
  43.6457347  90.5457853 111.8911389  42.7627347  90.6067853 111.2551389
  44.8777347  91.0197853 111.0971389  44.8597347  92.1067853 111.0231389
  45.7817347  90.7527853 111.6441389  44.9437347  90.4197853 109.6911389
  44.7177347  89.3547853 109.7491389  44.1697347  90.8767853 109.0741389
  46.3037347  90.6037853 109.0021389  47.0827347  90.2107853 109.6551389
  46.3187347  90.0047853 108.0921389  46.6477347  92.0557853 108.6421389
  45.8627347  92.4737853 108.0121389  46.6847347  92.6597853 109.5481389
  47.9577347  92.1337853 107.9321389  48.0167347  93.0307853 107.4091389
  48.7317347  92.0857853 108.6251389  48.0397347  91.3387853 107.2661389
  43.7407347  89.0657853 112.2931389  43.1717347  88.2017853 111.6281389
  44.3377347  88.7607853 113.4421389  44.8647347  89.4357853 113.9971389
  44.2957347  87.4177853 114.0251389  44.6477347  86.7377853 113.2491389
  45.2217347  87.3257853 115.2411389  44.9787347  88.1347853 115.9301389
  45.0217347  86.3907853 115.7651389  46.7127347  87.3947853 114.9061389
  47.0917347  87.2817853 113.7201389  47.5207347  87.4997853 115.8521389
  42.8767347  86.9617853 114.3981389  42.4917347  85.8457853 114.0541389
  42.0607347  87.8447853 114.9681389  42.3237347  88.8027853 115.2001389
  40.6787347  87.4877853 115.3141389  40.7167347  86.5587853 115.8841389
  40.0467347  88.5897853 116.1661389  39.8947347  89.4727853 115.5451389
  39.0627347  88.2597853 116.4971389  40.8707347  88.9787853 117.3821389
  41.5567347  88.1697853 117.6321389  41.4797347  89.8517853 117.1471389
  39.9847347  89.2837853 118.5791389  39.5797347  88.3527853 118.9771389
  40.5857347  89.7337853 119.3691389  38.8867347  90.1817853 118.2331389
  37.9837347  89.7657853 118.0061389  38.9887347  91.5057853 118.1951389
  40.1437347  92.0927853 118.4811389  40.9547347  91.5277853 118.7311389
  40.2197347  93.1097853 118.4511389  37.9367347  92.2457853 117.8701389
  37.0477347  91.7987853 117.6491389  38.0177347  93.2617853 117.8411389
  39.8147347  87.2347853 114.0631389  39.0347347  86.2837853 114.0161389
  39.9697347  88.0967853 113.0611389  40.6087347  88.8907853 113.0971389
  39.2257347  87.9847853 111.7941389  38.1657347  87.9757853 112.0461389
  39.4797347  89.1957853 110.8741389  40.5607347  89.2257853 110.7381389
  38.7807347  89.0637853 109.5181389  38.9937347  89.9437853 108.9121389
  39.1457347  88.1727853 109.0061389  37.7047347  88.9797853 109.6701389
  38.9537347  90.4847853 111.5001389  39.1477347  91.3207853 110.8281389
  37.8807347  90.3957853 111.6691389  39.4567347  90.6597853 112.4511389
  39.5527347  86.6827853 111.0721389  38.6507347  85.9887853 110.6211389
  40.8237347  86.2937853 110.9921389  41.6087347  86.8407853 111.3451389
  41.2057347  85.0137853 110.3731389  40.6207347  84.9677853 109.4541389
  42.6847347  84.9657853 109.9921389  42.8537347  83.9537853 109.6251389
  43.0367347  85.9797853 108.9151389  44.0987347  85.9067853 108.6791389
  42.4507347  85.7767853 108.0191389  42.8137347  86.9847853 109.2741389
  43.5027347  85.2437853 111.0861389  43.4997347  86.2077853 111.2601389
  40.8137347  83.7877853 111.1961389  40.4277347  82.7867853 110.6001389
  40.7627347  83.8537853 112.5271389  41.1627347  84.6237853 113.0631389
  40.1247347  82.8237853 113.3601389  40.6127347  81.8837853 113.1021389
  40.3177347  83.1217853 114.8551389  40.0517347  84.1627853 115.0371389
  39.6167347  82.5097853 115.4231389  41.7287347  82.8777853 115.3991389
  42.5247347  82.1657853 114.7491389  42.0307347  83.3787853 116.5041389
  38.6227347  82.6907853 113.0771389  38.1347347  81.5797853 112.9121389
  37.8887347  83.8007853 112.9741389  38.2757347  84.7337853 113.1161389
  36.4647347  83.8097853 112.6501389  35.9427347  83.1497853 113.3431389
  35.9467347  85.2347853 112.8121389  34.8837347  85.2647853 112.5751389
  36.0977347  85.5617853 113.8411389  36.4877347  85.8977853 112.1371389
  36.1517347  83.2227853 111.2681389  35.1517347  82.5277853 111.1021389
  37.0207347  83.4607853 110.2911389  37.8467347  84.0447853 110.4211389
  36.9037347  82.9277853 108.9421389  35.8727347  82.9817853 108.5931389
  37.7827347  83.7987853 108.0351389  37.6437347  84.8427853 108.3151389
  38.8277347  83.5547853 108.2261389  37.5137347  83.6557853 106.5321389
  37.6637347  82.6067853 106.2761389  36.0887347  84.0447853 106.1451389
  35.9577347  83.9227853 105.0701389  35.3807347  83.4047853 106.6721389
  35.9087347  85.0847853 106.4171389  38.4597347  84.5857853 105.7811389
  38.2827347  84.4967853 104.7091389  38.2827347  85.6147853 106.0941389
  39.4907347  84.3117853 106.0021389  37.2097347  81.4217853 108.8691389
  36.4077347  80.6887853 108.3021389  38.2697347  80.9247853 109.5211389
  38.9447347  81.5107853 110.0111389  38.5727347  79.4897853 109.6001389
  38.6757347  79.1277853 108.5771389  39.8767347  79.2767853 110.3791389
  39.8407347  79.8727853 111.2911389  39.9357347  78.2317853 110.6831389
  41.1287347  79.6307853 109.6181389  41.2237347  79.4897853 108.4151389
  42.1667347  80.0277853 110.2961389  43.0467347  80.2167853 109.8171389
  42.0997347  80.1497853 111.3061389  37.4497347  78.6877853 110.2651389
  37.0647347  77.6327853 109.7681389  36.9107347  79.1977853 111.3711389
  37.2277347  80.0747853 111.7841389  35.8257347  78.5767853 112.1081389
  36.0907347  77.5397853 112.3131389  35.6347347  79.3537853 113.3951389
  34.8237347  78.9087853 113.9721389  36.5547347  79.3227853 113.9791389
  35.3887347  80.3897853 113.1621389  34.5217347  78.5237853 111.3131389
  33.8287347  77.5167853 111.3481389  34.1957347  79.5657853 110.5521389
  34.7457347  80.4237853 110.5081389  33.0057347  79.5787853 109.6981389
  32.1677347  79.3287853 110.3481389  32.7507347  80.9557853 109.0891389
  33.5557347  81.1127853 108.3711389  31.3947347  81.0247853 108.4351389
  31.2447347  82.0177853 108.0121389  31.3347347  80.2797853 107.6421389
  30.6217347  80.8267853 109.1781389  32.7277347  81.9477853 110.0731389
  33.6397347  82.1157853 110.3901389  33.0887347  78.5347853 108.5891389
  32.1147347  77.8277853 108.3571389  34.2527347  78.3467853 107.9551389
  35.0957347  78.8917853 108.1371389  34.4067347  77.3217853 106.9291389
  33.6667347  77.4787853 106.1451389  35.7917347  77.4037853 106.2881389
  36.5457347  77.2137853 107.0521389  35.8837347  76.6107853 105.5451389
  36.0907347  78.7377853 105.6231389  35.1557347  79.2407853 105.3761389
  36.6257347  79.3827853 106.3201389  36.9187347  78.5527853 104.3621389
  37.8287347  78.0037853 104.6031389  36.3617347  77.9467853 103.6481389
  37.2697347  79.8297853 103.7461389  38.0547347  80.3497853 104.1381389
  36.6307347  80.3577853 102.7071389  35.6047347  79.7187853 102.1621389
  35.3047347  78.8197853 102.5401389  35.1157347  80.1257853 101.3651389
  37.0197347  81.5247853 102.2121389  37.8097347  82.0177853 102.6291389
  36.5287347  81.9297853 101.4151389  34.1967347  75.9447853 107.5721389
  33.4397347  75.1197853 107.0631389  34.8767347  75.7107853 108.6951389
  35.5177347  76.3867853 109.1101389  34.7737347  74.4677853 109.4421389
  35.1137347  73.6427853 108.8161389  35.6537347  74.5987853 110.6731389
  35.5997347  73.6807853 111.2581389  36.6847347  74.7737853 110.3661389
  35.3087347  75.4367853 111.2791389  33.3287347  74.1097853 109.8111389
  32.9487347  72.9557853 109.6911389  32.5117347  75.0757853 110.2261389
  32.8117347  76.0427853 110.3481389  31.1067347  74.8567853 110.5491389
  31.0347347  73.9957853 111.2141389  30.5717347  76.1007853 111.2431389
  29.5207347  75.9547853 111.4921389  31.1397347  76.2807853 112.1561389
  30.6707347  76.9587853 110.5791389  30.2627347  74.4977853 109.3201389
  29.3897347  73.6407853 109.3921389  30.5447347  75.1147853 108.1761389
  31.2367347  75.8607853 108.1091389  29.9047347  74.8027853 106.8911389
  28.8237347  74.7737853 107.0261389  30.2377347  75.9147853 105.8801389
  31.3087347  76.0927853 105.9781389  29.9747347  75.5327853 104.4351389
  30.2337347  76.3687853 103.7851389  30.5807347  74.6657853 104.1721389
  28.9197347  75.2887853 104.3091389  29.4257347  77.1697853 106.2031389
  29.6657347  77.9537853 105.4841389  28.3617347  76.9387853 106.1471389
  29.6697347  77.5127853 107.2081389  30.2847347  73.4077853 106.3851389
  29.4357347  72.7027853 105.8471389  31.5247347  72.9707853 106.5811389
  32.2437347  73.5427853 107.0251389  32.0057347  71.6407853 106.1931389
  31.6427347  71.4297853 105.1871389  33.5447347  71.6667853 106.2241389
  33.8847347  72.5887853 105.7541389  33.8697347  71.7007853 107.2641389
  34.2357347  70.4857853 105.5361389  33.9317347  69.5607853 106.0261389
  33.8947347  70.4257853 104.5021389  35.7737347  70.5847853 105.5551389
  36.3747347  71.0377853 106.5551389  36.4217347  70.1827853 104.5621389
  31.4347347  70.4857853 107.0411389  31.1177347  69.4327853 106.4951389
  31.3107347  70.6447853 108.3651389  31.3827347  71.5537853 108.8231389
  31.0577347  69.5317853 109.3051389  30.5977347  68.7477853 108.7031389
  32.3907347  69.0487853 109.9031389  32.8597347  69.8737853 110.4401389
  32.1897347  68.2657853 110.6341389  33.3627347  68.5187853 108.8621389
  32.8067347  67.9057853 108.1531389  33.7657347  69.3647853 108.3051389
  34.5297347  67.6957853 109.4001389  34.3567347  66.9237853 110.3631389
  35.6557347  67.8137853 108.8691389  30.0007347  69.7877853 110.4061389
  29.7597347  68.9017853 111.2221389  29.3307347  70.9417853 110.4411389
  29.5127347  71.6997853 109.7831389  28.2707347  71.2627853 111.4071389
  27.6037347  71.9977853 110.9551389  27.6807347  70.3627853 111.5831389
  28.7427347  71.8037853 112.7571389  29.9357347  71.9657853 113.0211389
  27.7957347  72.0617853 113.6561389  26.8267347  71.7817853 113.5071389
  27.9837347  72.7547853 114.9401389  29.0617347  72.8717853 115.0541389
  27.3367347  74.1597853 114.9351389  27.4397347  74.5667853 115.9411389
  28.0717347  75.0997853 113.9741389  27.5967347  76.0807853 113.9901389
  29.1127347  75.1957853 114.2841389  28.0297347  74.6927853 112.9641389
  25.8227347  74.1057853 114.6411389  25.6787347  73.8547853 113.5901389
  25.3817347  73.2977853 115.2251389  25.0687347  75.3977853 114.9441389
  24.0127347  75.2667853 114.7071389  25.1757347  75.6427853 116.0011389
  25.4777347  76.2077853 114.3411389  27.4917347  71.9407853 116.1411389
  26.6097347  71.0967853 116.0271389  28.0537347  72.2437853 117.3081389
  28.8207347  72.9137853 117.3551389  27.7147347  71.7217853 118.6481389
  26.7297347  71.2577853 118.5951389  28.6967347  70.6187853 119.1071389
  28.4317347  70.4607853 120.1531389  28.5227347  69.3157853 118.3311389
  29.2377347  68.5777853 118.6951389  27.5097347  68.9407853 118.4731389
  28.6967347  69.4977853 117.2711389  30.1717347  71.0287853 119.0471389
  30.7937347  70.1997853 119.3851389  30.4367347  71.2867853 118.0211389
  30.3357347  71.8917853 119.6921389  27.6737347  72.8837853 119.6561389
  28.0267347  74.0047853 119.3051389  27.2337347  72.6747853 120.9001389
  26.8847347  71.7747853 121.2301389  27.2127347  73.7367853 121.9201389
  26.6107347  74.5337853 121.4841389  26.5807347  73.2377853 123.2281389
  27.2217347  72.4607853 123.6441389  26.5737347  74.0617853 123.9421389
  25.1557347  72.6807853 123.1191389  25.1797347  71.7717853 122.5181389
  24.6417347  72.3867853 124.5241389  23.6287347  71.9897853 124.4651389
  25.2917347  71.6547853 125.0031389  24.6377347  73.3057853 125.1101389
  24.2207347  73.6697853 122.4311389  23.2197347  73.2427853 122.3711389
  24.1857347  74.5967853 123.0041389  24.5877347  73.8777853 121.4261389
  28.6017347  74.3147853 122.2391389  29.5867347  73.5847853 122.3171389
  28.6907347  75.6197853 122.4681389  27.8957347  76.2547853 122.3921389
  29.9337347  76.2817853 122.8521389  30.7637347  75.8107853 122.3251389
  29.8977347  77.3207853 122.5251389  30.2127347  76.2427853 124.3521389
  29.4497347  75.6787853 125.1261389  31.3187347  76.8457853 124.7791389
  32.0327347  77.2107853 124.1491389  31.6257347  77.0477853 126.1941389
  32.4537347  77.7527853 126.2711389  30.7637347  77.5137853 126.6721389
  31.9897347  75.7847853 126.9761389  31.7137347  75.6897853 128.1661389
  32.5517347  74.7857853 126.3021389  32.7597347  74.8537853 125.3061389
  32.9367347  73.4967853 126.8711389  33.6637347  73.0277853 126.2071389
  33.4407347  73.6737853 127.8211389  31.7877347  72.5147853 127.1051389
  32.0237347  71.3707853 127.4801389  30.5447347  72.9047853 126.8491389
  30.3127347  73.8157853 126.4531389  29.3877347  72.0647853 127.1101389
  29.4717347  71.6617853 128.1191389  28.1247347  72.9217853 127.0261389
  28.1267347  73.5037853 126.1041389  27.2407347  72.2847853 126.9991389
  28.0527347  74.0217853 128.4531389  27.6267347  75.1917853 128.0781389
  29.3297347  70.8167853 126.2201389  28.8827347  69.7847853 126.6901389
  29.8197347  70.8377853 124.9781389  30.2507347  71.6587853 124.5531389
  29.7777347  69.6607853 124.1061389  28.7397347  69.3297853 124.0601389
  30.2657347  70.0457853 122.7111389  30.2357347  69.1717853 122.0611389
  29.6217347  70.8247853 122.3021389  31.2887347  70.4167853 122.7731389
  30.5667347  68.4597853 124.6541389  30.1037347  67.3267853 124.5221389
  31.7157347  68.6877853 125.2971389  32.1047347  69.6237853 125.4091389
  32.5447347  67.6437853 125.9091389  32.4677347  66.7627853 125.2711389
  34.0057347  68.1027853 125.9751389  34.0487347  69.0367853 126.5361389
  34.5737347  67.3647853 126.5411389  34.6977347  68.3157853 124.6241389
  34.0387347  68.9737853 124.0571389  36.0677347  68.9417853 124.8211389
  36.5447347  69.0857853 123.8521389  35.9597347  69.9057853 125.3191389
  36.6837347  68.2837853 125.4341389  34.8877347  67.0297853 123.8411389
  35.3827347  67.2497853 122.8951389  35.5007347  66.3387853 124.4201389
  33.9157347  66.5757853 123.6451389  32.0477347  67.2137853 127.2931389
  32.0837347  66.0247853 127.5991389  31.4837347  68.1197853 128.0941389
  31.5187347  69.1237853 127.9201389  30.7547347  67.7517853 129.3111389
  31.4607347  67.2037853 129.9361389  30.2687347  68.9917853 130.0701389
  29.7167347  69.6227853 129.3731389  29.5627347  68.6677853 130.8351389
  31.3437347  69.8507853 130.7441389  32.0427347  70.1527853 129.9641389
  30.6957347  71.0527853 131.4091389  31.4627347  71.6617853 131.8871389
  30.1767347  71.6477853 130.6581389  29.9827347  70.7127853 132.1601389
  32.0967347  69.0887853 131.8131389  32.8477347  69.7387853 132.2621389
  31.3997347  68.7547853 132.5811389  32.5857347  68.2227853 131.3661389
  29.5577347  66.8387853 129.0111389  29.3217347  65.8807853 129.7391389
  28.8967347  67.0517853 127.8791389  29.1157347  67.7957853 127.2171389
  27.7697347  66.2017853 127.4941389  27.1157347  66.1277853 128.3631389
  26.9997347  66.8287853 126.3301389  27.7087347  67.1267853 125.5581389
  26.3477347  66.0737853 125.8911389  26.1617347  68.0347853 126.7191389
  26.7707347  68.9367853 126.6611389  25.3437347  68.1567853 126.0091389
  25.5997347  67.8877853 128.1231389  24.8957347  67.0557853 128.1471389
  26.4067347  67.6417853 128.8131389  24.9287347  69.1037853 128.5741389
  24.8157347  69.8637853 127.9031389  24.4557347  69.2847853 129.8031389
  24.5787347  68.3267853 130.7111389  25.0367347  67.4487853 130.4671389
  24.2147347  68.4677853 131.6541389  23.8597347  70.4247853 130.1251389
  23.7637347  71.1647853 129.4291389  23.4977347  70.5617853 131.0691389
  28.2097347  64.7717853 127.1291389  27.4387347  63.8237853 127.2711389
  29.4497347  64.6297853 126.6601389  30.0947347  65.4107853 126.5441389
  30.0147347  63.3337853 126.2621389  29.2067347  62.8227853 125.7381389
  31.2297347  63.5417853 125.3481389  31.9497347  64.1897853 125.8471389
  31.7237347  62.5847853 125.1821389  30.7777347  64.2637853 123.7601389
  30.4547347  65.5117853 123.9271389  30.4227347  62.4217853 127.4331389
  30.5487347  61.2217853 127.2331389  30.6117347  62.9287853 128.6561389
  30.4647347  63.9137853 128.8751389  31.0497347  62.1297853 129.8181389
  32.0357347  61.7247853 129.5901389  31.2207347  63.0217853 131.0741389
  30.2527347  63.4827853 131.2701389  31.6407347  62.1817853 132.2821389
  31.7547347  62.8277853 133.1521389  30.8777347  61.4307853 132.4861389
  32.5887347  61.6877853 132.0701389  32.2527347  64.1417853 130.8461389
  33.2357347  63.6877853 130.7221389  32.0147347  64.6477853 129.9101389
  32.3367347  65.1817853 131.9501389  33.0917347  65.9247853 131.6931389
  31.3697347  65.6707853 132.0631389  32.6097347  64.6967853 132.8871389
  30.1597347  60.8847853 130.0541389  30.7157347  59.7987853 130.2301389
  28.8117347  60.9547853 129.9661389  27.9977347  62.1567853 129.8991389
  27.9617347  62.5447853 128.8811389  28.4167347  62.9447853 130.5251389
  26.6097347  61.7657853 130.3781389  25.8347347  62.3977853 129.9451389
  26.5147347  61.8407853 131.4611389  26.5107347  60.3327853 129.8961389
  26.1977347  60.2817853 128.8531389  25.7827347  59.7647853 130.4761389
  27.9247347  59.7897853 130.0841389  28.1137347  59.3357853 131.0561389
  28.1707347  58.6237853 129.1131389  27.6967347  57.5217853 129.3591389
  28.8967347  58.8187853 128.0141389  29.2637347  59.7297853 127.7401389
  29.2407347  57.7417853 127.0891389  28.3817347  57.0757853 127.0041389
  29.5857347  58.3627853 125.7491389  29.8467347  57.5767853 125.0401389
  28.7267347  58.9187853 125.3741389  30.4317347  59.0387853 125.8691389
  30.4007347  56.8787853 127.5851389  30.4147347  55.6727853 127.3511389
  31.3497347  57.4577853 128.3171389  31.3637347  58.4567853 128.5231389
  32.4637347  56.7247853 128.8981389  32.8617347  56.0487853 128.1411389
  33.5747347  57.7027853 129.2991389  33.1607347  58.4497853 129.9771389
  34.3407347  57.1597853 129.8531389  34.2317347  58.4177853 128.1131389
  33.4387347  58.9527853 127.5911389  35.3007347  59.3527853 128.6251389
  35.7707347  59.8637853 127.7841389  34.8517347  60.0887853 129.2921389
  36.0527347  58.7817853 129.1691389  34.8847347  57.4587853 127.1301389
  35.3327347  58.0247853 126.3131389  35.6577347  56.8847853 127.6411389
  34.1327347  56.7787853 126.7311389  32.0297347  55.8237853 130.0541389
  32.6557347  54.7947853 130.2711389  30.9067347  56.1157853 130.7161389
  30.3977347  56.9917853 130.5941389  30.2887347  55.2027853 131.6901389
  31.0737347  54.9127853 132.3881389  29.1637347  55.9207853 132.4491389
  28.4297347  56.2767853 131.7261389  28.6577347  55.1957853 133.0871389
  29.6107347  57.1047853 133.3141389  30.8187347  57.3107853 133.5411389
  28.7307347  57.8137853 133.8261389  29.7707347  53.8897853 131.0591389
  29.5847347  52.8867853 131.7471389  29.5397347  53.8747853 129.7451389
  29.6927347  54.6847853 129.1451389  29.0417347  52.6957853 129.0241389
  28.4487347  52.1307853 129.7431389  28.1567347  53.1287853 127.8531389
  27.5187347  52.2937853 127.5641389  27.4997347  53.9327853 128.1841389
  28.8837347  53.5657853 126.7201389  29.2457347  54.4607853 126.8891389
  30.1337347  51.7197853 128.5661389  29.8197347  50.6427853 128.0621389
  31.4137347  52.0657853 128.7091389  31.6977347  52.9697853 129.0871389
  32.5497347  51.2107853 128.3501389  32.2817347  50.6647853 127.4451389
  33.7917347  52.0817853 128.0841389  33.7727347  52.9227853 128.7771389
  34.6777347  51.4927853 128.3221389  33.9537347  52.6367853 126.6641389
  34.0837347  51.7687853 126.0171389  32.7497347  53.3887853 126.1281389
  32.9607347  53.7417853 125.1191389  31.8857347  52.7247853 126.1061389
  32.5357347  54.2407853 126.7731389  35.1477347  53.5737853 126.6441389
  35.2767347  53.9777853 125.6401389  34.9807347  54.3917853 127.3451389
  36.0447347  53.0257853 126.9331389  32.8557347  50.1667853 129.4361389
  32.7627347  50.4477853 130.6311389  33.3197347  48.9857853 129.0191389
  33.2577347  48.6837853 128.0471389  33.9657347  47.9917853 129.8931389
  33.9377347  48.3777853 130.9121389  33.2207347  46.6397853 129.8911389
  33.8867347  45.9647853 130.4291389  31.8687347  46.7067853 130.5861389
  31.3937347  45.7267853 130.5521389  32.0077347  47.0067853 131.6251389
  31.2347347  47.4347853 130.0801389  32.9747347  46.1737853 128.5871389
  33.7547347  46.3557853 128.0221389  35.4177347  47.7827853 129.4401389
  35.6287347  47.3017853 128.3231389  36.4317347  48.1127853 130.2581389
  36.3267347  48.7587853 131.5491389  35.6697347  48.1957853 132.2121389
  35.9007347  49.7567853 131.4501389  37.7347347  48.8247853 132.1111389
  37.9357347  47.9897853 132.7831389  37.8937347  49.7387853 132.6831389
  38.6247347  48.7757853 130.8851389  39.5847347  48.3097853 131.1091389
  38.8357347  49.7757853 130.5071389  37.8297347  47.9547853 129.8751389
  37.9987347  48.3007853 128.8551389  38.2657347  46.4897853 129.8681389
  37.7277347  45.6657853 130.6031389  39.2677347  46.1527853 129.0621389
  39.7427347  46.8127853 128.4461389  39.7847347  44.7897853 128.9861389
  38.9517347  44.0927853 129.0771389  40.4617347  44.6157853 127.6341389
  40.8567347  43.6037853 127.5531389  39.7357347  44.7867853 126.8391389
  41.2777347  45.3327853 127.5411389  40.7157347  44.4237853 130.1571389
  40.8617347  43.2487853 130.4851389  41.3177347  45.3987853 130.8331389
  41.1927347  46.3807853 130.5891389  42.2087347  45.2147853 131.9771389
  41.7777347  44.4707853 132.6471389  43.5787347  44.6577853 131.5331389
  44.2857347  44.7737853 132.3541389  43.4777347  43.5887853 131.3471389
  44.1567347  45.3117853 130.2991389  43.8037347  44.9777853 129.1811389
  45.0577347  46.2457853 130.4391389  45.4617347  46.6917853 129.6161389
  45.3577347  46.5297853 131.3721389  42.3337347  46.5247853 132.7601389
  41.7867347  47.5557853 132.3801389  43.0447347  46.4837853 133.8721389
  43.5957347  45.6667853 134.1341389  43.1387347  47.5677853 134.8501389
  42.1167347  47.8917853 135.0481389  43.8067347  47.0557853 136.1371389
  44.7707347  46.6157853 135.8831389  44.0057347  47.9037853 136.7931389
  42.9697347  46.0147853 136.9061389  43.4317347  45.8527853 137.8801389
  41.9807347  46.4347853 137.0881389  42.7997347  44.6467853 136.2141389
  43.6627347  44.2397853 135.4041389  41.7847347  43.9667853 136.4721389
  43.9027347  48.7887853 134.3351389  43.4817347  49.9117853 134.5711389
  44.9647347  48.6137853 133.5481389  45.3817347  47.7027853 133.3571389
  45.6407347  49.7357853 132.8741389  45.9287347  50.4477853 133.6471389
  46.8837347  49.2327853 132.1331389  46.5637347  48.6387853 131.2771389
  47.4267347  50.0917853 131.7391389  47.8417347  48.3937853 132.9821389
  48.5877347  48.9417853 133.8211389  47.8147347  47.1537853 132.8071389
  44.7177347  50.4627853 131.8871389  44.7197347  51.6897853 131.8061389
  43.8727347  49.7307853 131.1601389  43.8467347  48.7107853 131.1761389
  42.8967347  50.3417853 130.2651389  43.4247347  51.1147853 129.7061389
  42.3477347  49.3157853 129.2751389  41.9907347  48.4337853 129.8071389
  41.4947347  49.7307853 128.7381389  43.4517347  48.9257853 128.2901389
  43.9757347  49.8267853 127.9721389  44.1797347  48.2997853 128.8061389
  42.9527347  48.1897853 127.0631389  41.8597347  48.3987853 126.5581389
  43.7397347  47.2987853 126.5241389  44.6547347  47.1127853 126.9331389
  43.4397347  46.7887853 125.6931389  41.7677347  51.0437853 131.0121389
  41.2937347  52.0717853 130.5341389  41.3847347  50.5637853 132.1991389
  41.6817347  49.6547853 132.5551389  40.5007347  51.2907853 133.1101389
  39.5667347  51.5107853 132.5931389  40.1717347  50.4187853 134.3331389
  39.8307347  49.4387853 133.9991389  41.0767347  50.2587853 134.9191389
  39.0967347  51.0587853 135.2191389  39.3937347  52.0757853 135.4731389
  38.1627347  51.1297853 134.6621389  38.8647347  50.2607853 136.5041389
  38.4297347  49.2887853 136.2691389  39.8147347  50.0727853 137.0051389
  37.9297347  51.0457853 137.4271389  38.3137347  52.0577853 137.5571389
  36.9487347  51.1347853 136.9591389  37.7867347  50.3997853 138.7521389
  37.1457347  50.9637853 139.3461389  37.3957347  49.4437853 138.6321389
  38.7177347  50.3377853 139.2101389  41.1107347  52.6327853 133.5141389
  40.4337347  53.6417853 133.3851389  42.3857347  52.6647853 133.9181389
  42.9567347  51.8257853 134.0161389  43.1027347  53.9047853 134.2641389
  42.5927347  54.3647853 135.1111389  44.5557347  53.6027853 134.7131389
  44.9977347  52.9717853 133.9421389  45.4097347  54.8737853 134.8261389
  46.4177347  54.6077853 135.1431389  45.4537347  55.3697853 133.8561389
  44.9647347  55.5467853 135.5581389  44.5587347  52.8607853 136.0641389
  44.2937347  53.5617853 136.8551389  43.7867347  52.0907853 136.0491389
  45.9027347  52.2127853 136.4011389  45.8317347  51.7087853 137.3651389
  46.1607347  51.4867853 135.6301389  46.6747347  52.9807853 136.4491389
  43.0567347  54.9107853 133.1111389  42.7217347  56.0667853 133.3371389
  43.3007347  54.4767853 131.8721389  43.5557347  53.5127853 131.6581389
  43.2277347  55.3397853 130.6951389  43.9567347  56.1427853 130.8061389
  43.5217347  54.7607853 129.8191389  41.8507347  55.9597853 130.4331389
  41.7687347  57.1347853 130.0801389  40.7557347  55.2237853 130.6311389
  40.7817347  54.2437853 130.9111389  39.3987347  55.7587853 130.4631389
  39.3597347  56.2697853 129.5011389  38.3577347  54.6157853 130.4361389
  38.4907347  54.0517853 131.3591389  36.9237347  55.1677853 130.3801389
  36.2157347  54.3397853 130.3621389  36.7367347  55.7857853 131.2581389
  36.8007347  55.7697853 129.4801389  38.5807347  53.6717853 129.2351389
  38.1817347  54.1377853 128.3341389  39.6507347  53.5387853 129.0781389
  37.9277347  52.3047853 129.4241389  38.1187347  51.6857853 128.5471389
  38.3447347  51.8217853 130.3081389  36.8527347  52.4297853 129.5521389
  39.0627347  56.8047853 131.5361389  38.4447347  57.8237853 131.2291389
  39.4857347  56.5927853 132.7811389  40.0147347  55.7667853 133.0601389
  39.2317347  57.5297853 133.8771389  38.1967347  57.8567853 133.7791389
  39.3917347  56.8297853 135.2341389  40.4407347  56.5587853 135.3511389
  39.1607347  57.5537853 136.0151389  38.5437347  55.5677853 135.4901389
  39.0747347  54.7097853 135.0791389  38.4747347  55.4147853 136.5671389
  37.1207347  55.5757853 134.9121389  36.3637347  56.5107853 135.2411389
  36.7297347  54.6217853 134.2031389  40.0757347  58.8207853 133.7891389
  39.6027347  59.8657853 134.2181389  41.2677347  58.7917853 133.1701389
  41.7237347  57.9207853 132.8971389  42.0517347  59.9937853 132.8141389
  42.2177347  60.5517853 133.7351389  43.4397347  59.6127853 132.2171389
  43.2507347  58.8377853 131.4741389  44.1257347  60.7927853 131.4911389
  45.0877347  60.4667853 131.0961389  43.4937347  61.1327853 130.6711389
  44.2797347  61.6117853 132.1931389  44.3717347  59.0667853 133.3121389
  44.6707347  59.8897853 133.9611389  43.8137347  58.3617853 133.9281389
  45.6307347  58.3717853 132.7871389  46.2287347  58.0187853 133.6271389
  45.3457347  57.5247853 132.1631389  46.2157347  59.0767853 132.1961389
  41.2847347  60.8877853 131.8371389  41.2457347  62.1057853 131.9981389
  40.6707347  60.3107853 130.8011389  40.6957347  59.3087853 130.6131389
  39.8967347  61.0857853 129.8321389  40.4617347  61.9737853 129.5481389
  39.6947347  60.2947853 128.5191389  39.3487347  59.3047853 128.8181389
  38.6197347  60.9087853 127.6091389  38.5237347  60.3097853 126.7041389
  37.6647347  60.9267853 128.1351389  38.9067347  61.9257853 127.3421389
  41.0177347  60.1657853 127.7381389  41.7547347  59.6917853 128.3861389
  40.8557347  59.4937853 126.8951389  41.6157347  61.4807853 127.2031389
  42.5437347  61.2687853 126.6711389  40.9067347  61.9527853 126.5221389
  41.8207347  62.1527853 128.0361389  38.6067347  61.6017853 130.4601389
  38.2847347  62.7677853 130.2641389  37.9097347  60.8147853 131.2921389
  38.1587347  59.8447853 131.4861389  36.7177347  61.2737853 132.0071389
  35.9957347  61.5007853 131.2231389  36.1527347  60.1887853 132.9221389
  36.9487347  59.4967853 133.1991389  35.7907347  60.6437853 133.8441389
  35.0217347  59.4197853 132.2581389  34.3497347  60.1277853 131.7731389
  35.4367347  58.7867853 131.4741389  34.2177347  58.5527853 133.2211389
  33.4737347  57.9867853 132.6601389  34.8817347  57.8277853 133.6921389
  33.5167347  59.3737853 134.3041389  34.2637347  59.8957853 134.9021389
  32.8947347  60.1357853 133.8341389  32.6897347  58.5437853 135.1771389
  32.3707347  59.1067853 135.9911389  31.8627347  58.2007853 134.6481389
  33.2467347  57.7317853 135.5141389  36.9317347  62.5537853 132.8061389
  36.0757347  63.4327853 132.7511389  38.0477347  62.6797853 133.5301389
  38.7417347  61.9367853 133.6101389  38.3987347  63.8897853 134.2851389
  37.5047347  64.2217853 134.8131389  39.4977347  63.5607853 135.2971389
  40.3257347  63.0627853 134.7921389  39.8927347  64.4827853 135.7251389
  38.9577347  62.6627853 136.4131389  37.9997347  63.0527853 136.7581389
  38.7707347  61.6647853 136.0151389  39.9177347  62.5647853 137.5921389
  40.1267347  63.5657853 137.9701389  39.4387347  62.0117853 138.4001389
  41.1777347  61.9097853 137.2401389  41.9467347  62.5267853 136.9771389
  41.4367347  60.6237853 137.2221389  40.5417347  59.7337853 137.4981389
  39.5937347  60.0217853 137.7411389  40.7827347  58.7427853 137.4731389
  42.6357347  60.2387853 136.9461389  43.3597347  60.9287853 136.7471389
  42.8597347  59.2437853 136.9261389  38.8117347  65.0467853 133.3851389
  38.4187347  66.1807853 133.6261389  39.5587347  64.7677853 132.3241389
  39.8677347  63.8197853 132.1081389  40.0257347  65.7577853 131.3491389
  40.5367347  66.5437853 131.9061389  41.0057347  65.0937853 130.3711389
  40.4647347  64.2487853 129.9451389  41.4457347  65.9757853 129.2231389
  42.1357347  65.4247853 128.5841389  40.5747347  66.2767853 128.6411389
  41.9437347  66.8617853 129.6151389  42.1637347  64.7147853 131.0701389
  42.0317347  63.8277853 131.4661389  38.8877347  66.4587853 130.6001389
  38.9897347  67.6487853 130.3251389  37.7727347  65.7857853 130.3081389
  37.6357347  64.8067853 130.5591389  36.6257347  66.3737853 129.5981389
  37.0157347  66.7567853 128.6551389  35.5627347  65.2947853 129.3461389
  35.3257347  64.8177853 130.2971389  34.6527347  65.7847853 129.0001389
  35.9347347  64.2017853 128.3391389  36.9537347  63.9037853 128.5851389
  34.9727347  63.0457853 128.4561389  35.2437347  62.2727853 127.7371389
  35.0187347  62.6347853 129.4651389  33.9597347  63.3927853 128.2511389
  35.9207347  64.6727853 126.9081389  36.1937347  63.8477853 126.2511389
  34.9217347  65.0267853 126.6511389  36.6367347  65.4857853 126.7861389
  35.9927347  67.5837853 130.3121389  35.2627347  68.3437853 129.6781389
  36.2657347  67.8107853 131.5981389  36.8227347  67.1687853 132.1621389
  35.8087347  68.9877853 132.3471389  34.8327347  69.2437853 131.9341389
  35.7417347  68.6317853 133.8251389  36.7307347  68.3287853 134.1701389
  35.4617347  69.5157853 134.3981389  34.7467347  67.5157853 134.1001389
  33.7657347  67.7997853 133.7191389  35.0487347  66.6167853 133.5631389
  34.6487347  67.2147853 135.5771389  35.6357347  66.9777853 135.9751389
  34.2907347  68.0937853 136.1131389  33.7037347  66.0477853 135.8051389
  32.7087347  66.3127853 135.4481389  34.0367347  65.1927853 135.2171389
  33.6267347  65.6627853 137.2321389  32.9707347  64.8627853 137.3411389
  34.5707347  65.3847853 137.5681389  33.2847347  66.4697853 137.7911389
  36.6677347  70.2237853 132.1841389  36.2167347  71.3097853 132.5101389
  37.8957347  70.0877853 131.7151389  38.2197347  69.2307853 131.2661389
  38.9267347  71.1307853 131.7791389  38.9317347  71.5147853 132.7991389
  40.3097347  70.5107853 131.4711389  40.1957347  69.9457853 130.5461389
  41.3977347  71.5417853 131.1771389  42.3377347  71.0297853 130.9711389
  41.1107347  72.1367853 130.3101389  41.5227347  72.1957853 132.0401389
  40.7287347  69.5527853 132.5931389  39.8667347  68.9447853 132.8681389
  41.4867347  68.8737853 132.2021389  41.2747347  70.2117853 133.8521389
  41.5397347  69.4437853 134.5791389  42.1607347  70.7957853 133.6021389
  40.5157347  70.8677853 134.2781389  38.6267347  72.3797853 130.9441389
  38.8107347  73.4687853 131.4751389  38.1277347  72.3047853 129.6961389
  38.0407347  71.1347853 128.8451389  37.1587347  70.5417853 129.0841389
  38.9067347  70.4867853 128.9801389  37.9727347  71.6647853 127.4251389
  37.4287347  70.9877853 126.7661389  38.9657347  71.7987853 126.9951389
  37.2507347  72.9847853 127.5941389  36.1687347  72.8537853 127.5941389
  37.4877347  73.6787853 126.7881389  37.7547347  73.4937853 128.9401389
  38.6167347  74.1527853 128.8361389  36.7117347  74.3647853 129.6361389
  36.9117347  75.5637853 129.7581389  35.6287347  73.7807853 130.1501389
  35.4477347  72.7777853 130.1001389  34.5917347  74.5427853 130.8401389
  34.3127347  75.3847853 130.2061389  33.3837347  73.6437853 131.0631389
  32.6037347  74.2037853 131.5781389  33.0067347  73.2957853 130.1011389
  33.6757347  72.7867853 131.6701389  35.0777347  75.1717853 132.1551389
  34.7457347  76.3207853 132.4381389  35.9017347  74.4687853 132.9351389
  36.1407347  73.4917853 132.7631389  36.5437347  75.0357853 134.1161389
  35.7337347  75.4627853 134.7081389  37.2767347  73.9567853 134.9121389
  37.9537347  73.4197853 134.2481389  37.8907347  74.4317853 135.6781389
  36.3337347  72.9647853 135.5721389  35.4987347  73.5097853 136.0121389
  35.9177347  72.3097853 134.8071389  37.1107347  71.9547853 136.8481389
  38.3177347  71.0577853 135.8781389  38.8817347  70.3877853 136.5271389
  37.8077347  70.4747853 135.1111389  39.0007347  71.7627853 135.4041389
  37.5297347  76.1547853 133.7921389  37.5797347  77.1307853 134.5301389
  38.2837347  76.0707853 132.7001389  38.2507347  75.2827853 132.0531389
  39.2427347  77.1137853 132.3211389  39.8457347  77.3237853 133.2041389
  40.1787347  76.6387853 131.2061389  39.5577347  76.5277853 130.3171389
  41.2977347  77.6267853 130.9551389  41.9397347  77.2537853 130.1571389
  40.8757347  78.5877853 130.6621389  41.8847347  77.7507853 131.8651389
  40.7977347  75.4297853 131.5591389  40.1357347  74.7067853 131.5451389
  38.5387347  78.4067853 131.9131389  38.9517347  79.4887853 132.3071389
  37.4307347  78.3237853 131.1821389  37.0697347  77.4387853 130.8261389
  36.6087347  79.4767853 130.8071389  37.2417347  80.2267853 130.3341389
  35.5387347  79.0357853 129.7851389  35.0297347  78.1747853 130.2191389
  34.5057347  80.1387853 129.5381389  33.7687347  79.7917853 128.8131389
  34.0057347  80.3847853 130.4751389  35.0067347  81.0257853 129.1501389
  36.1737347  78.6107853 128.4491389  36.4607347  79.5037853 127.8941389
  37.0887347  78.0547853 128.6531389  35.2617347  77.7577853 127.5761389
  35.7797347  77.4987853 126.6531389  34.9947347  76.8457853 128.1111389
  34.3567347  78.3177853 127.3391389  35.9947347  80.1617853 132.0431389
  36.0207347  81.3837853 132.1411389  35.4647347  79.3927853 132.9971389
  35.4207347  78.3767853 132.9141389  34.8957347  79.8817853 134.2471389
  34.1947347  80.6877853 134.0301389  34.1807347  78.7157853 134.9111389
  33.7417347  79.0467853 135.8521389  33.3937347  78.3487853 134.2521389
  34.8937347  77.9147853 135.1051389  35.9397347  80.5167853 135.1781389
  35.6917347  81.5897853 135.7201389  37.1297347  79.9287853 135.3231389
  37.3567347  79.0287853 134.9001389  38.2317347  80.5017853 136.0961389
  37.8797347  80.6707853 137.1141389  39.3987347  79.5177853 136.1231389
  39.0327347  78.5407853 136.4381389  39.7887347  79.4007853 135.1121389
  40.5287347  79.9437853 137.0441389  40.6587347  81.0237853 136.9751389
  40.2537347  79.7207853 138.0751389  41.8297347  79.2687853 136.7231389
  41.7367347  78.1957853 136.8921389  42.0627347  79.4067853 135.6671389
  42.9667347  79.8247853 137.5751389  43.0387347  80.9007853 137.4161389
  42.7307347  79.6737853 138.6281389  44.2677347  79.2047853 137.2781389
  44.9987347  79.6237853 137.8881389  44.2127347  78.1817853 137.4551389
  44.5117347  79.3707853 136.2811389  38.6677347  81.8717853 135.5681389
  38.8167347  82.7967853 136.3601389  38.8127347  82.0387853 134.2541389
  38.7167347  81.2837853 133.5751389  39.1277347  83.3447853 133.6591389
  39.9877347  83.7467853 134.1951389  39.4957347  83.1647853 132.1781389
  38.7177347  82.5747853 131.6931389  39.5007347  84.1427853 131.6971389
  40.8347347  82.4967853 131.9381389  41.6807347  82.3797853 132.8091389
  41.0827347  82.0527853 130.7421389  41.9787347  81.6107853 130.5381389
  40.3807347  82.1467853 130.0081389  38.0137347  84.3927853 133.8501389
  38.2927347  85.5807853 133.9361389  36.7527347  83.9887853 133.9831389
  36.4637347  83.0247853 133.8151389  35.6507347  84.8557853 134.3771389
  35.7807347  85.8217853 133.8881389  34.3607347  84.2187853 133.9091389
  33.5187347  84.8507853 134.1931389  34.3817347  84.1077853 132.8251389
  34.2507347  83.2377853 134.3721389  35.6387347  85.2377853 135.8741389
  34.7867347  86.0127853 136.2961389  36.5617347  84.7267853 136.6901389
  37.2617347  84.0557853 136.3731389  36.6847347  85.0557853 138.1101389
  37.6867347  84.7827853 138.4421389  36.5947347  86.1357853 138.2231389
  35.6677347  84.3847853 139.0351389  35.4677347  84.8467853 140.1561389
  35.0037347  83.3197853 138.5921389  35.0767347  83.0017853 137.6251389
  34.1027347  82.4767853 139.3981389  33.9507347  82.9817853 140.3521389
  32.7187347  82.3387853 138.7421389  32.1337347  81.7457853 139.4451389
  32.0627347  83.6767853 138.5441389  31.0867347  83.5377853 138.0781389
  31.9377347  84.1667853 139.5091389  32.6877347  84.2967853 137.9011389
  32.7407347  81.5837853 137.4181389  31.7297347  81.5257853 137.0151389
  33.3837347  82.1077853 136.7111389  33.1247347  80.5767853 137.5801389
  34.7327347  81.1147853 139.7151389  35.7967347  80.7737853 139.2101389
  34.1257347  80.3117853 140.5881389  33.2727347  80.5647853 141.0871389
  34.6347347  78.9727853 140.9161389  35.7247347  78.9987853 140.9041389
  34.2037347  78.5717853 142.3301389  34.6357347  79.2817853 143.0361389
  33.1207347  78.6707853 142.4011389  34.5907347  77.1517853 142.7721389
  34.4047347  77.0507853 143.8411389  33.9427347  76.4357853 142.2671389
  36.0497347  76.7897853 142.4861389  36.9387347  77.6077853 142.7781389
  36.3067347  75.6977853 141.9321389  34.2187347  77.9447853 139.8591389
  33.0817347  77.4947853 139.8151389  35.1497347  77.5517853 138.9991389
  36.1247347  77.8417853 139.0781389  34.9067347  76.6777853 137.8601389
  34.2127347  77.1777853 137.1841389  35.8437347  76.5497853 137.3181389
  34.3497347  75.3017853 138.1881389  33.4867347  74.8157853 137.4621389
  34.7467347  74.6737853 139.2901389  35.4237347  75.0467853 139.9551389
  34.2117347  73.3497853 139.6291389  34.2327347  72.7557853 138.7161389
  35.0857347  72.6677853 140.6661389  34.7617347  71.6347853 140.7921389
  36.1157347  72.6377853 140.3101389  35.0367347  73.3267853 141.9011389
  35.3457347  74.2507853 141.7911389  32.7497347  73.3937853 140.0691389
  32.0167347  72.4447853 139.8301389  32.2737347  74.5137853 140.6151389
  32.8687347  75.3097853 140.8461389  30.8667347  74.7317853 140.9431389
  30.4977347  73.7967853 141.3641389  30.7257347  75.8607853 141.9681389
  31.3247347  76.7107853 141.6401389  29.6867347  76.1907853 141.9881389
  31.1477347  75.4767853 143.3831389  32.1227347  74.9947853 143.3101389
  31.1907347  76.7187853 144.2541389  31.4917347  76.4437853 145.2651389
  31.9087347  77.4277853 143.8411389  30.2027347  77.1777853 144.2821389
  30.1457347  74.5357853 144.0221389  30.4757347  74.2817853 145.0291389
  29.1707347  75.0207853 144.0711389  30.0687347  73.6267853 143.4251389
  30.0227347  75.0507853 139.7211389  28.8767347  74.6237853 139.6661389
  30.5667347  75.7667853 138.7341389  31.4937347  76.1897853 138.7901389
  29.8747347  76.0137853 137.4661389  28.9027347  76.4527853 137.6891389
  30.6377347  77.0377853 136.5911389  31.6507347  76.6407853 136.5231389
  30.0357347  77.1547853 135.1871389  30.6027347  77.8837853 134.6081389
  30.0787347  76.1847853 134.6911389  28.9977347  77.4787853 135.2621389
  30.7197347  78.4427853 137.2181389  31.3117347  78.3757853 138.1311389
  31.2637347  79.0917853 136.5321389  29.3887347  79.1117853 137.5581389
  29.5757347  80.0937853 137.9921389  28.7957347  79.2237853 136.6511389
  28.8447347  78.4957853 138.2741389  29.6427347  74.7017853 136.7241389
  28.5257347  74.4297853 136.3031389  30.6757347  73.8737853 136.5901389
  31.5917347  74.0657853 136.9961389  30.6217347  72.6087853 135.8561389
  30.2007347  72.8007853 134.8691389  32.0517347  72.0597853 135.6751389
  32.5297347  72.1217853 136.6531389  32.0877347  70.6067853 135.2281389
  33.1237347  70.2847853 135.1201389  31.5897347  69.9847853 135.9721389
  31.5757347  70.5077853 134.2711389  32.7837347  72.8887853 134.6301389
  33.7947347  72.5017853 134.5011389  32.2497347  72.8317853 133.6811389
  32.8317347  73.9267853 134.9581389  29.6687347  71.5957853 136.4871389
  28.9157347  70.9457853 135.7731389  29.6037347  71.4947853 137.8061389
  30.2067347  72.0187853 138.4401389  28.6547347  70.6167853 138.4811389
  28.7397347  69.6027853 138.0911389  29.0007347  70.6427853 139.9641389
  30.0067347  70.2437853 140.0901389  29.0257347  71.6817853 140.2941389
  28.0557347  69.8677853 140.8791389  28.3917347  69.9917853 141.9081389
  27.0647347  70.3157853 140.8111389  27.9327347  68.3647853 140.5841389
  28.8867347  67.7317853 140.0841389  26.8667347  67.7977853 140.9151389
  27.1987347  71.0077853 138.2131389  26.3617347  70.1527853 137.9551389
  26.8747347  72.2967853 138.1981389  27.5387347  73.0407853 138.4131389
  25.5397347  72.7817853 137.8731389  24.7997347  72.1837853 138.4041389
  25.4397347  74.2287853 138.3401389  25.6407347  74.2827853 139.4101389
  26.2017347  74.8277853 137.8421389  24.0547347  74.8117853 138.0471389
  23.9827347  75.0537853 136.9871389  23.2957347  74.0577853 138.2541389
  23.7617347  76.0607853 138.8701389  23.6417347  75.7997853 139.9211389
  24.5977347  76.7577853 138.8081389  22.4857347  76.7147853 138.3371389
  22.6557347  77.0467853 137.3131389  21.6897347  75.9707853 138.3031389
  22.0417347  77.8577853 139.1471389  21.1737347  78.2577853 138.7361389
  21.8507347  77.5407853 140.1191389  22.7857347  78.5837853 139.1601389
  25.1537347  72.5777853 136.4071389  23.9887347  72.3137853 136.1381389
  26.0807347  72.6277853 135.4521389  27.0397347  72.9317853 135.6211389
  25.8177347  72.2497853 134.0531389  24.9747347  72.8437853 133.6991389
  27.0127347  72.5737853 133.1231389  27.8827347  72.0757853 133.5521389
  26.8107347  72.0277853 131.7011389  27.6757347  72.2807853 131.0881389
  26.6977347  70.9447853 131.7401389  25.9147347  72.4697853 131.2651389
  27.2717347  74.0917853 133.0651389  26.4827347  74.5597853 132.4771389
  27.2017347  74.4987853 134.0741389  28.6237347  74.4797853 132.4711389
  28.7217347  75.5657853 132.4691389  29.4227347  74.0447853 133.0711389
  28.6927347  74.1067853 131.4491389  25.4617347  70.7707853 133.9791389
  24.4747347  70.4217853 133.3421389  26.2087347  69.8927853 134.6391389
  27.0097347  70.1537853 135.2141389  25.9447347  68.4517853 134.6001389
  25.7917347  68.1887853 133.5531389  27.1437347  67.6817853 135.1461389
  27.3807347  68.0437853 136.1461389  26.8827347  66.6277853 135.2421389
  28.3727347  67.8197853 134.2541389  28.0797347  67.6067853 133.2261389
  28.7057347  68.8567853 134.2821389  29.7667347  66.7587853 134.6831389
  30.1537347  67.4447853 136.2951389  31.0007347  66.9097853 136.7241389
  30.4057347  68.4997853 136.1901389  29.2897347  67.3417853 136.9511389
  24.6567347  68.0477853 135.3241389  23.9937347  67.0987853 134.9131389
  24.2267347  68.7767853 136.3471389  24.7987347  69.4887853 136.8021389
  22.8897347  68.6387853 136.9311389  22.7417347  67.5707853 137.0911389
  22.8187347  69.4337853 138.2421389  23.1777347  70.4477853 138.0651389
  21.7777347  69.5147853 138.5551389  23.6367347  68.8007853 139.3751389
  23.1687347  67.8647853 139.6781389  24.6327347  68.5547853 139.0071389
  23.7597347  69.7207853 140.5881389  23.1127347  70.7517853 140.7231389
  24.5897347  69.3827853 141.5431389  25.1427347  68.5297853 141.4601389
  24.6827347  69.9727853 142.3701389  21.7557347  69.1297853 136.0151389
  20.6157347  68.7017853 136.1721389  22.0207347  70.0427853 135.0821389
  22.9667347  70.3747853 134.8941389  21.0077347  70.6747853 134.2241389
  20.1457347  70.8277853 134.8731389  21.5287347  72.0007853 133.6721389
  22.4497347  71.8267853 133.1161389  20.8047347  72.4117853 132.9681389
  21.7677347  72.9327853 134.6981389  22.5637347  72.6657853 135.2031389
  20.5327347  69.8067853 133.0531389  21.1937347  68.8477853 132.6581389
  19.3977347  70.1657853 132.4481389  18.7807347  70.8907853 132.8151389
  18.9107347  69.5627853 131.1951389  18.9707347  68.4827853 131.3301389
  17.4567347  69.9607853 130.9371389  17.0607347  69.3607853 130.1171389
  16.8597347  69.7287853 131.8191389  17.3127347  71.3197853 130.6261389
  16.3667347  71.5207853 130.4691389  19.7887347  69.8907853 129.9771389
  20.4957347  70.8947853 129.9521389  19.7467347  69.0437853 128.9501389
  19.0067347  68.3487853 128.8541389  20.7187347  68.9867853 127.8501389
  21.6597347  68.7067853 128.3231389  20.2457347  67.9607853 126.8241389
  20.1427347  66.9907853 127.3101389  19.2567347  68.2437853 126.4651389
  21.1167347  67.8367853 125.7271389  20.7657347  67.1667853 125.1041389
  21.0267347  70.3137853 127.1371389  22.1897347  70.5767853 126.8491389
  20.0327347  71.1637853 126.8491389  19.0617347  70.9937853 127.1101389
  20.2367347  72.4377853 126.1231389  20.9427347  72.1917853 125.3301389
  18.9037347  72.9497853 125.5411389  18.1307347  72.8707853 126.3061389
  19.0067347  74.0077853 125.3001389  18.4407347  72.1957853 124.2851389
  19.3167347  71.8437853 123.7401389  17.8777347  71.3127853 124.5881389
  17.5697347  73.0467853 123.3401389  16.7177347  73.8357853 123.8081389
  17.7267347  72.9157853 122.1071389  20.8917347  73.5627853 126.9481389
  21.2927347  74.5887853 126.3901389  20.9737347  73.4257853 128.2711389
  20.6947347  72.5747853 128.7591389  21.4697347  74.4747853 129.1631389
  21.1727347  75.4357853 128.7441389  20.8367347  74.3727853 130.5601389
  21.1227347  73.3897853 130.9341389  21.3437347  75.4287853 131.5421389
  20.8527347  75.2947853 132.5061389  22.4217347  75.3227853 131.6661389
  21.1187347  76.4227853 131.1561389  19.3307347  74.5237853 130.4691389
  18.8967347  74.4497853 131.4661389  19.0877347  75.4957853 130.0391389
  18.9237347  73.7347853 129.8361389  22.9897347  74.4467853 129.2391389
  23.6077347  73.3867853 129.3071389  23.5967347  75.6207853 129.2881389
  23.1207347  76.4927853 129.0551389  24.9827347  75.8167853 129.6691389
  25.2877347  75.0257853 130.3541389  25.6177347  75.7367853 128.7871389
  25.1967347  77.1667853 130.3261389  24.2347347  77.8527853 130.6521389
  26.4417347  77.5807853 130.5021389  27.2477347  77.0547853 130.1631389
  26.8117347  78.8147853 131.1891389  25.9267347  79.2497853 131.6521389
  27.8337347  78.4687853 132.2631389  27.3927347  77.7367853 132.9391389
  28.6887347  77.9887853 131.7871389  28.3297347  79.6357853 133.0771389
  27.4577347  80.3017853 133.9511389  26.4267347  79.9887853 134.0301389
  27.9267347  81.3737853 134.7221389  27.2537347  81.9007853 135.3821389
  29.2757347  81.7627853 134.6351389  29.7217347  82.7887853 135.3941389
  30.6747347  82.9337853 135.2201389  30.1507347  81.0907853 133.7611389
  31.1857347  81.3907853 133.6951389  29.6727347  80.0297853 132.9761389
  30.3367347  79.5177853 132.2961389  27.3227347  79.8927853 130.2261389
  28.2387347  79.6527853 129.4481389  26.7457347  81.0907853 130.2691389
  25.8997347  81.2757853 130.8081389  27.2477347  82.2677853 129.5601389
  27.7957347  81.9767853 128.6641389  26.0557347  83.1207853 129.1061389
  25.3677347  82.4847853 128.5481389  25.5217347  83.4677853 129.9911389
  26.4047347  84.3357853 128.2411389  27.5557347  84.8197853 128.2571389
  25.5047347  84.8147853 127.5241389  28.2547347  83.0267853 130.4341389
  27.8797347  83.7657853 131.3381389  29.5377347  82.8417853 130.1601389
  29.8647347  82.2837853 129.3711389  30.6087347  83.4127853 130.9511389
  30.3787347  83.2837853 132.0091389  31.8967347  82.6667853 130.6331389
  32.7137347  83.0847853 131.2211389  31.7757347  81.6117853 130.8781389
  32.1237347  82.7687853 129.5721389  30.7337347  84.9297853 130.7801389
  31.3657347  85.5797853 131.6041389  30.1137347  85.5177853 129.7571389
  29.6007347  84.9987853 129.0441389  30.1037347  86.9607853 129.5501389
  31.0277347  87.3867853 129.9411389  30.0407347  87.2507853 128.0481389
  30.7437347  86.6037853 127.5241389  29.0457347  87.0097853 127.6741389
  30.3617347  88.7077853 127.7331389  30.1187347  88.9037853 126.6891389
  29.7177347  89.3487853 128.3361389  32.0827347  89.1667853 128.0281389
  32.0307347  90.8447853 127.3991389  33.0157347  91.3007853 127.4971389
  31.7407347  90.8307853 126.3481389  31.3047347  91.4247853 127.9691389
  28.9847347  87.6457853 130.3391389  29.2417347  88.6197853 131.0401389
  27.7587347  87.1267853 130.2721389  27.5417347  86.3117853 129.6991389
  26.5937347  87.6437853 130.9921389  26.6737347  88.7307853 131.0191389
  25.3357347  87.2147853 130.2451389  24.4557347  87.5917853 130.7671389
  25.3577347  87.6197853 129.2331389  25.2927347  86.1267853 130.2001389
  26.5357347  87.2127853 132.4631389  25.9567347  87.9147853 133.2891389
  27.1557347  86.0867853 132.8051389  27.5927347  85.4817853 132.1091389
  27.2997347  85.5697853 134.1581389  28.2267347  84.9997853 134.2141389
  27.4017347  86.4127853 134.8421389  26.1567347  84.6847853 134.6471389
  25.9217347  84.6357853 135.8461389  25.4157347  84.0107853 133.7701389
  25.6217347  84.0047853 132.7711389  24.2357347  83.2077853 134.1171389
  24.4037347  82.8077853 135.1171389  22.9737347  84.0897853 134.1711389
  22.1137347  83.4397853 134.3311389  23.0507347  84.7367853 135.0451389
  22.6817347  84.9727853 132.9491389  23.1177347  84.6587853 131.8251389
  21.9757347  85.9917853 133.1251389  24.0587347  81.9647853 133.2261389
  24.7237347  81.8077853 132.2081389  23.1927347  81.0427853 133.6421389
  22.6737347  81.1337853 134.5151389  22.8827347  79.8137853 132.9191389
  23.7617347  79.5267853 132.3411389  22.5897347  78.6527853 133.8841389
  21.7147347  78.9057853 134.4831389  22.3317347  77.7677853 133.3021389
  23.7347347  78.3097853 134.8121389  23.9137347  79.0227853 136.0051389
  23.2087347  79.7937853 136.2771389  24.9977347  78.7457853 136.8481389
  25.1347347  79.3127853 137.7571389  25.8997347  77.7367853 136.5111389
  26.7347347  77.5177853 137.1601389  25.7187347  77.0097853 135.3291389
  26.4107347  76.2207853 135.0731389  24.6447347  77.2987853 134.4751389
  24.5187347  76.7427853 133.5581389  21.7357347  80.0437853 131.9351389
  20.7247347  80.6617853 132.2721389  21.8807347  79.5527853 130.7081389
  22.5937347  78.8607853 130.4771389  21.0547347  79.9317853 129.5521389
  20.0907347  80.2337853 129.9611389  21.6697347  81.1167853 128.7741389
  20.9347347  81.3187853 127.9951389  21.8537347  82.3727853 129.6211389
  22.2897347  83.1627853 129.0101389  20.8857347  82.6997853 130.0011389
  22.5167347  82.1537853 130.4581389  23.0157347  80.7777853 128.1311389
  23.3957347  81.6507853 127.6001389  23.7257347  80.4867853 128.9051389
  22.8867347  79.9537853 127.4291389  20.8337347  78.7677853 128.5951389
  21.5937347  77.8077853 128.5761389  19.8237347  78.8767853 127.7351389
  19.0697347  79.5557853 127.8371389  19.6997347  78.0247853 126.5531389
  19.8807347  76.9777853 126.7971389  18.2597347  78.1277853 126.0211389
  17.5607347  78.0387853 126.8521389  18.1067347  79.1127853 125.5811389
  17.9497347  77.0607853 124.9861389  18.7777347  76.6867853 124.1791389
  16.7767347  76.4837853 125.0111389  16.5657347  75.7287853 124.3581389
  16.0727347  76.7877853 125.6831389  20.7717347  78.4157853 125.5141389
  20.6697347  79.4557853 124.8641389  21.8287347  77.6107853 125.3871389
  21.8677347  76.6747853 125.7911389  23.0457347  77.9857853 124.6541389
  23.4077347  78.8977853 125.1291389  24.0707347  76.8527853 124.7321389
  23.5807347  75.9307853 124.4181389  24.8577347  77.0577853 124.0071389
  24.7277347  76.6027853 126.0871389  24.0087347  76.8527853 126.8671389
  24.9357347  75.5367853 126.1751389  26.2557347  77.5077853 126.4121389
  25.5807347  78.9607853 127.2121389  26.3917347  79.6367853 127.4841389
  24.8987347  79.4687853 126.5291389  25.0397347  78.6637853 128.1101389
  22.7997347  78.2807853 123.1721389  23.3357347  79.2407853 122.6241389
  21.9937347  77.4547853 122.5071389  21.4797347  76.6967853 122.9561389
  21.7607347  77.5477853 121.0621389  22.6987347  77.8067853 120.5721389
  21.3207347  76.1727853 120.5221389  21.8917347  75.4547853 121.1111389
  19.8337347  75.8927853 120.7201389  19.5917347  74.9087853 120.3181389
  19.5977347  75.9177853 121.7841389  19.2487347  76.6507853 120.2001389
  21.6467347  76.0027853 119.0431389  21.3177347  75.0187853 118.7091389
  21.1337347  76.7717853 118.4661389  22.7227347  76.0957853 118.8951389
  20.8247347  78.7037853 120.6771389  20.8887347  79.1907853 119.5541389
  20.0017347  79.2107853 121.6001389  19.8737347  78.7867853 122.5191389
  19.1967347  80.4217853 121.4021389  18.8437347  80.4027853 120.3711389
  18.0087347  80.4327853 122.3631389  18.3717347  80.3177853 123.3841389
  17.5117347  81.4017853 122.3091389  16.9927347  79.3267853 122.0611389
  16.6987347  79.3877853 121.0131389  17.4677347  78.3557853 122.2031389
  15.7367347  79.4077853 122.9431389  15.7077347  80.1917853 123.9181389
  14.7427347  78.7027853 122.6501389  20.0147347  81.6977853 121.6011389
  19.9077347  82.6367853 120.8151389  20.8867347  81.7207853 122.6131389
  20.9297347  80.9817853 123.3151389  21.8707347  82.7857853 122.8401389
  21.3517347  83.7387853 122.7341389  22.4407347  82.6487853 124.2581389
  22.8267347  81.6377853 124.3891389  23.2857347  83.3287853 124.3681389
  21.4187347  82.9397853 125.3601389  20.5017347  82.3917853 125.1431389
  21.8027347  82.5577853 126.3061389  21.0797347  84.4217853 125.5271389
  21.9897347  84.9967853 125.6971389  20.6247347  84.8067853 124.6141389
  20.1197347  84.5967853 126.7071389  19.1777347  84.0967853 126.4801389
  20.5377347  84.1047853 127.5851389  19.8547347  86.0077853 127.0231389
  19.1997347  86.0657853 127.8291389  20.7477347  86.4827853 127.2671389
  19.4297347  86.4747853 126.1971389  22.9917347  82.8177853 121.7961389
  23.7667347  83.7737853 121.7681389  23.0877347  81.7957853 120.9511389
  22.4777347  80.9807853 121.0131389  24.0447347  81.7017853 119.8561389
  23.6737347  80.9787853 119.1301389  24.0917347  82.6657853 119.3501389
  25.4557347  81.2987853 120.2671389  26.3997347  81.6597853 119.5751389
  25.6327347  80.5867853 121.3811389  24.8577347  80.2927853 121.9761389
  26.9397347  80.1477853 121.8771389  27.7217347  80.8027853 121.4921389
  27.0467347  80.2817853 123.4131389  26.2847347  79.6397853 123.8541389
  28.4447347  79.8417853 123.8771389  28.5157347  79.9377853 124.9601389
  28.6117347  78.8027853 123.5931389  29.1997347  80.4717853 123.4071389
  26.7817347  81.7317853 123.8841389  27.6837347  82.3247853 123.7351389
  26.0037347  82.1727853 123.2601389  26.3587347  81.8257853 125.3491389
  26.1897347  82.8697853 125.6131389  25.4397347  81.2597853 125.4991389
  27.1457347  81.4147853 125.9821389  27.2187347  78.7337853 121.3571389
  26.7797347  77.7407853 121.9321389  27.9237347  78.6537853 120.2341389
  28.3967347  79.4657853 119.8381389  28.1227347  77.4407853 119.4271389
  27.9867347  76.5687853 120.0671389  27.0627347  77.3537853 118.3031389
  27.3477347  76.5497853 117.6251389  25.6907347  77.0157853 118.9041389
  24.9497347  76.9557853 118.1071389  25.7457347  76.0577853 119.4211389
  25.4017347  77.7937853 119.6111389  27.0197347  78.6387853 117.4461389
  26.6357347  79.4547853 118.0591389  28.0387347  78.9047853 117.1631389
  26.1717347  78.5357853 116.1811389  26.2017347  79.4847853 115.6451389
  26.5657347  77.7457853 115.5421389  25.1417347  78.3037853 116.4511389
  29.5517347  77.3777853 118.8821389  30.1717347  78.4087853 118.6591389
  30.0717347  76.1717853 118.6681389  29.5597347  75.3157853 118.8781389
  31.4097347  75.9117853 118.1181389  31.8107347  76.8567853 117.7501389
  32.3527347  75.3767853 119.2151389  31.8247347  74.6027853 119.7721389
  33.2037347  74.8967853 118.7311389  32.8897347  76.4127853 120.2191389
  33.2247347  77.5607853 119.8541389  33.0887347  76.0567853 121.4001389
  31.3447347  74.9337853 116.9261389  30.4457347  74.0957853 116.8711389
  32.2677347  75.0037853 115.9521389  33.2587347  76.0417853 115.7511389
  34.1337347  75.8787853 116.3801389  32.8597347  77.0227853 116.0081389
  33.6177347  75.9637853 114.2841389  34.6417347  76.2917853 114.1061389
  32.9697347  76.5987853 113.6801389  33.4367347  74.4967853 113.9371389
  34.3687347  73.9447853 114.0551389  33.1207347  74.3717853 112.9011389
  32.3677347  73.9927853 114.9071389  31.4037347  73.8567853 114.4161389
  32.7397347  72.6097853 115.4631389  33.7017347  72.4647853 116.2131389
  32.0637347  71.5597853 114.9981389  31.3457347  71.6397853 114.2781389
  32.2727347  70.1787853 115.4641389  32.0767347  70.1917853 116.5361389
  31.3117347  69.1967853 114.7771389  31.7027347  69.1057853 113.7641389
  31.2647347  67.8267853 115.4441389  30.5667347  67.1847853 114.9071389
  32.2577347  67.3787853 115.4251389  30.9357347  67.9367853 116.4771389
  29.9977347  69.6717853 114.7931389  29.8597347  70.2257853 115.5901389
  33.7037347  69.7047853 115.2151389  34.3287347  69.1177853 116.0911389
  34.2867347  70.0097853 114.0501389  33.8177347  70.5187853 113.3001389
  35.6717347  69.6337853 113.7441389  35.7717347  68.6257853 114.1451389
  35.9217347  69.6117853 112.2401389  36.7957347  68.9917853 112.0391389
  35.0727347  69.1347853 111.7511389  36.1407347  70.9867853 111.6121389
  35.2567347  71.6037853 111.7721389  36.9717347  71.4857853 112.1111389
  36.4297347  70.8907853 110.1181389  35.6347347  70.3207853 109.6361389
  36.4117347  71.8907853 109.6861389  37.7767347  70.2337853 109.8081389
  38.5707347  70.9787853 109.8541389  38.0027347  69.4807853 110.5631389
  37.7537347  69.6127853 108.4751389  38.7167347  69.3217853 108.2111389
  37.1327347  68.7787853 108.4911389  37.3957347  70.2977853 107.7791389
  36.7397347  70.4477853 114.4561389  37.8727347  69.9967853 114.5291389
  36.4207347  71.6277853 114.9751389  35.5277347  72.0937853 114.8121389
  37.3367347  72.3757853 115.8411389  38.3317347  72.4017853 115.3971389
  36.9217347  73.8527853 115.9611389  35.8557347  73.8427853 116.1901389
  37.6527347  74.5977853 117.0701389  37.3127347  75.6327853 117.0991389
  37.4447347  74.1207853 118.0281389  38.7257347  74.5737853 116.8791389
  37.2277347  74.5857853 114.6561389  36.9317347  75.6307853 114.7481389
  38.2957347  74.5277853 114.4481389  36.6737347  74.1217853 113.8401389
  37.4517347  71.6577853 117.1801389  38.5577347  71.3357853 117.6021389
  36.3227347  71.2877853 117.7861389  35.4027347  71.5397853 117.4241389
  36.2507347  70.4897853 119.0231389  36.8147347  71.0217853 119.7891389
  34.7847347  70.3567853 119.4891389  34.2597347  69.8767853 118.6631389
  34.6237347  69.4917853 120.7331389  33.5697347  69.4397853 121.0061389
  34.9947347  68.4877853 120.5291389  35.1907347  69.9277853 121.5551389
  34.1957347  71.7247853 119.8001389  33.1617347  71.6097853 120.1271389
  34.7757347  72.1997853 120.5911389  34.2267347  72.3457853 118.9051389
  36.9137347  69.1177853 118.8731389  37.7217347  68.7267853 119.7061389
  36.6147347  68.3897853 117.7981389  35.9817347  68.7127853 117.0661389
  37.1617347  67.0467853 117.5511389  36.9737347  66.4477853 118.4421389
  36.4627347  66.4537853 116.3281389  35.3827347  66.5407853 116.4471389
  36.7327347  67.0247853 115.4401389  36.8377347  64.9927853 116.1281389
  37.9227347  64.9047853 116.0791389  36.5097347  64.4177853 116.9941389
  36.2307347  64.3907853 114.8691389  36.4007347  63.3137853 114.8681389
  35.1517347  64.5437853 114.8821389  36.7857347  64.9687853 113.6411389
  37.7817347  64.8217853 113.4771389  36.1357347  65.6547853 112.7311389
  34.8897347  65.9737853 112.8631389  34.3767347  65.6907853 113.6981389
  34.4197347  66.5087853 112.1321389  36.7137347  66.0287853 111.6411389
  37.6917347  65.7917853 111.4751389  36.1927347  66.5617853 110.9441389
  38.6767347  67.0317853 117.3461389  39.3617347  66.1787853 117.8931389
  39.1987347  67.9677853 116.5561389  38.6337347  68.6927853 116.1141389
  40.6277347  68.0687853 116.2311389  40.9317347  67.0887853 115.8631389
  40.8767347  69.1157853 115.1361389  40.4927347  70.0407853 115.5661389
  42.3277347  69.3347853 114.7601389  42.3907347  70.0927853 113.9791389
  42.8837347  69.6687853 115.6361389  42.7537347  68.4007853 114.3941389
  40.2367347  68.7257853 113.9531389  39.3247347  69.0847853 113.9401389
  41.4667347  68.4017853 117.4541389  42.5347347  67.8287853 117.6181389
  40.9897347  69.2897853 118.3271389  40.0897347  69.7547853 118.2121389
  41.7007347  69.6867853 119.5301389  42.7187347  69.9857853 119.2821389
  40.9347347  70.8597853 120.1291389  41.4337347  71.1937853 121.0391389
  40.9037347  71.6787853 119.4111389  39.9177347  70.5467853 120.3671389
  41.8857347  68.5287853 120.5251389  42.9487347  68.4047853 121.1191389
  40.8847347  67.6567853 120.6511389  40.0017347  67.7597853 120.1501389
  40.9247347  66.4767853 121.4991389  41.3857347  66.7297853 122.4541389
  39.4767347  66.0127853 121.7491389  38.9267347  66.8187853 122.2351389
  38.9937347  65.8317853 120.7891389  39.3627347  64.7427853 122.6111389
  40.0147347  63.9947853 122.1591389  39.8277347  64.9547853 124.0491389
  39.7227347  64.0237853 124.6061389  40.8727347  65.2637853 124.0521389
  39.2197347  65.7287853 124.5181389  37.9237347  64.2777853 122.6331389
  37.8417347  63.3787853 123.2431389  37.2947347  65.0617853 123.0551389
  37.5967347  64.0577853 121.6171389  41.8197347  65.3687853 120.9241389
  42.6307347  64.8117853 121.6491389  41.6927347  65.0677853 119.6361389
  41.0357347  65.5297853 119.0081389  42.4957347  64.0347853 119.0041389
  42.4607347  63.1247853 119.6021389  41.8987347  63.7637853 117.6201389
  40.8367347  63.5407853 117.7271389  41.9747347  64.6677853 117.0161389
  42.5797347  62.6097853 116.8811389  43.6397347  62.8597853 116.8331389
  42.4287347  61.2717853 117.5991389  42.9327347  60.4927853 117.0271389
  42.8747347  61.3387853 118.5911389  41.3707347  61.0267853 117.6931389
  41.9717347  62.4577853 115.5001389  42.4587347  61.6347853 114.9761389
  40.9057347  62.2487853 115.5931389  42.1127347  63.3807853 114.9371389
  43.9907347  64.3927853 118.9501389  44.8337347  63.5407853 119.2311389
  44.3387347  65.6457853 118.6441389  43.6657347  66.3837853 118.4381389
  45.7307347  66.0737853 118.5771389  46.3137347  65.2657853 118.1351389
  45.8767347  67.2827853 117.6401389  45.1857347  68.0617853 117.9611389
  46.8837347  67.6877853 117.7421389  45.6147347  66.9657853 116.1481389
  45.2437347  65.8347853 115.7741389  45.8557347  67.8457853 115.3031389
  46.3677347  66.2627853 119.9611389  47.5587347  66.0067853 120.0961389
  45.6127347  66.6247853 121.0061389  44.6307347  66.8837853 120.9111389
  46.0937347  66.6917853 122.3851389  47.0397347  67.2337853 122.3901389
  45.0677347  67.4317853 123.2331389  45.4187347  67.4867853 124.2641389
  44.9317347  68.4397853 122.8421389  44.1167347  66.8987853 123.2011389
  46.3897347  65.3067853 122.9711389  47.4757347  65.0607853 123.4951389
  45.4327347  64.3867853 122.8651389  44.5597347  64.5477853 122.3631389
  45.5297347  63.0567853 123.4531389  45.8577347  63.1637853 124.4871389
  44.1517347  62.4087853 123.3941389  44.1997347  61.4107853 123.8291389
  43.4407347  63.0147853 123.9551389  43.8277347  62.3367853 122.3561389
  46.5927347  62.1737853 122.7991389  47.2277347  61.3847853 123.4991389
  46.8427347  62.3097853 121.4941389  46.3337347  62.9567853 120.8921389
  47.8697347  61.5447853 120.7981389  47.6447347  60.4827853 120.8911389
  47.8337347  61.7867853 119.7361389  49.2847347  61.8017853 121.3191389
  50.0307347  60.8507853 121.5481389  49.6587347  63.0627853 121.5661389
  49.0287347  63.8557853 121.4431389  50.9967347  63.4557853 122.0361389
  51.7077347  62.7877853 121.5491389  51.3197347  64.9077853 121.6291389
  50.5687347  65.5117853 122.1391389  52.7187347  65.3577853 122.0631389
  52.8837347  66.3877853 121.7471389  52.8017347  65.2937853 123.1481389
  53.4677347  64.7127853 121.6031389  51.2437347  65.0937853 120.1131389
  51.4767347  66.1287853 119.8611389  51.9617347  64.4317853 119.6291389
  50.2387347  64.8537853 119.7671389  51.1677347  63.2687853 123.5441389
  52.1577347  62.6847853 123.9711389  50.2057347  63.7047853 124.3591389
  49.3297347  64.1067853 124.0251389  50.3117347  63.6497853 125.8151389
  51.2717347  64.0687853 126.1151389  49.1777347  64.4767853 126.4051389
  49.2367347  64.4507853 127.4931389  49.2627347  65.5077853 126.0621389
  48.2217347  64.0647853 126.0831389  50.3247347  62.2117853 126.3641389
  50.9927347  61.9227853 127.3571389  49.6687347  61.2807853 125.6671389
  49.0727347  61.4947853 124.8671389  49.7417347  59.8567853 125.9851389
  49.5957347  59.8217853 127.0651389  48.6727347  59.0527853 125.2611389
  48.8927347  59.0317853 124.1941389  48.6927347  58.0207853 125.6111389
  47.4007347  59.5897853 125.4651389  47.1387347  60.1177853 124.6821389
  51.0767347  59.2247853 125.6281389  51.4657347  58.2757853 126.2821389
  51.7907347  59.6897853 124.5911389  51.4587347  60.4057853 123.9451389
  53.1347347  59.1897853 124.3031389  53.0897347  58.1017853 124.3421389
  53.6007347  59.6067853 122.8941389  52.8617347  60.2927853 122.4791389
  54.5327347  60.1637853 122.9931389  53.8247347  58.4707853 121.8831389
  52.8297347  58.1137853 121.6171389  54.6297347  59.0307853 120.7151389
  54.8027347  58.2427853 119.9821389  54.0757347  59.8457853 120.2491389
  55.5867347  59.4047853 121.0791389  54.6087347  57.2707853 122.4141389
  54.7127347  56.5257853 121.6251389  55.5977347  57.5967853 122.7381389
  54.0767347  56.8327853 123.2581389  54.1367347  59.6807853 125.3481389
  54.9267347  58.8817853 125.8401389  54.0737347  60.9607853 125.7271389
  53.4347347  61.6277853 125.2951389  54.8897347  61.5557853 126.7811389
  55.9477347  61.4997853 126.5261389  54.4597347  63.0207853 126.9031389
  54.6757347  63.5197853 125.9581389  53.3787347  63.0487853 127.0381389
  55.1047347  63.8297853 128.0301389  54.8117347  63.3557853 128.9671389
  56.6217347  63.8247853 127.9591389  57.0267347  64.4137853 128.7821389
  56.9857347  62.7997853 128.0321389  56.9427347  64.2567853 127.0111389
  54.6187347  65.2647853 127.9751389  55.0807347  65.8367853 128.7801389
  54.8897347  65.7047853 127.0151389  53.5347347  65.2867853 128.0911389
  54.7777347  60.7877853 128.1041389  55.7747347  60.5447853 128.7761389
  53.5827347  60.3077853 128.4361389  52.7537347  60.4797853 127.8681389
  53.2957347  59.4907853 129.6261389  53.6787347  60.0267853 130.4941389
  51.7767347  59.3057853 129.7391389  51.4837347  58.8297853 128.8031389
  51.3157347  58.4087853 130.8811389  50.2277347  58.3427853 130.8751389
  51.7407347  57.4127853 130.7561389  51.6487347  58.8287853 131.8301389
  51.1757347  60.5607853 129.9581389  51.0877347  61.0347853 129.1051389
  54.0307347  58.1437853 129.6531389  54.2377347  57.5827853 130.7221389
  54.4887347  57.6147853 128.5161389  54.3737347  58.0647853 127.6081389
  55.2077347  56.3267853 128.4491389  54.7567347  55.7467853 129.2541389
  54.9927347  55.6127853 127.1051389  55.4167347  54.6227853 127.2761389
  53.5367347  55.4587853 126.6971389  53.4797347  54.9447853 125.7381389
  53.0067347  54.8777853 127.4521389  53.0777347  56.4437853 126.6091389
  55.6387347  56.2797853 126.0491389  55.3297347  57.2087853 126.0121389
  56.7117347  56.3957853 128.7571389  57.3357347  55.3437853 128.8591389
  57.3157347  57.5807853 128.8831389  56.8147347  58.4687853 128.8931389
  58.7667347  57.7157853 129.0201389  59.2217347  56.9747853 128.3621389
  59.1657347  59.1217853 128.5991389  60.2447347  59.2377853 128.6961389
  58.8747347  59.2877853 127.5621389  58.6637347  59.8487853 129.2371389
  59.3227347  57.3577853 130.4151389  58.8917347  57.8967853 131.4351389
  60.3457347  56.5007853 130.4561389  60.6927347  56.0267853 129.6221389
  61.0907347  56.1347853 131.6741389  60.5407347  56.5277853 132.5301389
  61.1857347  54.6057853 131.7481389  60.1757347  54.1997853 131.6901389
  61.7217347  54.2557853 130.8661389  61.8687347  54.0137853 132.9891389
  61.8097347  52.9267853 132.9321389  62.9257347  54.2777853 132.9621389
  61.2867347  54.4647853 134.3401389  60.1127347  54.8897853 134.4241389
  62.0107347  54.3657853 135.3501389  62.4807347  56.7747853 131.7611389
  62.9967347  56.9757853 132.8531389  63.1017347  57.1147853 130.6351389
  62.6597347  57.0017853 129.7231389  64.4537347  57.6777853 130.5351389
  64.7637347  57.9877853 131.5331389  65.4847347  56.6327853 130.0451389
  65.1497347  56.3897853 129.0371389  66.9147347  57.1727853 130.0131389
  67.5907347  56.3927853 129.6611389  66.9657347  58.0277853 129.3391389
  67.2087347  57.4827853 131.0161389  65.5147347  55.3917853 130.9141389
  66.2547347  54.6927853 130.5251389  65.7787347  55.6687853 131.9351389
  64.5317347  54.9197853 130.9091389  64.4357347  58.8837853 129.6071389
  63.7677347  58.8487853 128.5801389  65.1797347  59.9387853 129.9411389
  65.6857347  59.9857853 130.8251389  65.3697347  61.1377853 129.1161389
  64.9227347  60.9497853 128.1401389  64.6327347  62.3627853 129.6991389
  65.1237347  62.5577853 130.6521389  64.7287347  63.5747853 128.7761389
  64.1977347  64.4147853 129.2231389  65.7757347  63.8417853 128.6341389
  64.2817347  63.3337853 127.8121389  63.1477347  62.0987853 129.9111389
  62.6747347  62.9907853 130.3221389  62.6827347  61.8487853 128.9571389
  63.0217347  61.2677853 130.6051389  66.8617347  61.4107853 128.9051389
  67.6287347  61.4037853 129.8591389  67.2677347  61.6377853 127.6581389
  66.6077347  61.6537853 126.8811389  68.6487347  61.8887853 127.2131389
  69.3197347  61.8287853 128.0701389  69.0787347  60.8197853 126.1901389
  68.3527347  60.8987853 125.3811389  70.4777347  61.0657853 125.6301389
  70.7267347  60.2817853 124.9151389  70.5047347  62.0337853 125.1301389
  71.2027347  61.0577853 126.4441389  69.0437347  59.4147853 126.7811389
  69.3547347  58.6937853 126.0251389  69.7217347  59.3617853 127.6331389
  68.0307347  59.1827853 127.1091389  68.7537347  63.2917853 126.6131389
  68.0077347  63.6217853 125.6991389  69.6767347  64.1227853 127.0901389
  70.3217347  63.8477853 127.8311389  69.8937347  65.5107853 126.6331389
  69.3577347  65.5977853 125.6881389  69.3157347  66.5537853 127.6061389
  69.4827347  67.4897853 127.0731389  67.8467347  66.4047853 127.8901389
  67.5297347  67.1827853 128.5851389  67.2847347  66.4977853 126.9601389
  67.6587347  65.4257853 128.3311389  69.9607347  66.5517853 128.8411389
  69.3437347  66.2317853 129.5321389  71.3757347  65.7997853 126.4001389
  72.2417347  65.1957853 127.0191389  71.7107347  66.7257853 125.5091389
  71.0397347  67.1627853 124.8771389  73.0867347  67.2147853 125.3441389
  73.7777347  66.3717853 125.3731389  73.2367347  67.8787853 123.9651389
  74.2867347  68.1207853 123.7991389  72.9487347  67.1647853 123.1931389
  72.3997347  69.1517853 123.8061389  71.4407347  68.9967853 124.3001389
  72.9027347  69.9617853 124.3341389  72.1337347  69.6057853 122.3621389
  71.5027347  70.6757853 122.2131389  72.4797347  68.9117853 121.3831389
  73.5117347  68.1197853 126.5161389  72.7357347  68.9517853 126.9761389
  74.7417347  67.9647853 127.0201389  75.3937347  67.2477853 126.7031389
  75.2727347  68.8277853 128.0941389  74.5437347  68.8947853 128.9021389
  76.5557347  68.2187853 128.7041389  77.2197347  67.9417853 127.8851389
  77.3037347  69.2307853 129.5841389  78.1997347  68.7637853 129.9941389
  77.5867347  70.0957853 128.9841389  76.6557347  69.5517853 130.4001389
  76.1957347  66.9707853 129.5251389  75.7357347  67.2867853 130.4611389
  75.4467347  66.3957853 128.9801389  77.3767347  66.0637853 129.8411389
  77.0327347  65.2087853 130.4231389  77.8257347  65.7137853 128.9111389
  78.1187347  66.6187853 130.4161389  75.5097347  70.2517853 127.5391389
  76.1567347  70.3677853 126.4941389  75.0257347  71.3397853 128.1811389
  74.1967347  71.3417853 129.3791389  74.7887347  71.1047853 130.2631389
  73.4107347  70.5897853 129.3101389  73.6047347  72.7397853 129.4801389
  73.4477347  73.0347853 130.5171389  72.6377347  72.8027853 128.9811389
  74.6457347  73.6177853 128.7991389  75.4467347  73.9027853 129.4811389
  74.2107347  74.5407853 128.4151389  75.1507347  72.7117853 127.6731389
  74.5637347  72.8097853 126.7601389  76.5657347  73.1097853 127.2151389
  77.5417347  72.9787853 127.9581389  76.6767347  73.6147853 125.9811389
  75.8617347  73.8117853 125.4011389  77.9467347  73.9467853 125.3091389
  78.7267347  73.2437853 125.6011389  77.7467347  73.8177853 123.7851389
  77.0447347  73.0057853 123.5931389  77.2847347  74.7327853 123.4151389
  79.0277347  73.5577853 122.9841389  78.8287347  73.7177853 121.9241389
  79.7887347  74.2807853 123.2781389  79.5737347  72.1317853 123.1901389
  80.0667347  72.0707853 124.1601389  78.7427347  71.4267853 123.2101389
  80.5617347  71.7197853 122.0931389  80.7707347  70.6537853 122.1811389
  80.0997347  71.8747853 121.1181389  81.8357347  72.4717853 122.1521389
  82.4637347  72.1517853 121.3871389  81.6447347  73.4877853 122.0401389
  82.2947347  72.3047853 123.0701389  78.4687347  75.3207853 125.7531389
  78.3757347  76.3167853 125.0471389  78.9457347  75.3787853 126.9841389
  79.1497347  74.5367853 127.5231389  79.2397347  76.6047853 127.7271389
  78.9087347  77.4607853 127.1381389  78.4637347  76.5917853 129.0571389
  78.7817347  75.7277853 129.6401389  78.7337347  77.4797853 129.6291389
  76.9287347  76.5487853 128.9021389  76.6687347  75.7137853 128.2511389
  76.4877347  76.3417853 129.8771389  76.2897347  77.8267853 128.3371389
  77.0057347  78.7807853 127.9641389  75.0397347  77.8937853 128.2931389
  80.7457347  76.8037853 127.9371389  81.4127347  76.0607853 128.6641389
  81.3427347  77.7077853 127.3571389  43.5277347  80.6387853 120.6711389
  42.5357347  80.0207853 119.7031389  43.2317347  79.6967853 118.4141389
  41.4117347  81.0007853 119.4381389  41.9177347  78.6397853 120.3571389
  40.5537347  78.5947853 121.2851389  40.9337347  78.3607853 122.7271389
  39.6657347  77.4817853 120.8151389  39.7387347  80.0477853 121.1511389
  39.3127347  80.9897853 122.4551389  40.5377347  81.2827853 123.2871389
  38.7167347  82.2857853 121.9641389  38.2207347  80.1987853 123.3631389
  37.2637347  79.3977853 122.7161389  37.7587347  78.5447853 122.3301389
  36.8067347  79.9307853 121.9231389  36.1937347  78.9717853 123.7661389
  36.6547347  78.4207853 124.5441389  35.5487347  80.0207853 124.2021389
  34.0237347  79.5277853 124.4341389  34.1067347  79.2437853 125.4511389
  33.1317347  80.7247853 124.5601389  33.1327347  81.7707853 123.7551389
  33.7337347  81.9847853 122.8871389  32.2097347  82.6467853 124.1621389
  31.6087347  82.1397853 125.2561389  30.5827347  82.5997853 126.1041389
  29.9317347  83.9027853 125.8651389  29.1707347  84.1957853 126.4451389
  30.2507347  84.4927853 125.1241389  30.2147347  81.8297853 127.1281389
  30.7857347  80.6587853 127.3591389  30.5207347  80.0037853 128.1731389
  31.7557347  80.1987853 126.5761389  32.1877347  80.9117853 125.5201389
  35.1037347  78.0447853 123.0951389  35.2347347  77.9987853 122.0451389
  35.1577347  76.7497853 123.6531389  35.8787347  76.7057853 124.2961389
  33.7617347  78.6977853 123.4101389  33.6037347  79.2757853 124.2831389
  33.3027347  79.4057853 122.2821389  34.0367347  79.5447853 121.6681389
  38.9817347  80.7997853 119.0181389  42.9157347  82.2777853 123.0711389
  66.6427347  81.2307853 124.3581389  67.4407347  80.5657853 124.3991389
  66.0997347  81.0667853 123.4861389  67.0037347  82.2057853 124.3621389
  65.7787347  81.0267853 125.5161389  64.9637347  80.3587853 125.2361389
  66.5627347  80.3557853 126.6371389  65.9107347  80.2067853 127.4981389
  66.9357347  79.3907853 126.2931389  67.4027347  80.9887853 126.9231389
  65.1167347  82.3377853 125.9611389  65.6367347  83.4377853 125.7581389
  63.9557347  82.2117853 126.5961389  63.5827347  81.3047853 126.8751389
  63.0837347  83.3247853 126.9691389  63.6437347  84.2517853 126.8491389
  61.8727347  83.3957853 126.0191389  61.2737347  82.4917853 126.1301389
  61.2387347  84.2347853 126.3061389  62.2867347  83.5517853 124.5501389
  63.1957347  84.1507853 124.4961389  62.5267347  82.5707853 124.1401389
  61.2077347  84.2017853 123.6931389  60.2517347  83.7047853 123.8581389
  61.0797347  85.2447853 123.9841389  61.5877347  84.1167853 122.2301389
  62.5777347  84.5517853 122.0911389  61.6567347  83.0687853 121.9381389
  60.6377347  84.7967853 121.3581389  60.9477347  84.7067853 120.3691389
  59.6967347  84.3667853 121.4671389  60.5897347  85.8037853 121.6151389
  62.6957347  83.2927853 128.4401389  62.6027347  82.2337853 129.0501389
  62.4707347  84.4687853 128.9981389  62.6787347  85.3307853 128.4951389
  61.9307347  84.7447853 130.3221389  61.9817347  83.8497853 130.9421389
  62.7707347  85.8467853 130.9841389  63.8217347  85.5607853 130.9501389
  62.6707347  86.7647853 130.4051389  62.3787347  86.1267853 132.4331389
  62.0477347  85.1727853 133.1611389  62.4037347  87.3037853 132.8591389
  60.4467347  85.1467853 130.2161389  60.0287347  85.8337853 129.2841389
  59.6307347  84.6977853 131.1601389  59.9517347  84.1327853 131.9461389
  58.1907347  84.9587853 131.1831389  57.9427347  85.7757853 130.5061389
  57.4187347  83.7387853 130.6411389  57.8277347  83.5987853 129.6411389
  57.6367347  82.4587853 131.4361389  57.0587347  81.6497853 130.9891389
  58.6947347  82.1987853 131.4231389  57.3127347  82.6097853 132.4661389
  55.9147347  83.9927853 130.5811389  55.4117347  83.1067853 130.1931389
  55.5427347  84.2127853 131.5821389  55.7147347  84.8397853 129.9251389
  57.7517347  85.4557853 132.5571389  58.0707347  84.8497853 133.5761389
  57.0087347  86.5647853 132.5931389  56.7747347  87.0817853 131.7451389
  56.4397347  87.1837853 133.8021389  56.6737347  86.5267853 134.6401389
  57.0737347  88.5517853 134.0921389  57.0597347  89.1487853 133.1801389
  56.4617347  89.0767853 134.8261389  58.5117347  88.4707853 134.6111389
  58.5687347  87.7537853 135.4301389  59.1687347  88.1057853 133.8221389
  58.9927347  89.8487853 135.0921389  58.7987347  90.5857853 134.3131389
  58.4097347  90.1457853 135.9641389  60.4837347  89.8787853 135.4511389
  61.0597347  89.4827853 134.6151389  60.7957347  90.9137853 135.5911389
  60.8057347  89.1057853 136.6711389  61.8267347  89.1647853 136.8601389
  60.2807347  89.4977853 137.4791389  60.5367347  88.1107853 136.5331389
  54.9247347  87.3037853 133.6981389  54.3797347  87.4567853 132.6141389
  54.2467347  87.2477853 134.8341389  54.7127347  87.2287853 135.7411389
  52.7907347  87.2067853 134.9511389  52.3597347  87.3167853 133.9561389
  52.3747347  85.8647853 135.5591389  52.8877347  85.7517853 136.5141389
  51.3067347  85.9067853 135.7741389  52.6397347  84.6267853 134.7341389
  53.9117347  84.0367853 134.6971389  54.7227347  84.4687853 135.2651389
  54.1337347  82.8907853 133.9271389  55.1187347  82.4487853 133.8921389
  53.0877347  82.3157853 133.2041389  53.2667347  81.4427853 132.5941389
  51.8097347  82.8717853 133.2711389  50.9917347  82.4117853 132.7361389
  51.5877347  84.0237853 134.0301389  50.5977347  84.4527853 134.0751389
  52.2647347  88.3587853 135.8181389  52.8687347  88.7047853 136.8301389
  51.1137347  88.9207853 135.4631389  50.6917347  88.7487853 134.5511389
  50.3167347  89.8247853 136.2821389  49.4147347  90.0837853 135.7281389
  49.9987347  89.2877853 137.1761389  50.9977347  91.1127853 136.7151389
  51.6907347  91.7607853 135.9401389  50.7787347  91.5047853 137.9671389
  50.3047347  90.9087853 138.6461389  51.1697347  92.7927853 138.5261389
  50.7307347  93.5737853 137.9051389  50.6387347  92.8677853 139.9561389
  50.9187347  93.8237853 140.3981389  49.5527347  92.7757853 139.9461389
  51.0657347  92.0567853 140.5461389  52.6777347  93.0727853 138.4741389
  53.0637347  94.2177853 138.2621389  53.5397347  92.0627853 138.5971389
  53.2597347  91.0967853 138.7691389  54.9897347  92.2597853 138.4931389
  55.2227347  93.0917853 139.1581389  55.7507347  91.0057853 138.9411389
  55.2967347  90.1347853 138.4671389  56.7757347  91.0707853 138.5751389
  55.7857347  90.7767853 140.4541389  55.1517347  91.4837853 141.2271389
  56.4837347  89.8777853 140.8901389  55.4457347  92.6507853 137.0821389
  56.3187347  93.4987853 136.9371389  54.8427347  92.0727853 136.0411389
  54.1467347  91.3337853 136.1391389  55.1177347  92.4387853 134.6571389
  56.1967347  92.4397853 134.5041389  54.4637347  91.4067853 133.7401389
  54.6607347  91.6677853 132.7001389  54.8757347  90.4197853 133.9511389
  53.3877347  91.3957853 133.9141389  54.6437347  93.8597853 134.3231389
  55.3687347  94.6207853 133.6881389  53.4517347  94.2097853 134.7951389
  52.8537347  93.5907853 135.3431389  52.8907347  95.5347853 134.5621389
  52.8917347  95.7127853 133.4871389  51.4507347  95.6047853 135.0731389
  51.4357347  95.3197853 136.1251389  51.1067347  96.6377853 135.0171389
  50.4787347  94.7207853 134.3101389  50.6497347  94.8287853 133.2391389
  50.6627347  93.6757853 134.5581389  49.0367347  95.0747853 134.6341389
  48.9777347  96.1227853 134.9271389  48.4257347  94.9597853 133.7391389
  48.4957347  94.2407853 135.7021389  48.5037347  94.6157853 136.6511389
  47.9937347  93.0247853 135.5181389  47.9607347  92.4947853 134.3031389
  48.3217347  93.0207853 133.5071389  47.5747347  91.5607853 134.1641389
  47.5227347  92.3367853 136.5491389  47.5457347  92.7407853 137.4851389
  47.1377347  91.4027853 136.4061389  53.7397347  96.6197853 135.2251389
  54.1187347  97.5977853 134.5811389  54.0357347  96.4437853 136.5101389
  53.7317347  95.6417853 137.0631389  54.8397347  97.4147853 137.2401389
  54.3317347  98.3787853 137.2041389  54.9637347  96.9447853 138.6851389
  55.5627347  97.6587853 139.2501389  53.9717347  96.8717853 139.1301389
  55.4457347  95.9677853 138.7101389  56.2097347  97.6847853 136.5991389
  56.6827347  98.8147853 136.6551389  56.8377347  96.7057853 135.9431389
  56.5247347  95.7347853 135.9481389  58.0457347  96.9357853 135.1481389
  58.7007347  97.5677853 135.7471389  58.7497347  95.6107853 134.8541389
  58.0097347  94.8777853 134.5321389  59.4417347  95.7507853 134.0231389
  59.5167347  95.0537853 136.0551389  58.8697347  95.1397853 136.9281389
  59.8867347  93.6007853 135.8071389  60.4327347  93.2127853 136.6671389
  58.9797347  93.0147853 135.6581389  60.5137347  93.5317853 134.9181389
  60.8017347  95.8377853 136.2981389  61.3257347  95.4197853 137.1571389
  61.4397347  95.7727853 135.4171389  60.5587347  96.8817853 136.4941389
  57.7727347  97.6987853 133.8541389  58.4897347  98.6487853 133.5671389
  56.7237347  97.3647853 133.1001389  56.1047347  96.5777853 133.2971389
  56.3737347  98.1297853 131.8951389  57.2687347  98.1287853 131.2731389
  55.2237347  97.4757853 131.1431389  54.3787347  97.3457853 131.8191389
  54.8927347  98.1387853 130.3431389  55.6067347  96.1317853 130.5541389
  56.5567347  96.2367853 130.0291389  55.7687347  95.4247853 131.3681389
  54.3907347  95.4417853 129.4201389  52.9957347  95.2057853 130.5191389
  52.1607347  94.7827853 129.9611389  53.2767347  94.5247853 131.3231389
  52.6997347  96.1657853 130.9431389  56.0117347  99.5867853 132.1981389
  56.3637347 100.4767853 131.4321389  55.3557347  99.8507853 133.3291389
  55.0607347  99.1247853 133.9821389  54.9917347 101.1927853 133.7521389
  54.4887347 101.7117853 132.9361389  54.0177347 101.0827853 134.9361389
  53.2317347 100.3717853 134.6811389  54.5507347 100.6737853 135.7941389
  53.3687347 102.4157853 135.3441389  54.1997347 103.0967853 135.5291389
  52.4777347 103.0187853 134.2571389  52.0537347 103.9577853 134.6141389
  53.0717347 103.2057853 133.3621389  51.6727347 102.3237853 134.0191389
  52.5047347 102.2267853 136.5841389  52.0517347 103.1787853 136.8611389
  51.7207347 101.4997853 136.3741389  53.1227347 101.8657853 137.4061389
  56.2217347 102.0557853 134.0601389  56.2077347 103.2397853 133.7631389
  57.3197347 101.4867853 134.5521389  57.3627347 100.5067853 134.8321389
  58.5817347 102.2087853 134.7421389  58.3397347 103.1137853 135.2991389
  59.5677347 101.3477853 135.5391389  59.6347347 100.3607853 135.0821389
  60.5607347 101.7927853 135.4831389  59.1627347 101.1997853 137.0031389
  59.2277347 102.1687853 137.4971389  58.1217347 100.8817853 137.0611389
  60.0387347 100.1977853 137.7381389  61.2497347 100.3127853 137.8131389
  59.4717347  99.1787853 138.3211389  58.4597347  99.0617853 138.2721389
  60.0397347  98.4987853 138.8261389  59.2257347 102.6597853 133.4261389
  59.8527347 103.7167853 133.3981389  59.0657347 101.9117853 132.3371389
  58.6037347 101.0027853 132.3561389  59.5227347 102.2957853 131.0121389
  60.5607347 102.6217853 131.0751389  59.5017347 101.4207853 130.3621389
  58.6947347 103.4017853 130.3811389  59.2467347 104.3327853 129.8091389
  57.3727347 103.3377853 130.5481389  56.9057347 102.5177853 130.9351389
  56.4457347 104.4207853 130.2021389  56.5957347 104.6477853 129.1471389
  54.9797347 103.9937853 130.3771389  54.9067347 103.6747853 131.4171389
  53.9817347 105.1207853 130.1301389  52.9677347 104.7467853 130.2711389
  54.1697347 105.9337853 130.8321389  54.0937347 105.4887853 129.1101389
  54.6217347 102.8727853 129.4161389  53.5787347 102.5887853 129.5601389
  54.7667347 103.2127853 128.3901389  55.2617347 102.0117853 129.6071389
  56.7477347 105.6877853 131.0051389  56.9207347 106.7347853 130.4011389
  56.8727347 105.6077853 132.3281389  56.7947347 104.7237853 132.8321389
  57.1317347 106.7467853 133.2101389  56.3067347 107.4377853 133.0361389
  57.1707347 106.3047853 134.6811389  57.7457347 105.3807853 134.7441389
  57.7157347 107.0587853 135.2491389  55.8197347 106.0747853 135.3641389
  54.7787347 106.5077853 134.8371389  55.8247347 105.5487853 136.5031389
  58.4387347 107.4787853 132.8931389  58.4557347 108.6997853 132.8881389
  59.5227347 106.7517853 132.6171389  59.5197347 105.7317853 132.6231389
  60.8237347 107.3237853 132.2781389  61.1277347 108.0527853 133.0291389
  61.8397347 106.1747853 132.2531389  61.7877347 105.6457853 133.2051389
  61.5427347 105.4667853 131.4791389  63.3007347 106.5887853 132.0031389
  63.4517347 107.5367853 132.5191389  64.2137347 105.4857853 132.5161389
  65.2537347 105.7657853 132.3451389  64.0467347 105.3427853 133.5841389
  63.9957347 104.5577853 131.9871389  63.6247347 106.7927853 130.5231389
  64.6697347 107.0837853 130.4161389  63.4487347 105.8637853 129.9811389
  62.9867347 107.5767853 130.1161389  60.7787347 108.1227853 130.9731389
  61.2347347 109.2607853 130.9211389  60.2107347 107.5307853 129.9221389
  59.8107347 106.5937853 129.9631389  60.0987347 108.1507853 128.6091389
  61.0577347 108.5757853 128.3141389  59.6907347 107.0527853 127.6151389
  60.3767347 106.2127853 127.7221389  58.6987347 106.6897853 127.8831389
  59.6737347 107.4887853 126.1461389  58.8437347 108.1857853 126.0311389
  60.9857347 108.1447853 125.7621389  60.9497347 108.4457853 124.7151389
  61.1497347 109.0227853 126.3861389  61.8027347 107.4377853 125.9081389
  59.5107347 106.2867853 125.2381389  59.5007347 106.6147853 124.1991389
  60.3417347 105.5977853 125.3931389  58.5727347 105.7817853 125.4681389
  59.1387347 109.3417853 128.6031389  59.4347347 110.3787853 128.0261389
  58.0127347 109.2297853 129.2991389  57.7387347 108.3707853 129.7761389
  57.0537347 110.3097853 129.4561389  56.8827347 110.7567853 128.4761389
  55.7557347 109.7417853 129.9871389  55.0297347 110.5457853 130.1081389
  55.3667347 109.0037853 129.2851389  55.9347347 109.2657853 130.9511389
  57.5737347 111.4557853 130.3301389  57.3167347 112.6017853 129.9951389
  58.3447347 111.2117853 131.3921389  58.5467347 110.2727853 131.7351389
  58.9807347 112.2797853 132.1741389  58.1697347 112.9527853 132.4541389
  59.6457347 111.7367853 133.4511389  60.1717347 110.8147853 133.2031389
  60.3977347 112.4537853 133.7811389  58.6957347 111.4557853 134.6181389
  57.5757347 112.0087853 134.6561389  59.0927347 110.7357853 135.5581389
  59.9987347 113.0897853 131.3671389  60.0217347 114.3107853 131.4851389
  60.8207347 112.4587853 130.5281389  60.8367347 111.4447853 130.4181389
  61.7827347 113.1567853 129.6801389  62.3347347 113.8707853 130.2911389
  62.7327347 112.1187853 129.0911389  63.4627347 112.6147853 128.4521389
  63.2497347 111.5997853 129.8981389  62.1647347 111.3987853 128.5021389
  61.1177347 114.0067853 128.5841389  61.6167347 115.0697853 128.2311389
  59.9837347 113.5617853 128.0451389  59.5797347 112.6547853 128.2801389
  59.1917347 114.3127853 127.0621389  59.8767347 114.7867853 126.3591389
  58.2907347 113.3517853 126.2581389  57.7757347 112.7567853 127.0131389
  57.2627347 114.0747853 125.4001389  56.6607347 113.3437853 124.8601389
  56.6157347 114.6777853 126.0381389  57.7737347 114.7217853 124.6871389
  59.1097347 112.4597853 125.3281389  58.4417347 111.7967853 124.7781389
  59.6647347 113.0797853 124.6241389  59.8077347 111.8647853 125.9161389
  58.4047347 115.4677853 127.7111389  58.3757347 116.5637853 127.1561389
  57.7927347 115.2837853 128.8831389  57.9257347 114.4487853 129.4531389
  56.8697347 116.2527853 129.4751389  56.1437347 116.5197853 128.7071389
  56.1737347 115.6007853 130.6611389  55.4817347 116.3117853 131.1131389
  55.6227347 114.7237853 130.3221389  56.9177347 115.2997853 131.3991389
  57.5147347 117.5987853 129.8631389  56.8437347 118.6237853 129.7711389
  58.8167347 117.6517853 130.1871389  59.4087347 116.8227853 130.2361389
  59.5337347 118.9047853 130.5061389  58.9707347 119.3157853 131.3441389
  60.9927347 118.6757853 130.9561389  61.2827347 119.6557853 131.3351389
  61.1147347 117.6467853 132.0671389  62.1637347 117.5287853 132.3401389
  60.5487347 117.9807853 132.9361389  60.7197347 116.6907853 131.7221389
  61.9687347 118.3247853 129.8371389  62.9657347 118.1837853 130.2551389
  61.6467347 117.4057853 129.3481389  61.9927347 119.1347853 129.1071389
  59.5157347 119.9267853 129.3691389  59.7367347 121.1127853 129.5811389
  59.2967347 119.4667853 128.1391389  59.0987347 118.4847853 127.9501389
  59.3117347 120.2897853 126.9301389  60.0517347 121.0687853 127.1161389
  59.7457347 119.4767853 125.6981389  59.8627347 120.2607853 124.9501389
  61.0627347 118.7267853 125.8251389  61.2667347 118.1897853 124.8981389
  61.8677347 119.4357853 126.0191389  60.9987347 118.0157853 126.6491389
  58.7917347 118.5197853 125.3251389  58.7257347 117.8347853 126.0221389
  57.9787347 120.9997853 126.6601389  57.9407347 121.8997853 125.8291389
  56.8757347 120.6237853 127.3141389  56.8997347 120.0107853 128.1291389
  55.5227347 121.0407853 126.9431389  55.4677347 120.9497853 125.8581389
  54.4887347 120.1267853 127.6161389  54.8107347 119.0887853 127.5301389
  54.4367347 120.3577853 128.6801389  53.1047347 120.2837853 126.9931389
  52.7057347 121.2597853 127.2691389  53.2067347 120.2757853 125.9081389
  51.9167347 119.0187853 127.4701389  50.5367347 119.4487853 126.4021389
  49.7127347 118.7557853 126.5751389  50.2087347 120.4647853 126.6221389
  50.8497347 119.3867853 125.3601389  55.2077347 122.5067853 127.2641389
  55.3787347 122.9417853 128.3991389  54.6527347 123.2437853 126.3091389
  54.5467347 122.9047853 125.3531389  54.1357347 124.5947853 126.4911389
  53.3887347 124.7837853 125.7201389  53.6217347 124.6407853 127.4511389
  55.1757347 125.7207853 126.4441389  56.3417347 125.4837853 126.1271389
  54.7717347 126.9707853 126.7431389  53.4307347 127.3517853 127.1381389
  53.0887347 126.7537853 127.9821389  52.7237347 127.1887853 126.3241389
  53.5007347 128.8197853 127.5081389  53.7447347 128.9637853 128.5611389
  52.5547347 129.3307853 127.3271389  54.6017347 129.3267853 126.5971389
  55.0627347 130.2317853 126.9921389  54.2197347 129.5707853 125.6061389
  55.5937347 128.1697853 126.5461389  56.1327347 128.0897853 125.6021389
  56.7217347 128.3687853 127.5701389  57.6767347 129.0907853 127.3131389
  56.6407347 127.7017853 128.7231389  55.8217347 127.1447853 128.9671389
  57.6717347 127.6707853 129.7671389  58.4677347 128.3517853 129.4671389
  57.0917347 128.1827853 131.0961389  56.2627347 127.5437853 131.4001389
  57.8507347 128.1117853 131.8751389  56.6057347 129.6337853 130.9861389
  57.2967347 130.1997853 130.3611389  55.6367347 129.6527853 130.4871389
  56.4867347 130.3077853 132.3431389  55.7397347 129.7897853 132.9451389
  57.4347347 130.2297853 132.8751389  56.1017347 131.7707853 132.1991389
  56.8497347 132.2847853 131.5951389  55.1547347 131.8457853 131.6651389
  55.9837347 132.4317853 133.4931389  55.7197347 133.4277853 133.3511389
  55.2527347 131.9567853 134.0601389  56.8947347 132.3827853 133.9921389
  58.3797347 126.3127853 129.8911389  59.0557347 126.0517853 130.8791389
  58.2387347 125.4457853 128.8881389  57.5967347 125.6077853 128.1121389
  58.9677347 124.1817853 128.7731389  58.9207347 123.6537853 129.7261389
  58.4747347 123.5507853 128.0341389  60.4357347 124.3697853 128.3741389
  60.7797347 125.3257853 127.6921389  61.3017347 123.4467853 128.7911389
  60.9797347 122.6037853 129.2671389  62.7687347 123.4647853 128.6561389
  63.1157347 124.4437853 128.3251389  63.3747347 123.1887853 130.0401389
  63.0557347 122.2077853 130.3911389  64.4617347 123.1627853 129.9661389
  62.9507347 124.2627853 131.0511389  63.2297347 125.2417853 130.6621389
  61.8647347 124.2527853 131.1401389  63.5587347 124.0937853 132.4351389
  63.3137347 123.1057853 132.8261389  64.6457347 124.1497853 132.3681389
  63.0647347 125.1267853 133.3551389  62.3297347 125.7357853 132.9951389
  63.4577347 125.3597853 134.5901389  64.3517347 124.6187853 135.1611389
  64.7657347 123.8367853 134.6541389  64.6417347 124.8167853 136.1191389
  62.9617347 126.3467853 135.2641389  62.2597347 126.9527853 134.8391389
  63.2727347 126.5187853 136.2201389  63.2467347 122.5087853 127.5571389
  62.4377347 121.7737853 127.0011389  64.5257347 122.5267853 127.1831389
  65.2237347 123.1367853 127.6091389  65.0647347 121.6627853 126.1111389
  64.1897347 121.3567853 125.5371389  66.0117347 122.4177853 125.1621389
  66.1937347 121.6987853 124.3631389  65.4257347 123.6717853 124.5421389
  66.1657347 124.1347853 123.8891389  64.5417347 123.4107853 123.9601389
  65.1477347 124.3717853 125.3301389  67.1967347 122.7817853 125.7981389
  67.2837347 123.7577853 125.7931389  65.7247347 120.3787853 126.6301389
  66.0127347 120.2257853 127.8151389  65.9567347 119.4277853 125.7321389
  65.6197347 119.4997853 124.7721389  66.7007347 118.1847853 125.9761389
  66.9877347 118.1437853 127.0271389  65.8197347 116.9507853 125.7011389
  65.5947347 116.9957853 124.6361389  66.5267347 115.6347853 125.9941389
  65.8537347 114.8047853 125.7801389  67.4147347 115.5517853 125.3681389
  66.8187347 115.6047853 127.0441389  64.5337347 116.9897853 126.5161389
  63.9367347 116.1047853 126.2971389  64.7767347 117.0097853 127.5781389
  63.9657347 117.8827853 126.2571389  67.9737347 118.1687853 125.1331389
  67.9187347 118.5067853 123.9541389  69.1007347 117.7497853 125.7061389
  69.1727347 117.5477853 126.7031389  70.3577347 117.5327853 124.9731389
  70.2737347 118.0387853 124.0111389  71.5797347 118.1807853 125.6541389
  71.7327347 117.7447853 126.6411389  72.8347347 117.9127853 124.8081389
  73.7007347 118.3697853 125.2871389  72.9927347 116.8377853 124.7221389
  72.7017347 118.3407853 123.8141389  71.3347347 119.6867853 125.8361389
  71.0777347 120.1137853 124.8671389  70.4677347 119.8197853 126.4831389
  72.4917347 120.4757853 126.4171389  72.2097347 121.5257853 126.5021389
  72.7387347 120.0857853 127.4041389  73.3587347 120.3847853 125.7631389
  70.5567347 116.0387853 124.7291389  70.5167347 115.2337853 125.6521389
  70.7607347 115.6657853 123.4731389  70.8137347 116.3377853 122.7081389
  70.9317347 114.2867853 123.0271389  70.8517347 113.6007853 123.8701389
  69.8097347 113.9037853 122.0421389  69.8537347 114.6337853 121.2341389
  70.0257347 112.4987853 121.4821389  69.2197347 112.2547853 120.7901389
  70.9797347 112.4597853 120.9561389  70.0327347 111.7777853 122.3001389
  68.4137347 113.9757853 122.6871389  68.1917347 113.0217853 123.1641389
  68.4217347 114.7307853 123.4731389  67.3227347 114.3007853 121.7021389
  66.3637347 114.3367853 122.2201389  67.5237347 115.2687853 121.2431389
  67.2897347 113.5327853 120.9291389  72.3247347 114.1237853 122.4311389
  72.7107347 114.8207853 121.4971389  73.0907347 113.1857853 122.9581389
  72.8167347 112.6277853 123.7661389  74.4087347 112.8537853 122.4351389
  74.9937347 113.7677853 122.3311389  75.0767347 111.9097853 123.4131389
  74.9327347 112.2827853 124.4271389  74.5917347 110.9357853 123.3601389
  76.5687347 111.7427853 123.1461389  76.7527347 111.8157853 122.0741389
  77.1127347 112.5607853 123.6191389  77.1107347 110.4107853 123.6621389
  76.4497347 109.7717853 124.5011389  78.2067347 110.0147853 123.2131389
  74.3347347 112.2327853 121.0311389  73.5297347 111.3437853 120.7671389
  75.1697347 112.6977853 120.1051389  75.7687347 113.5077853 120.2641389
  75.3297347 112.1197853 118.7731389  74.4997347 111.4467853 118.5581389
  75.3227347 113.2187853 117.7001389  76.2557347 113.7767853 117.7771389
  75.3177347 112.7397853 116.7211389  74.1637347 114.2147853 117.7521389
  74.1247347 114.6537853 118.7491389  74.3687347 115.0267853 117.0541389
  72.8077347 113.6257853 117.4271389  72.1917347 113.9757853 116.4361389
  72.2687347 112.7447853 118.2331389  72.7717347 112.4417853 119.0671389
  71.3457347 112.3617853 118.0271389  76.6467347 111.3517853 118.7441389
  77.6737347 111.9007853 119.1481389  76.6527347 110.1047853 118.2761389
  75.8287347 109.6307853 117.9061389  77.8797347 109.2957853 118.2561389
  78.3197347 109.3407853 119.2521389  77.5347347 107.8427853 117.9311389
  78.4437347 107.2417853 117.9171389  76.8927347 107.4327853 118.7111389
  76.8877347 107.7557853 116.6871389  76.6757347 106.8187853 116.4941389
  78.9607347 109.8547853 117.3161389  80.1457347 109.7217853 117.6051389
  78.5807347 110.5457853 116.2421389  77.6067347 110.7987853 116.0721389
  79.4837347 111.0207853 115.1931389  80.4127347 110.4607853 115.3041389
  78.8007347 110.7717853 113.8451389  79.5207347 110.9597853 113.0491389
  78.5237347 109.7187853 113.7831389  77.5807347 111.6037853 113.5941389
  77.5677347 112.7737853 112.9191389  78.4267347 113.2327853 112.4531389
  76.2937347 113.2907853 112.9161389  76.0367347 114.1717853 112.4721389
  75.4067347 112.4787853 113.5831389  74.0317347 112.5747853 113.8391389
  73.4647347 113.4237853 113.4861389  73.4047347 111.5487853 114.5611389
  72.3467347 111.6037853 114.7721389  74.1537347 110.4507853 115.0091389
  73.6677347 109.6647853 115.5671389  75.5317347 110.3637853 114.7381389
  76.0877347 109.5027853 115.0801389  76.1987347 111.3817853 114.0271389
  79.9237347 112.4917853 115.3011389  80.6987347 112.9397853 114.4541389
  79.4417347 113.2837853 116.2671389  78.8597347 112.9507853 117.0361389
  79.7167347 114.7247853 116.2991389  80.7977347 114.8647853 116.3201389
  79.3567347 115.1607853 115.3671389  79.1117347 115.5097853 117.4581389
  78.9847347 115.0037853 118.5701389  78.7867347 116.7757853 117.1911389
  78.9007347 117.1827853 116.2631389  78.2377347 117.7267853 118.1651389
  78.8707347 117.7137853 119.0521389  78.2427347 119.1327853 117.5541389
  79.2577347 119.3967853 117.2571389  77.6337347 119.1387853 116.6501389
  77.7517347 120.0947853 118.4581389  78.1867347 120.9557853 118.2881389
  76.8227347 117.3277853 118.6401389  76.0427347 116.8377853 117.8201389
  76.4637347 117.5287853 119.9271389  77.3087347 118.0697853 120.9801389
  77.4067347 119.1507853 120.8841389  78.3137347 117.6517853 120.9261389
  76.6377347 117.7007853 122.2901389  76.8347347 118.4417853 123.0651389
  76.9937347 116.7427853 122.6681389  75.1627347 117.6467853 121.9301389
  74.6887347 118.6207853 122.0481389  74.6227347 116.9487853 122.5701389
  75.1467347 117.1917853 120.4691389  74.9857347 116.1197853 120.3541389
  73.9697347 117.8387853 119.7301389  74.0767347 118.9397853 119.1881389
  72.8057347 117.1937853 119.7871389  72.7207347 116.2487853 120.1611389
  71.5267347 117.7487853 119.3291389  71.6737347 118.5277853 118.5811389
  70.7137347 116.6177853 118.6831389  71.3057347 116.1637853 117.8881389
  70.5307347 115.8417853 119.4271389  69.3737347 117.0807853 118.1051389
  68.8367347 117.6477853 118.8651389  69.5617347 117.7607853 117.2741389
  68.4827347 115.9317853 117.6181389  68.3207347 115.2317853 118.4381389
  67.5067347 116.3287853 117.3401389  69.0777347 115.1797853 116.4261389
  69.3347347 115.8907853 115.6411389  70.0037347 114.6927853 116.7311389
  68.1397347 114.1617853 115.8831389  68.5827347 113.6757853 115.0771389
  67.9137347 113.4677853 116.6241389  67.2657347 114.6287853 115.5681389
  70.8027347 118.3937853 120.5131389  70.6787347 117.7767853 121.5601389
  70.3027347 119.6147853 120.3551389  70.4587347 120.1707853 119.5141389
  69.4747347 120.2997853 121.3621389  69.4597347 119.6977853 122.2711389
  70.0597347 121.6607853 121.7791389  69.9497347 122.3287853 120.9251389
  69.3067347 122.2057853 122.9891389  69.7287347 123.1687853 123.2761389
  68.2537347 122.3317853 122.7361389  69.3997347 121.5067853 123.8201389
  71.5457347 121.5647853 122.1351389  71.9147347 122.5487853 122.4231389
  71.6767347 120.8707853 122.9651389  72.1047347 121.2057853 121.2711389
  68.0597347 120.4377853 120.8191389  67.8767347 120.9247853 119.7081389
  67.0477347 119.9787853 121.5511389  67.1337347 119.7057853 122.5301389
  65.6977347 119.8247853 120.9981389  65.5977347 120.5617853 120.2011389
  65.5267347 118.4147853 120.4031389  66.4167347 118.2627853 119.7921389
  65.4487347 117.3017853 121.4271389  65.3287347 116.3457853 120.9171389
  66.3647347 117.2857853 122.0171389  64.5967347 117.4717853 122.0851389
  64.3297347 118.3527853 119.6811389  64.1017347 117.4157853 119.5061389
  64.5847347 120.1617853 121.9871389  64.6947347 119.9277853 123.1861389
  63.4697347 120.6717853 121.4681389  63.4257347 121.0037853 120.5041389
  62.1907347 120.8257853 122.1771389  62.2817347 120.4337853 123.1901389
  61.8547347 122.3257853 122.2821389  62.7837347 122.8837853 122.4011389
  61.4067347 122.6497853 121.3431389  60.9097347 122.6947853 123.4291389
  59.9757347 122.1417853 123.3271389  61.3537347 122.3977853 124.3791389
  60.6197347 124.1967853 123.4431389  61.5547347 124.7317853 123.6061389
  60.2517347 124.4907853 122.4601389  59.6077347 124.6427853 124.5001389
  59.9337347 124.2827853 125.4761389  59.6027347 125.7317853 124.5481389
  58.2327347 124.1687853 124.2501389  57.5567347 124.7907853 124.7381389
  58.0407347 124.1837853 123.2281389  58.1297347 123.1977853 124.6071389
  61.0737347 119.9827853 121.5401389  59.9097347 120.1987853 121.8281389
  61.3887347 119.0457853 120.6491389  62.3557347 118.7977853 120.4411389
  60.4247347 118.2667853 119.8701389  59.4427347 118.7377853 119.8931389
  60.8967347 118.2267853 118.4091389  60.9387347 119.2497853 118.0351389
  61.9147347 117.8387853 118.3891389  60.0467347 117.3957853 117.4411389
  59.5807347 116.3107853 117.7521389  59.8847347 117.8117853 116.3041389
  59.3367347 117.1957853 115.8121389  60.2267347 116.8767853 120.4821389
  61.1847347 116.1127853 120.6171389  58.9847347 116.5237853 120.8131389
  58.1727347 117.1007853 120.5921389  58.6407347 115.2987853 121.5151389
  59.1687347 115.2877853 122.4681389  57.5747347 115.3187853 121.7411389
  58.9547347 113.9927853 120.7711389  59.2237347 113.0067853 121.4381389
  58.9897347 113.9347853 119.4341389  58.7547347 114.7247853 118.8321389
  59.3737347 112.7167853 118.6961389  58.7877347 111.9227853 119.1601389
  59.0387347 112.7387853 117.2011389  59.7477347 113.4747853 116.8201389
  59.1927347 111.3977853 116.5841389  58.9457347 111.4547853 115.5241389
  60.2227347 111.0597853 116.6991389  58.5227347 110.6917853 117.0751389
  57.6797347 113.1617853 116.8581389  57.5537347 113.1397853 115.7751389
  56.9607347 112.4857853 117.3211389  57.5117347 114.1747853 117.2221389
  60.8627347 112.4837853 118.8091389  61.2847347 111.3577853 119.0211389
  61.6647347 113.5387853 118.6611389  61.3297347 114.4887853 118.5031389
  63.1217347 113.4137853 118.7151389  63.3987347 112.6247853 118.0161389
  63.8347347 114.6797853 118.2361389  64.8897347 114.4057853 118.2051389
  63.3777347 115.1287853 116.8641389  63.9187347 116.0307853 116.5781389
  63.5767347 114.3407853 116.1381389  62.3087347 115.3387853 116.8871389
  63.6227347 115.7567853 119.1031389  62.7337347 115.6807853 119.5081389
  63.5907347 112.9837853 120.0991389  64.4507347 112.1207853 120.2021389
  62.9727347 113.4767853 121.1701389  62.3067347 114.2477853 121.1311389
  63.1957347 112.9507853 122.5161389  64.2727347 112.9337853 122.6811389
  62.6077347 113.8667853 123.6031389  61.5347347 113.8947853 123.4121389
  62.8657347 113.3367853 125.0121389  62.4307347 114.0187853 125.7431389
  62.4107347 112.3517853 125.1191389  63.9397347 113.2607853 125.1811389
  63.2067347 115.2627853 123.5311389  62.7707347 115.8867853 124.3121389
  64.2857347 115.2037853 123.6741389  62.9927347 115.7007853 122.5561389
  62.6957347 111.5077853 122.6421389  63.4397347 110.6697853 123.1301389
  61.4907347 111.1627853 122.1791389  60.8587347 111.8087853 121.7051389
  60.9697347 109.8057853 122.3161389  61.0197347 109.5547853 123.3751389
  59.5097347 109.7467853 121.8641389  59.1357347 108.7287853 121.9721389
  58.9117347 110.4197853 122.4781389  59.4397347 110.0497853 120.8191389
  61.8257347 108.7477853 121.6031389  62.2317347 107.7707853 122.2231389
  62.1427347 108.9447853 120.3171389  61.8497347 109.7737853 119.8001389
  62.9387347 108.0057853 119.5061389  62.4397347 107.0417853 119.6081389
  62.9637347 108.4477853 118.0351389  63.2517347 109.4977853 117.9821389
  63.7277347 107.8797853 117.5041389  61.6177347 108.2597853 117.3311389
  61.2967347 107.2247853 117.4461389  60.8687347 108.8817853 117.8211389
  61.6617347 108.6077853 115.8431389  60.6387347 108.7057853 115.4791389
  62.1357347 109.5827853 115.7281389  62.3977347 107.6017853 114.9601389
  62.3477347 106.6217853 115.4341389  61.8707347 107.5237853 114.0091389
  63.8027347 107.9177853 114.6901389  64.0997347 107.4547853 113.8071389
  63.9147347 108.9477853 114.5961389  64.3927347 107.5757853 115.4751389
  64.3717347 107.8167853 119.9981389  64.9977347 106.8257853 119.6421389
  64.8927347 108.7387853 120.7991389  64.3727347 109.5637853 121.0981389
  66.2507347 108.6857853 121.3411389  66.8507347 108.2957853 120.5181389
  66.7057347 110.0747853 121.7761389  66.0087347 110.4837853 122.5081389
  67.6787347 110.0137853 122.2631389  66.7797347 110.9207853 120.6561389
  66.0137347 111.5317853 120.6571389  66.4467347 107.7387853 122.5191389
  67.5837347 107.3737853 122.7691389  65.4047347 107.3617853 123.2601389
  64.4377347 107.5407853 122.9911389  65.5367347 106.6517853 124.5371389
  66.5647347 106.7397853 124.8891389  64.6337347 107.2927853 125.6041389
  63.6327347 107.3557853 125.1771389  64.5477347 106.4437853 126.8821389
  63.8987347 106.9387853 127.6051389  64.1397347 105.4627853 126.6401389
  65.5437347 106.3267853 127.3091389  65.1427347 108.7037853 125.9581389
  66.0437347 108.6097853 126.5651389  65.4297347 109.2137853 125.0381389
  64.1367347 109.5707853 126.7061389  64.5797347 110.5447853 126.9141389
  63.2437347 109.7007853 126.0951389  63.8667347 109.0877853 127.6451389
  65.2507347 105.1597853 124.3551389  64.2207347 104.7577853 123.8311389
  66.1787347 104.3387853 124.8221389  66.9627347 104.6927853 125.3711389
  66.2507347 102.8967853 124.6551389  65.2947347 102.3977853 124.4931389
  67.1227347 102.6557853 123.4091389  66.8757347 103.4097853 122.6621389
  68.1667347 102.8077853 123.6821389  66.9837347 101.2767853 122.7711389
  66.4957347 100.3387853 123.4321389  67.3197347 101.1327853 121.5751389
  66.8447347 102.3367853 125.9581389  67.7967347 102.9077853 126.4821389
  66.2847347 101.2787853 126.5421389  65.6277347 100.6657853 126.0591389
  66.5427347 100.8717853 127.9351389  67.2687347 101.5527853 128.3781389
  65.2257347 100.9587853 128.7331389  64.5317347 100.2167853 128.3371389
  65.4297347 100.6837853 129.7681389  64.5297347 102.3357853 128.7201389
  64.3337347 102.5607853 127.6721389  63.2357347 102.2877853 129.5261389
  62.7577347 103.2677853 129.5061389  62.5637347 101.5477853 129.0921389
  63.4597347 102.0137853 130.5571389  65.3987347 103.4437853 129.3081389
  64.8567347 104.3887853 129.2721389  65.6427347 103.2047853 130.3431389
  66.3187347 103.5307853 128.7291389  67.1807347  99.4777853 128.0171389
  66.8567347  98.6297853 127.1951389  68.0697347  99.2007853 128.9881389
  68.3607347  99.8667853 129.7041389  68.7077347  97.8727853 129.0911389
  69.0187347  97.5987853 128.0831389  69.9737347  97.9287853 129.9701389
  70.6117347  98.7497853 129.6441389  69.6947347  98.1337853 131.0041389
  70.7517347  96.6087853 129.8961389  70.1817347  95.8387853 130.4161389
  70.8207347  96.3037853 128.8521389  72.1607347  96.6537853 130.4861389
  72.7597347  97.3807853 129.9371389  72.1097347  96.9977853 131.5191389
  72.8567347  95.2767853 130.4391389  73.8617347  95.3737853 130.8511389
  72.3147347  94.5837853 131.0821389  72.9487347  94.6957853 129.0741389
  73.4857347  93.8057853 129.1111389  71.9927347  94.5077853 128.7111389
  73.4327347  95.3667853 128.4431389  67.7387347  96.7617853 129.5261389
  67.7767347  95.6727853 128.9671389  66.8767347  97.0307853 130.5011389
  66.8307347  97.9447853 130.9501389  65.9067347  96.0807853 131.0451389
  66.3617347  95.1057853 131.2181389  65.4177347  96.6627853 132.3761389
  66.2857347  96.8437853 133.0101389  64.9597347  97.6317853 132.1781389
  64.4187347  95.8107853 133.1611389  63.8467347  94.8477853 132.6181389
  64.2067347  96.1287853 134.3491389  64.7687347  95.8047853 130.0501389
  64.0247347  96.7087853 129.6791389  64.6047347  94.5517853 129.6251389
  65.1107347  93.7667853 130.0351389  63.6987347  94.1427853 128.5401389
  63.9967347  94.7087853 127.6571389  63.8397347  92.6347853 128.3311389
  63.5827347  92.1337853 129.2641389  63.1057347  92.3217853 127.5881389
  65.2177347  92.1427853 127.8841389  65.9817347  92.5797853 128.5281389
  65.2727347  91.0617853 128.0121389  65.5247347  92.4927853 126.4311389
  64.6577347  92.2747853 125.8081389  65.7197347  93.5617853 126.3421389
  66.7327347  91.7027853 125.9321389  67.5947347  91.9267853 126.5601389
  66.5327347  90.6357853 126.0341389  67.0607347  92.0057853 124.5271389
  68.0927347  91.9907853 124.4001389  66.6257347  91.2927853 123.9071389
  66.6957347  92.9477853 124.2811389  62.2237347  94.4867853 128.7761389
  61.5167347  94.8297853 127.8361389  61.7587347  94.4287853 130.0191389
  62.3357347  94.1407853 130.8091389  60.3867347  94.7647853 130.3991389
  59.7327347  94.3387853 129.6381389  60.0727347  94.1657853 131.7651389
  60.7647347  94.5757853 132.5001389  59.0707347  94.4717853 132.0651389
  60.1567347  92.6627853 131.7971389  59.0517347  91.8987853 131.3841389
  58.1197347  92.3867853 131.1381389  59.1577347  90.5077853 131.2911389
  58.3117347  89.9197853 130.9671389  60.3677347  89.8787853 131.6211389
  60.4587347  88.5437853 131.4931389  60.9657347  88.1767853 132.2471389
  61.4637347  90.6357853 132.0751389  62.3827347  90.1447853 132.3571389
  61.3557347  92.0317853 132.1591389  62.1947347  92.6197853 132.5021389
  60.1147347  96.2677853 130.4121389  59.0577347  96.7037853 129.9761389
  61.0767347  97.0837853 130.8391389  61.9447347  96.7567853 131.2641389
  60.9757347  98.5377853 130.7371389  60.0197347  98.8517853 131.1561389
  62.0897347  99.2037853 131.5431389  63.0537347  98.8887853 131.1451389
  62.0277347 100.2837853 131.4101389  62.0367347  98.8827853 133.0271389
  61.0577347  99.1567853 133.4201389  62.1467347  97.8077853 133.1671389
  63.1117347  99.6027853 133.8131389  64.0837347  99.4357853 133.3491389
  62.9287347 100.6767853 133.7921389  63.1347347  99.1137853 135.2431389
  62.2087347  99.4037853 135.7391389  63.1737347  98.0247853 135.2521389
  64.2677347  99.6427853 135.9901389  64.2407347  99.2797853 136.9641389
  65.1537347  99.3447853 135.5341389  64.2187347 100.6817853 136.0061389
  61.0097347  98.9807853 129.2761389  60.2677347  99.8687853 128.8721389
  61.8377347  98.3437853 128.4551389  62.4717347  97.6057853 128.7621389
  61.9237347  98.6367853 127.0301389  62.0717347  99.7077853 126.8951389
  63.1257347  97.8817853 126.4671389  63.9127347  97.8367853 127.2201389
  62.8387347  96.8537853 126.2451389  63.6617347  98.5387853 125.2141389
  63.0107347  98.7177853 124.2101389  64.8897347  98.9457853 125.2211389
  65.2807347  99.4017853 124.3971389  65.4667347  98.8107853 126.0511389
  60.6147347  98.3677853 126.2591389  60.2607347  99.1617853 125.3981389
  59.8307347  97.3407853 126.6071389  60.1077347  96.6337853 127.2881389
  58.4837347  97.1227853 126.0431389  58.5877347  97.0287853 124.9621389
  57.8647347  95.7967853 126.5581389  58.0067347  95.7657853 127.6381389
  56.3537347  95.6987853 126.3051389  55.9817347  94.7487853 126.6881389
  55.8457347  96.5187853 126.8131389  56.1597347  95.7587853 125.2341389
  58.5737347  94.6207853 125.8631389  58.2847347  94.6137853 124.8121389
  59.6487347  94.7947853 125.8971389  58.2867347  93.2487853 126.4531389
  58.8327347  92.4897853 125.8931389  58.6027347  93.2277853 127.4961389
  57.2177347  93.0437853 126.3941389  57.5647347  98.3267853 126.3021389
  56.9097347  98.8017853 125.3761389  57.5427347  98.8647853 127.5231389
  58.0617347  98.4847853 128.3141389  56.7677347 100.0567853 127.8421389
  55.7117347  99.8577853 127.6591389  56.8707347 100.2787853 128.9041389
  57.1967347 101.2747853 127.0311389  56.3577347 101.9627853 126.4621389
  58.5037347 101.4927853 126.9141389  59.2007347 100.9007853 127.3651389
  59.0887347 102.5787853 126.1451389  58.6197347 103.5177853 126.4381389
  60.5817347 102.6277853 126.4641389  61.0477347 103.4357853 125.9001389
  60.7207347 102.8037853 127.5311389  61.0437347 101.6797853 126.1891389
  58.8007347 102.4807853 124.6311389  58.4007347 103.4687853 124.0261389
  58.9117347 101.3037853 123.9991389  59.1927347 100.4487853 124.4781389
  58.6467347 101.1007853 122.5611389  59.2767347 101.8287853 122.0511389
  59.0147347  99.6687853 122.1461389  58.5547347  98.9657853 122.8411389
  58.5957347  99.4627853 121.1611389  60.5187347  99.4257853 122.1111389
  60.9617347  99.8267853 123.0221389  60.7027347  98.3517853 122.1131389
  61.2247347 100.0457853 120.9031389  61.0457347  99.4377853 120.0161389
  60.8137347 101.0347853 120.7001389  62.7277347 100.1497853 121.1701389
  62.8907347 100.6457853 122.1271389  63.1487347  99.1477853 121.2551389
  63.4407347 100.8917853 120.1071389  64.4547347 100.9347853 120.3341389
  63.3097347 100.4057853 119.1971389  63.0597347 101.8567853 120.0421389
  57.2137347 101.3957853 122.1301389  57.0067347 101.8577853 121.0151389
  56.2247347 101.1827853 122.9891389  56.3717347 100.7907853 123.9191389
  54.8267347 101.4847853 122.6991389  54.6177347 101.1957853 121.6691389
  53.9267347 100.6617853 123.6291389  54.2007347 100.8787853 124.6611389
  52.8957347 100.9897853 123.4971389  53.9897347  99.1357853 123.4131389
  55.0407347  98.8597853 123.4991389  53.1267347  98.4497853 124.4461389
  53.1687347  97.3707853 124.2971389  53.4917347  98.6927853 125.4441389
  52.0967347  98.7907853 124.3441389  53.4967347  98.6967853 122.0461389
  53.5697347  97.6127853 121.9641389  52.4577347  99.0017853 121.9191389
  54.1087347  99.1607853 121.2721389  54.5177347 102.9877853 122.7511389
  53.7097347 103.4507853 121.9581389  55.2047347 103.7647853 123.5901389
  55.8427347 103.3867853 124.2901389  55.1297347 105.2327853 123.6101389
  54.0827347 105.5197853 123.5151389  55.6537347 105.7687853 124.9541389
  56.6257347 105.2927853 125.0841389  55.8737347 107.2817853 124.9951389
  56.2427347 107.5687853 125.9791389  56.6037347 107.5637853 124.2371389
  54.9307347 107.7917853 124.7981389  54.6877347 105.4147853 126.0701389
  55.0687347 105.7987853 127.0161389  53.7147347 105.8597853 125.8631389
  54.5857347 104.3317853 126.1331389  55.8417347 105.8707853 122.4111389
  55.3467347 106.8567853 121.8661389  56.9337347 105.2857853 121.9151389
  57.4457347 104.5467853 122.3981389  57.5037347 105.6557853 120.6161389
  57.7407347 106.7177853 120.6821389  58.7857347 104.8717853 120.3291389
  58.5867347 103.8077853 120.4531389  59.0697347 105.0237853 119.2881389
  59.9527347 105.2647853 121.2231389  60.0897347 106.3447853 121.1711389
  59.7027347 105.0247853 122.2571389  61.2647347 104.5817853 120.8611389
  61.3717347 103.7487853 119.9731389  62.3147347 104.9207853 121.5421389
  62.2377347 105.6147853 122.2861389  63.2177347 104.4937853 121.3341389
  56.5107347 105.4727853 119.4591389  56.4787347 106.3127853 118.5631389
  55.6667347 104.4347853 119.4541389  55.6767347 103.6967853 120.1581389
  54.6357347 104.2617853 118.4191389  55.1627347 104.3207853 117.4671389
  53.9477347 102.8927853 118.5431389  53.6677347 102.7377853 119.5851389
  53.0237347 102.9137853 117.9651389  54.7857347 101.6997853 118.0801389
  55.8237347 101.8777853 117.4071389  54.3387347 100.5527853 118.2971389
  53.5767347 105.3737853 118.4261389  53.2617347 105.9047853 117.3671389
  53.0707347 105.7767853 119.5931389  53.3147347 105.3317853 120.4781389
  52.1187347 106.8867853 119.7511389  51.2167347 106.6317853 119.1941389
  51.7547347 107.0747853 121.2401389  52.6997347 107.1697853 121.7741389
  50.9397347 108.3367853 121.5011389  50.7157347 108.4117853 122.5651389
  51.5117347 109.2107853 121.1881389  50.0087347 108.2917853 120.9371389
  50.9657347 105.8757853 121.7441389  50.7157347 106.0207853 122.7951389
  50.0487347 105.7737853 121.1631389  51.5667347 104.9727853 121.6351389
  52.6717347 108.1867853 119.1721389  52.0147347 108.8677853 118.3801389
  53.9057347 108.5427853 119.5351389  54.4747347 107.9807853 120.1681389
  54.5817347 109.7527853 119.0831389  53.9257347 110.6097853 119.2371389
  55.8437347 109.9327853 119.9121389  56.3657347 110.8337853 119.5901389
  55.5777347 110.0247853 120.9651389  56.4947347 109.0687853 119.7771389
  54.8607347 109.7467853 117.5711389  54.5527347 110.7187853 116.8881389
  55.3417347 108.6287853 117.0171389  55.6357347 107.8227853 117.5691389
  55.5017347 108.4317853 115.5741389  56.1697347 109.2197853 115.2261389
  56.1067347 107.0557853 115.2901389  55.7437347 106.3447853 116.0321389
  55.7607347 106.7057853 114.3171389  57.6097347 107.0617853 115.3061389
  58.2337347 107.6047853 114.4131389  58.2247347 106.4467853 116.2751389
  59.2437347 106.4147853 116.2931389  57.6867347 105.9967853 117.0161389
  54.1847347 108.5617853 114.8111389  54.1247347 109.3187853 113.8491389
  53.1267347 107.8747853 115.2371389  53.1357347 107.2727853 116.0601389
  51.8427347 107.9277853 114.5481389  52.0097347 107.6227853 113.5151389
  50.8577347 106.9657853 115.2221389  50.8257347 107.1897853 116.2881389
  49.8597347 107.1547853 114.8271389  51.1777347 105.5057853 115.0451389
  51.7987347 105.0857853 114.0901389  50.7337347 104.6747853 115.9491389
  50.9087347 103.6747853 115.8521389  50.2117347 105.0257853 116.7521389
  51.2587347 109.3457853 114.5031389  50.7767347 109.7727853 113.4601389
  51.3587347 110.0837853 115.6081389  51.7607347 109.7317853 116.4771389
  50.9037347 111.4757853 115.6961389  49.8617347 111.4937853 115.3761389
  50.9907347 111.9867853 117.1401389  52.0557347 112.0597853 117.3631389
  50.3477347 113.3457853 117.3211389  50.4397347 113.6557853 118.3621389
  50.8467347 114.0727853 116.6801389  49.2927347 113.2877853 117.0511389
  50.3427347 111.1077853 118.0121389  50.9167347 110.3317853 118.1811389
  51.6947347 112.3917853 114.7661389  51.1237347 113.2257853 114.0711389
  53.0087347 112.2197853 114.6911389  53.5127347 111.5097853 115.2231389
  53.8617347 113.0307853 113.8391389  53.5517347 114.0717853 113.9331389
  55.2957347 112.8687853 114.3101389  55.3347347 113.0117853 115.3901389
  55.6227347 111.8477853 114.1121389  56.2537347 113.8327853 113.6481389
  57.0907347 113.4697853 112.8521389  56.1727347 115.0937853 113.9451389
  56.8087347 115.7617853 113.5101389  55.4737347 115.4167853 114.6141389
  53.7087347 112.7267853 112.3471389  53.7227347 113.6417853 111.5441389
  53.4997347 111.4847853 111.9391389  53.4967347 110.6807853 112.5671389
  53.2517347 111.1437853 110.5421389  54.0097347 111.6407853 109.9371389
  53.3737347 109.6277853 110.3431389  52.7877347 109.1137853 111.1051389
  52.9507347 109.3537853 109.3771389  54.8277347 109.1547853 110.4141389
  55.4067347 109.6637853 109.6431389  55.2507347 109.4457853 111.3751389
  54.9797347 107.6407853 110.2371389  54.2027347 106.8567853 110.8231389
  55.8937347 107.2237853 109.4971389  51.8957347 111.6617853 110.0501389
  51.8177347 112.2337853 108.9641389  50.8237347 111.5007853 110.8251389
  50.8617347 111.0817853 111.7541389  49.4757347 111.9127853 110.4141389
  49.4257347 111.7047853 109.3451389  48.4097347 111.1037853 111.1501389
  48.5037347 111.2997853 112.2181389  47.4287347 111.4667853 110.8451389
  48.4577347 109.5837853 110.9271389  49.2617347 109.1727853 111.5371389
  47.5267347 109.1537853 111.2961389  48.6647347 109.1167853 109.4771389
  49.4087347 108.1377853 109.2701389  48.0727347 109.6887853 108.5371389
  49.1997347 113.4177853 110.5731389  48.5357347 113.9907853 109.7121389
  49.7047347 114.0827853 111.6171389  50.3127347 113.6467853 112.3101389
  49.4437347 115.5037853 111.8811389  48.8277347 115.8667853 111.0581389
  48.7087347 115.6227853 113.2121389  48.5067347 116.6727853 113.4241389
  47.7677347 115.0757853 113.1581389  49.3257347 115.2047853 114.0071389
  50.6797347 116.4207853 111.8401389  50.5427347 117.6147853 111.5971389
  51.8887347 115.9117853 112.0721389  52.0437347 114.9317853 112.3081389
  53.1227347 116.7047853 112.0131389  53.9637347 116.0217853 111.8951389
  53.0887347 117.3257853 111.1181389  53.3997347 117.6077853 113.2161389
  54.3737347 118.3467853 113.2091389  52.5487347 117.5607853 114.2411389
  51.7777347 116.8927853 114.2441389  52.5467347 118.3817853 115.4601389
  53.5637347 118.5297853 115.8231389  51.9247347 119.7567853 115.1371389
  52.2077347 120.0407853 114.1231389  50.8387347 119.6637853 115.1511389
  52.3367347 120.8757853 116.0971389  53.4857347 120.9097853 116.5441389
  51.5267347 121.7577853 116.3881389  51.7267347 117.6597853 116.5481389
  51.0027347 116.7207853 116.2291389  51.7977347 118.0707853 117.8141389
  52.4387347 118.8037853 118.1181389  50.9797347 117.5307853 118.9081389
  50.8597347 118.3037853 119.6671389  49.9857347 117.3067853 118.5211389
  51.5397347 116.2717853 119.5761389  50.8437347 115.5677853 120.2891389
  52.8037347 115.9757853 119.2941389  53.4017347 116.5497853 118.7001389
  53.4537347 114.7787853 119.8231389  52.8097347 113.9617853 119.4981389
  54.8787347 114.6207853 119.2541389  55.4667347 115.4927853 119.5401389
  55.5407347 113.3727853 119.8161389  56.5457347 113.2767853 119.4041389
  55.5997347 113.4497853 120.9021389  54.9527347 112.4957853 119.5461389
  54.8177347 114.5227853 117.8261389  55.4517347 115.1547853 117.4271389
  53.5287347 114.7077853 121.3471389  53.1637347 113.6967853 121.9481389
  54.0037347 115.7827853 121.9631389  54.2867347 116.6357853 121.4801389
  54.1647347 115.8337853 123.4221389  54.8707347 115.0557853 123.7121389
  54.7177347 117.1907853 123.8571389  53.9227347 117.9147853 123.6781389
  55.0827347 117.2667853 125.3241389  55.4667347 118.2607853 125.5521389
  54.1977347 117.0717853 125.9301389  55.8467347 116.5227853 125.5481389
  55.8737347 117.4577853 123.1251389  55.6317347 117.8707853 122.2701389
  52.8317347 115.5837853 124.1091389  52.7417347 114.7787853 125.0261389
  51.7717347 116.1977853 123.5891389  51.8497347 116.8747853 122.8301389
  50.3927347 115.9877853 124.0261389  50.3397347 116.2717853 125.0771389
  49.4247347 116.8747853 123.2341389  49.4747347 116.5117853 122.2081389
  47.9977347 116.7867853 123.7341389  47.3607347 117.4367853 123.1341389
  47.6467347 115.7577853 123.6521389  47.9577347 117.1017853 124.7771389
  49.7967347 118.2187853 123.3331389  49.1697347 118.7707853 122.8201389
  49.9837347 114.5187853 123.9211389  49.4987347 113.9497853 124.8901389
  50.2317347 113.8507853 122.7921389  50.6647347 114.2677853 121.9681389
  49.8957347 112.4447853 122.6451389  48.8347347 112.3097853 122.8531389
  50.2157347 112.0407853 121.2181389  49.9737347 110.9877853 121.0751389
  49.6267347 112.6447853 120.5281389  51.2767347 112.1987853 121.0241389
  50.6177347 111.5447853 123.6601389  50.0657347 110.5577853 124.1281389
  51.8527347 111.8907853 124.0301389  52.3197347 112.7177853 123.6581389
  52.6817347 111.1537853 124.9901389  52.6287347 110.1007853 124.7121389
  54.1447347 111.6207853 124.9101389  54.1277347 112.6877853 125.1311389
  55.0707347 110.9587853 125.9211389  56.0817347 111.3447853 125.7951389
  54.7217347 111.1757853 126.9311389  55.0717347 109.8807853 125.7621389
  54.6457347 111.3337853 123.6341389  54.2827347 111.9747853 122.9881389
  52.1587347 111.2567853 126.4211389  52.0687347 110.2457853 127.1101389
  51.7737347 112.4437853 126.8881389  51.8197347 113.3067853 126.3461389
  51.2407347 112.6137853 128.2461389  51.8797347 112.0007853 128.8821389
  51.3627347 114.0567853 128.7651389  50.9237347 114.0267853 129.7621389
  52.8197347 114.4797853 128.8161389  52.8887347 115.5027853 129.1851389
  53.3687347 113.8157853 129.4841389  53.2497347 114.4247853 127.8161389
  50.5697347 115.0957853 127.9891389  50.7237347 116.0787853 128.4351389
  50.9067347 115.1107853 126.9521389  49.5097347 114.8437853 128.0231389
  49.8227347 112.0717853 128.4021389  49.4877347 111.5537853 129.4581389
  49.0147347 112.0757853 127.3441389  49.2417347 112.5597853 126.4751389
  47.7237347 111.3937853 127.3091389  47.1407347 111.7107853 128.1741389
  46.9767347 111.7787853 126.0231389  47.6457347 111.6067853 125.1801389
  46.1337347 111.0977853 125.9051389  46.4447347 113.2137853 125.9231389
  47.2657347 113.8807853 126.1871389  45.9497347 113.4657853 124.5091389
  45.5707347 114.4847853 124.4321389  46.7717347 113.3307853 123.8061389
  45.1507347 112.7627853 124.2721389  45.2977347 113.4727853 126.8741389
  44.9587347 114.5027853 126.7631389  44.4757347 112.7937853 126.6471389
  45.6307347 113.3087853 127.8991389  47.8887347 109.8737853 127.4051389
  47.2007347 109.2277853 128.1851389  48.8327347 109.2977853 126.6571389
  49.4267347 109.8227853 126.0151389  49.1197347 107.8687853 126.6711389
```
