## Supplementary material for "How a pathogenic mutation impairs Hsp60 functional dynamics from monomeric to fully assembled states": Input scripts and videos: F_WT_ASPASH.rst (part 2 of 30)

```
 102.6077347 142.3837853 200.9531389 102.8717347 142.3917853 199.2201389
 101.0267347 143.1717853 199.8301389 101.4007347 144.1397853 199.8921389
 100.5777347 143.0327853 198.9021389 100.3227347 143.0247853 200.5811389
  99.3557347 138.8617853 203.3871389 100.0167347 138.1777853 204.1631389
  98.4027347 138.3487853 202.6101389  97.8287347 138.9117853 201.9831389
  98.0857347 136.9257853 202.5801389  97.7267347 136.6177853 203.5621389
  97.2727347 136.7547853 201.8751389  99.2857347 136.0567853 202.1871389
 100.1137347 136.4497853 201.3711389  99.3567347 134.8607853 202.7631389
  98.7607347 134.6167853 203.5541389 100.2487347 133.7537853 202.3841389
 100.1297347 133.0167853 203.1791389  99.7807347 133.1127853 201.0601389
  99.9017347 133.8317853 200.2501389 100.4197347 132.2607853 200.8281389
  98.3197347 132.6497853 201.1101389  98.1397347 132.1737853 202.0741389
  97.6757347 133.5277853 201.0631389  97.9057347 131.6877853 200.0111389
  98.4257347 131.6797853 198.9091389  96.9317347 130.8467853 200.2561389
  96.4837347 130.8377853 201.1721389  96.6217347 130.2007853 199.5301389
 101.7807347 133.9727853 202.5151389 102.5527347 133.3327853 201.7971389
 102.2597347 134.7877853 203.4691389 101.6807347 135.4677853 203.9621389
 103.6787347 134.7867853 203.9081389 103.9787347 133.7407853 203.8431389
 104.5467347 135.6437853 202.9681389 105.5897347 135.5707853 203.2761389
 104.4847347 135.2427853 201.9561389 104.1267347 137.1177853 202.9531389
 103.1157347 137.1987853 202.5541389 104.0967347 137.4927853 203.9761389
 105.0677347 137.9927853 202.1221389 105.2047347 137.5427853 201.1391389
 104.6087347 138.9687853 201.9651389 106.4297347 138.1747853 202.7901389
 106.2827347 138.4807853 203.8261389 106.9497347 137.2167853 202.8111389
 107.2787347 139.1737853 202.1041389 108.0387347 139.4807853 202.7441389
 107.6947347 138.7487853 201.2511389 106.6997347 139.9947853 201.8351389
 103.9267347 135.1657853 205.3791389 103.1247347 135.8567853 205.9951389
 105.0687347 134.7687853 205.9181389 105.6637347 134.0747853 205.4651389
 105.6267347 135.2397853 207.1831389 105.0787347 136.0927853 207.5831389
 105.5197347 134.0997853 208.2031389 104.5077347 133.6947853 208.1931389
 106.1907347 133.2897853 207.9171389 105.9287347 134.6637853 209.8681389
 104.8767347 134.5747853 210.6271389 107.0707347 135.7117853 206.9451389
 107.7577347 135.1567853 206.0881389 107.5477347 136.7287853 207.6661389
 106.9707347 137.3157853 208.2681389 108.9687347 137.0947853 207.6531389
 109.5127347 136.1547853 207.5541389 109.2987347 137.9887853 206.4471389
 110.3827347 138.0277853 206.3351389 108.9027347 137.5137853 205.5501389
 108.7707347 139.4197853 206.5061389 107.6817347 139.4057853 206.5521389
 109.1217347 139.9017853 207.4181389 109.2217347 140.2297853 205.2931389
 109.1297347 139.7447853 204.1471389 109.6507347 141.3787853 205.4821389
 109.4697347 137.7207853 208.9651389 108.7187347 138.3837853 209.6781389
 110.7617347 137.5497853 209.2451389 111.3957347 137.0877853 208.5931389
 111.4377347 137.9787853 210.4741389 110.7957347 138.7367853 210.9231389
 111.6447347 136.7817853 211.4211389 112.2927347 136.0657853 210.9151389
 112.1877347 137.1397853 212.2951389 110.4257347 136.0337853 211.9111389
 109.2597347 136.7157853 212.3001389 109.2127347 137.7917853 212.2141389
 108.1577347 136.0067853 212.7991389 107.2527347 136.5317853 213.0671389
 108.2327347 134.6147853 212.9501389 107.3797347 134.0627853 213.3161389
 109.4167347 133.9417853 212.6251389 109.4907347 132.8757853 212.7831389
 110.5057347 134.6457853 212.0951389 111.4097347 134.1177853 211.8271389
 112.8207347 138.5747853 210.1981389 113.4437347 138.2737853 209.1851389
 113.3277347 139.3347853 211.1671389 112.7487347 139.6817853 211.9311389
 114.7207347 139.7707853 211.2861389 115.2677347 139.4227853 210.4101389
 114.8177347 141.3087853 211.3461389 114.0497347 141.6767853 212.0261389
 115.7817347 141.5777853 211.7791389 114.6677347 142.0377853 210.0011389
 114.9337347 143.0847853 210.1451389 115.3887347 141.6187853 209.2991389
 113.2807347 141.9747853 209.3641389 112.2547347 141.8847853 210.0231389
 113.1817347 142.0577853 208.0561389 114.0237347 142.1337853 207.4851389
 112.2637347 142.0467853 207.6121389 115.3257347 139.1797853 212.5671389
 114.6597347 139.1537853 213.6031389 116.5847347 138.7447853 212.5151389
 117.1147347 138.7197853 211.6441389 117.3577347 138.2567853 213.6651389
 118.2347347 137.7307853 213.2871389 117.8597347 139.4477853 214.4951389
 118.3727347 140.1507853 213.8381389 117.0047347 139.9737853 214.9191389
 118.8057347 139.0347853 215.6241389 119.5257347 138.0187853 215.4911389
 118.8497347 139.7537853 216.6461389 116.6367347 137.1617853 214.4841389
 116.4487347 137.2647853 215.6971389 116.1867347 136.1137853 213.8001389
 116.2827347 136.0307853 212.7881389 115.5107347 134.9737853 214.4141389
 114.9267347 135.3357853 215.2601389 114.6027347 134.3297853 213.3661389
 114.0887347 133.4757853 213.8061389 113.8677347 135.0587853 213.0241389
 115.2037347 133.9957853 212.5201389 116.4947347 133.9367853 214.9831389
 117.6037347 133.7547853 214.4761389 116.0257347 133.1707853 215.9671389
 115.2597347 133.4577853 216.5761389 116.5537347 131.8447853 216.2801389
 117.6397347 131.9087853 216.2081389 116.1377347 131.4237853 217.6901389
 115.0647347 131.5857853 217.7911389 116.3087347 130.3517853 217.7901389
 116.8307347 132.1217853 218.8361389 118.2307347 132.0467853 218.9591389
 118.8087347 131.5297853 218.2081389 118.8797347 132.6407853 220.0531389
 119.9547347 132.5817853 220.1441389 118.1227347 133.3137853 221.0321389
 118.7377347 133.9167853 222.0761389 118.2077347 134.6877853 222.3671389
 116.7187347 133.3697853 220.9231389 116.1377347 133.8707853 221.6831389
 116.0747347 132.7737853 219.8241389 114.9987347 132.8177853 219.7401389
 116.0457347 130.7877853 215.2921389 114.9407347 130.8997853 214.7611389
 116.8037347 129.7027853 215.1331389 117.7577347 129.6477853 215.4911389
 116.3817347 128.4777853 214.4431389 115.3477347 128.6137853 214.1251389
 117.2277347 128.2107853 213.1801389 118.2207347 127.9687853 213.5581389
 116.6597347 127.0517853 212.3581389 117.2807347 126.8927853 211.4761389
 116.6507347 126.1457853 212.9641389 115.6427347 127.2907853 212.0471389
 117.3257347 129.4217853 212.2531389 117.9337347 129.1667853 211.3851389
 116.3267347 129.7107853 211.9251389 117.7867347 130.2527853 212.7871389
 116.4717347 127.2867853 215.3961389 117.4887347 127.1097853 216.0641389
 115.4467347 126.4347853 215.4321389 114.5517347 126.6447853 214.9911389
 115.4617347 125.1227853 216.0871389 116.4017347 124.9567853 216.6141389
 114.3207347 125.0787853 217.1201389 114.4927347 125.8547853 217.8661389
 113.3837347 125.3207853 216.6191389 114.1647347 123.7277853 217.8371389
 114.1657347 122.9477853 217.0751389 115.3137347 123.4917853 218.8101389
 115.1797347 122.5297853 219.3041389 116.2577347 123.4917853 218.2651389
 115.3267347 124.2847853 219.5571389 112.8637347 123.6987853 218.6221389
 112.7637347 122.7367853 219.1261389 112.8677347 124.4977853 219.3631389
 112.0247347 123.8407853 217.9411389 115.3377347 124.0187853 215.0271389
 114.3687347 124.0067853 214.2811389 116.2927347 123.0947853 214.9821389
 117.0907347 123.0987853 215.6181389 116.3177347 121.9807853 214.0351389
 115.4997347 122.1217853 213.3281389 117.6337347 121.9677853 213.2551389
 118.4467347 121.7477853 213.9471389 117.6017347 121.1537853 212.5311389
 117.9607347 123.2747853 212.5111389 117.0217347 123.8227853 212.4271389
 118.9827347 124.1257853 213.2631389 119.1817347 125.0377853 212.7001389
 118.5877347 124.3847853 214.2451389 119.9087347 123.5627853 213.3811389
 118.5477347 122.9717853 211.1421389 118.7737347 123.9057853 210.6281389
 119.4627347 122.3917853 211.2591389 117.8277347 122.3997853 210.5561389
 116.0957347 120.6487853 214.7441389 116.8037347 120.3467853 215.7051389
 115.1617347 119.8347853 214.2631389 114.5467347 120.0827853 213.4881389
 114.9227347 118.4897853 214.8041389 115.7807347 118.2297853 215.4231389
 113.6707347 118.4847853 215.6751389 113.7617347 119.2427853 216.4531389
 112.8027347 118.7507853 215.0721389 113.4697347 117.2197853 216.2651389
 112.7727347 116.7367853 215.7731389 114.8437347 117.4277853 213.7141389
 113.9907347 117.4887853 212.8361389 115.6887347 116.4067853 213.8171389
 116.4177347 116.3737853 214.5301389 115.6887347 115.2257853 212.9481389
 115.6697347 115.5617853 211.9111389 116.9657347 114.4167853 213.2221389
 117.8287347 115.0657853 213.0731389 116.9707347 114.1147853 214.2691389
 117.1337347 113.1687853 212.3511389 116.3637347 112.4447853 212.6181389
 116.9677347 113.4397853 211.3081389 118.5077347 112.5047853 212.4801389
 119.5407347 113.1767853 212.2821389 118.5597347 111.2997853 212.8071389
 114.4367347 114.3537853 213.1311389 114.1127347 113.5417853 212.2651389
 113.7297347 114.5217853 214.2551389 113.9657347 115.2487853 214.9311389
 112.5657347 113.7307853 214.6731389 112.3367347 113.0147853 213.8841389
 112.8877347 112.9467853 215.9571389 112.9277347 113.6517853 216.7871389
 112.0617347 112.2647853 216.1581389 114.1907347 112.1357853 215.9511389
 115.0267347 112.8207853 215.8111389 114.3177347 111.6737853 216.9301389
 114.2687347 111.0437853 214.8811389 113.5347347 110.2667853 215.0951389
 114.0137347 111.4637853 213.9081389 115.6697347 110.4307853 214.8281389
 116.4007347 111.2257853 214.6801389 115.8917347 109.9677853 215.7901389
 115.8297347 109.4347853 213.7721389 116.7997347 109.0607853 213.7921389
 115.1557347 108.6577853 213.9231389 115.6477347 109.8757853 212.8481389
 111.3247347 114.6147853 214.8531389 111.4357347 115.7707853 215.2691389
 110.1477347 114.0607853 214.5691389 110.0817347 113.1067853 214.2151389
 108.8277347 114.6877853 214.7081389 108.7847347 115.5717853 214.0711389
 107.7527347 113.6857853 214.2471389 107.8587347 113.5167853 213.1751389
 107.9237347 112.7277853 214.7391389 106.3247347 114.1507853 214.5411389
 106.1447347 114.0897853 215.6141389 106.2277347 115.1997853 214.2611389
 105.2497347 113.3347853 213.8061389 105.4267347 113.3637853 212.7311389
 105.2997347 112.2887853 214.1091389 103.8667347 113.9117853 214.1291389
 103.5097347 113.4867853 215.0671389 103.9517347 114.9877853 214.2791389
 102.8807347 113.6447853 213.0681389 101.9307347 113.9027853 213.4041389
 103.1147347 114.2087853 212.2261389 102.8987347 112.6337853 212.8231389
 108.5747347 115.2067853 216.1251389 108.9317347 114.5637853 217.1101389
 107.9297347 116.3637853 216.2121389 107.6017347 116.8597853 215.3831389
 107.6057347 117.0697853 217.4461389 108.0837347 116.5977853 218.3051389
 108.1387347 118.5167853 217.3721389 107.5727347 119.0567853 216.6131389
 107.9437347 119.1767853 218.7251389 108.3157347 120.2007853 218.6881389
 106.8827347 119.1857853 218.9761389 108.4917347 118.6187853 219.4841389
 109.6127347 118.5857853 216.9161389 110.1967347 117.9117853 217.5431389
 109.6737347 118.2057853 215.8961389 110.2647347 119.9627853 216.9551389
 111.2967347 119.8867853 216.6131389 109.7167347 120.6437853 216.3041389
 110.2477347 120.3447853 217.9761389 106.0847347 117.0147853 217.6531389
 105.3357347 117.5127853 216.8141389 105.6267347 116.4577853 218.7811389
 106.2347347 116.1447853 219.5381389 104.1927347 116.2397853 219.0431389
 103.6747347 116.9017853 218.3491389 103.8357347 114.7727853 218.8061389
 104.2267347 114.1757853 219.6301389 102.7507347 114.6657853 218.8221389
 104.3247347 114.2577853 217.6021389 104.0607347 113.3177853 217.5171389
 103.7287347 116.6287853 220.4591389 102.5317347 116.7527853 220.6851389
 104.6327347 116.8247853 221.4241389 105.6297347 116.9217853 221.2291389
 104.3137347 116.9237853 222.8571389 103.2287347 116.8297853 222.9101389
 104.9967347 115.8017853 223.6351389 104.5047347 115.6857853 224.6011389
 104.8667347 114.8627853 223.0961389 106.3787347 116.0287853 223.8431389
 106.7607347 115.2797853 224.3461389 104.6537347 118.2657853 223.4991389
 105.6487347 118.9017853 223.1471389 103.8737347 118.6777853 224.5011389
 103.0637347 118.1507853 224.8281389 104.0977347 119.9347853 225.2421389
 103.9217347 120.7467853 224.5371389 103.1147347 120.0897853 226.4201389
 103.3167347 119.2417853 227.0751389 103.3597347 121.3907853 227.1951389
 102.6477347 121.4637853 228.0171389 104.3747347 121.3917853 227.5931389
 103.2307347 122.2417853 226.5271389 101.6407347 119.9947853 226.0041389
 101.4837347 119.0467853 225.4891389 101.0247347 119.9747853 226.9031389
 101.1617347 121.1127853 225.1151389 100.1097347 120.9607853 224.8741389
 101.2807347 122.0647853 225.6321389 101.7467347 121.1227853 224.1961389
 105.5337347 120.0267853 225.7591389 106.2187347 121.0227853 225.5411389
 106.0207347 118.9347853 226.3381389 105.4817347 118.0707853 226.4041389
 107.3407347 118.8187853 226.9381389 107.4557347 119.6427853 227.6421389
 107.4407347 117.4707853 227.6651389 107.2687347 116.6717853 226.9441389
 108.4577347 117.3497853 228.0381389 106.4607347 117.2957853 228.8381389
 106.8417347 116.5107853 229.4921389 106.4497347 118.2177853 229.4191389
 105.0217347 116.9487853 228.4511389 104.7187347 116.5067853 227.3561389
 104.0677347 117.1637853 229.3141389 104.2897347 117.5327853 230.2381389
 103.0997347 116.9627853 229.0641389 108.4857347 118.9687853 225.9231389
 109.5657347 119.4147853 226.3021389 108.2757347 118.6307853 224.6461389
 107.4157347 118.1897853 224.3201389 109.2597347 118.8587853 223.5851389
 110.1777347 118.3927853 223.9441389 108.8127347 118.2387853 222.2591389
 107.9097347 118.7457853 221.9191389 109.5817347 118.4197853 221.5081389
 108.5597347 116.8557853 222.3291389 107.7717347 116.6957853 222.8891389
 109.4917347 120.3447853 223.3171389 110.6337347 120.7737853 223.1781389
 108.4217347 121.1347853 223.1981389 107.4777347 120.8447853 223.4541389
 108.5047347 122.5057853 222.6841389 109.4167347 122.4927853 222.0871389
 107.2987347 122.8657853 221.8061389 107.3387347 123.9427853 221.6431389
 107.3957347 122.1337853 220.4761389 106.5377347 122.3917853 219.8551389
 108.3137347 122.4257853 219.9661389 107.4057347 121.0577853 220.6531389
 105.9397347 122.5997853 222.4781389 105.6317347 121.5747853 222.2731389
 106.0487347 122.6897853 223.5591389 104.8567347 123.5547853 222.0021389
 103.9197347 123.3227853 222.5071389 105.1487347 124.5797853 222.2311389
 104.7247347 123.4477853 220.9251389 108.6927347 123.5867853 223.7381389
 109.4257347 124.5367853 223.4781389 108.0617347 123.5057853 224.9131389
 107.5727347 122.6807853 225.2611389 108.0467347 124.6727853 225.8041389
 107.7367347 125.4927853 225.1561389 106.9757347 124.6027853 226.9111389
 107.0917347 125.5427853 227.4511389 105.5857347 124.4747853 226.3101389
 104.8467347 124.4267853 227.1101389 105.3817347 125.3387853 225.6781389
 105.5307347 123.5657853 225.7111389 107.1647347 123.4937853 227.9291389
 106.3597347 123.5317853 228.6631389 107.1487347 122.5287853 227.4231389
 108.1217347 123.6227853 228.4341389 109.4287347 125.0847853 226.3271389
 109.6537347 126.2887853 226.3931389 110.4107347 124.1847853 226.5721389
 110.3397347 122.7277853 226.5681389 110.4197347 122.3357853 225.5541389
 109.3877347 122.3817853 226.9701389 111.4977347 122.2527853 227.4281389
 111.8247347 121.2497853 227.1521389 111.2327347 122.2217853 228.4851389
 112.5647347 123.2937853 227.1431389 113.1517347 123.0317853 226.2631389
 113.2627347 123.3867853 227.9751389 111.7777347 124.5907853 226.9251389
 111.7317347 125.2217853 227.8131389 112.4817347 125.4607853 225.8711389
 113.3387347 126.2657853 226.2281389 112.1497347 125.3097853 224.5821389
 111.5067347 124.5907853 224.2511389 112.6767347 126.1627853 223.5181389
 113.6997347 126.4477853 223.7661389 112.6927347 125.3777853 222.2061389
 113.0847347 126.0097853 221.4091389 113.3257347 124.4977853 222.3161389
 111.6787347 125.0657853 221.9561389 111.8977347 127.4807853 223.3991389
 112.5107347 128.5267853 223.1981389 110.5727347 127.4617853 223.5971389
 110.0257347 126.6087853 223.7161389 109.7887347 128.6977853 223.6591389
 110.0297347 129.2587853 222.7561389 108.2797347 128.4007853 223.6651389
 108.0437347 127.8427853 224.5711389 107.7447347 129.3487853 223.7251389
 107.7387347 127.6167853 222.4621389 108.2247347 126.6417853 222.4841389
 106.2307347 127.4837853 222.5631389 105.8567347 126.9257853 221.7051389
 105.9727347 126.9547853 223.4801389 105.7777347 128.4747853 222.5771389
 108.0537347 128.2917853 221.1451389 107.6497347 127.6977853 220.3261389
 107.6047347 129.2847853 221.1291389 109.1337347 128.3797853 221.0311389
 110.1707347 129.5837853 224.8521389 110.2547347 130.7887853 224.6731389
 110.4627347 129.0237853 226.0311389 110.4027347 128.0177853 226.1891389
 110.8977347 129.7687853 227.2241389 110.0447347 130.3697853 227.5401389
 111.3217347 128.7957853 228.3391389 111.9397347 128.0137853 227.8981389
 111.9487347 129.3357853 229.0481389 110.1747347 128.1297853 229.1131389
 109.7297347 128.8597853 229.7891389 109.3967347 127.8307853 228.4101389
 110.6217347 126.8977853 229.9251389 111.8277347 126.6757853 230.1371389
 109.7567347 126.1397853 230.3861389 112.0797347 130.7087853 226.9301389
 112.0457347 131.8827853 227.2881389 113.1157347 130.1977853 226.2491389
 113.1277347 129.2447853 225.8851389 114.3407347 130.9547853 225.9561389
 114.4997347 131.5947853 226.8241389 115.5847347 130.0487853 225.8321389
 116.4297347 130.7037853 225.6181389 115.8127347 129.3107853 227.1571389
 116.6907347 128.6707853 227.0711389 115.9697347 130.0357853 227.9551389
 114.9397347 128.6997853 227.3881389 115.5417347 129.0687853 224.6451389
 114.7367347 128.3517853 224.8061389 115.2987347 129.6217853 223.7371389
 116.8457347 128.3107853 224.4301389 116.7407347 127.6397853 223.5771389
 117.6507347 129.0197853 224.2371389 117.0797347 127.7297853 225.3221389
 114.1957347 131.8867853 224.7531389 114.7537347 132.9787853 224.7751389
 113.4107347 131.5227853 223.7371389 112.9827347 130.6007853 223.6511389
 113.0947347 132.4377853 222.6421389 114.0177347 132.8297853 222.2151389
 112.3467347 131.6777853 221.5471389 112.1097347 132.3577853 220.7291389
 112.9727347 130.8667853 221.1751389 111.4237347 131.2657853 221.9551389
 112.2977347 133.6487853 223.1541389 112.6437347 134.7947853 222.8681389
 111.2887347 133.3907853 223.9941389 110.9957347 132.4367853 224.2071389
 110.4917347 134.3897853 224.6991389 110.0117347 135.0557853 223.9821389
 109.4167347 133.6487853 225.5141389 108.8007347 133.0597853 224.8351389
 109.9057347 132.9477853 226.1911389 108.5217347 134.5667853 226.3191389
 107.8947347 135.4617853 225.7881389 108.4267347 134.3827853 227.6101389
 107.8277347 134.9897853 228.1691389 108.9517347 133.6317853 228.0581389
 111.3657347 135.2937853 225.5821389 111.3097347 136.5097853 225.4471389
 112.2157347 134.7287853 226.4381389 112.3327347 133.7187853 226.5161389
 113.0697347 135.4837853 227.3541389 112.4197347 136.1427853 227.9301389
 113.7957347 134.5027853 228.2611389 114.4377347 135.0507853 228.9511389
 113.0667347 133.9227853 228.8271389 114.4037347 133.8297853 227.6561389
 114.0727347 136.4247853 226.6571389 114.2767347 137.5517853 227.1091389
 114.6817347 136.0127853 225.5441389 114.5647347 135.0817853 225.1441389
 115.5897347 136.8867853 224.7891389 116.0857347 137.5367853 225.5101389
 116.6547347 136.0457853 224.0861389 116.1707347 135.2487853 223.5211389
 117.1897347 136.6667853 223.3681389 117.6387347 135.4437853 225.0571389
 118.5517347 136.1707853 225.8251389 119.2477347 135.2707853 226.5271389
 120.0387347 135.5067853 227.2231389 118.8207347 134.0337853 226.2411389
 119.1877347 133.1707853 226.6421389 117.8057347 134.1207853 225.3181389
 117.2517347 133.3007853 224.8861389 114.8777347 137.8757853 223.8481389
 115.5407347 138.7007853 223.2231389 113.5537347 137.7747853 223.7351389
 112.9967347 137.0797853 224.2311389 112.7667347 138.6687853 222.8731389
 111.7217347 138.3807853 222.9831389 112.9577347 140.1237853 223.3111389
 113.9497347 140.4577853 223.0051389 112.2347347 140.7487853 222.7861389
 112.8037347 140.3417853 224.8071389 113.6857347 139.9627853 225.3241389
 112.7467347 141.4097853 225.0161389 111.5617347 139.6507853 225.3451389
 111.5787347 138.5997853 225.0581389 111.5727347 139.6837853 226.4341389
 110.3337347 140.2677853 224.8531389 110.3607347 141.2587853 224.6131389
 109.1827347 139.6217853 224.6971389 109.0987347 138.3327853 224.9941389
 109.9177347 137.8357853 225.3431389 108.2147347 137.8387853 224.8741389
 108.1147347 140.2647853 224.2431389 108.1757347 141.2567853 224.0131389
 107.2327347 139.7667853 224.1241389 113.1287347 138.5237853 221.3921389
 113.3207347 139.5127853 220.6841389 113.2167347 137.2787853 220.9421389
 113.0357347 136.4567853 221.5191389 113.5897347 136.9637853 219.5451389
 113.7057347 137.9167853 219.0281389 114.9127347 136.1767853 219.4911389
 114.7567347 135.2187853 219.9871389 115.1357347 135.9617853 218.4461389
 116.1487347 136.8407853 220.1151389 115.9717347 136.9837853 221.1811389
 116.9977347 136.1637853 220.0211389 116.5197347 138.1877853 219.4901389
 116.5787347 138.0917853 218.4061389 115.7437347 138.9237853 219.7031389
 117.8657347 138.6687853 220.0481389 117.7787347 138.8187853 221.1241389
 118.6187347 137.8957853 219.8931389 118.3147347 139.9277853 219.4111389
 119.1637347 140.2787853 219.8971389 118.5367347 139.7507853 218.4111389
 117.5587347 140.6387853 219.4771389 112.4987347 136.1357853 218.8441389
 111.9137347 135.2637853 219.4891389 112.2547347 136.3347853 217.5391389
 112.6457347 137.4797853 216.7461389 113.6927347 137.4127853 216.4521389
 112.5317347 138.4047853 217.3111389 111.7357347 137.4687853 215.5291389
 112.2247347 137.9067853 214.6591389 110.8247347 138.0407853 215.7041389
 111.4377347 135.9977853 215.3191389 112.1687347 135.5347853 214.6561389
 110.4577347 135.8517853 214.8651389 111.4977347 135.3957853 216.7201389
 110.5057347 135.2567853 217.1491389 112.1167347 133.9947853 216.6801389
 113.3287347 133.8447853 216.8211389 111.3177347 132.9537853 216.4471389
 110.3137347 133.0457853 216.2931389 111.7957347 131.5707853 216.3871389
 112.8767347 131.5667853 216.2441389 111.4757347 130.8747853 217.7241389
 111.9887347 131.4117853 218.5221389 110.4067347 130.9677853 217.9131389
 111.8577347 129.3857853 217.8161389 111.4617347 128.9177853 216.9151389
 113.3637347 129.1737853 217.8721389 113.5787347 128.1067853 217.9361389
 113.8227347 129.5827853 216.9721389 113.7697347 129.6787853 218.7481389
 111.2647347 128.7587853 219.0721389 111.5447347 127.7067853 219.1201389
 111.6457347 129.2767853 219.9521389 110.1787347 128.8437853 219.0431389
 111.2257347 130.8207853 215.1791389 110.0237347 130.8557853 214.9331389
 112.0857347 130.0887853 214.4731389 113.0897347 130.0987853 214.6541389
 111.7097347 129.1957853 213.3711389 110.6627347 129.3657853 213.1201389
 112.5527347 129.4837853 212.1151389 113.5657347 129.1787853 212.3761389
 112.0647347 128.6887853 210.8961389 112.6887347 128.9247853 210.0341389
 112.1277347 127.6217853 211.1091389 111.0307347 128.9547853 210.6781389
 112.5357347 130.9637853 211.7371389 113.1437347 131.1187853 210.8461389
 111.5107347 131.2757853 211.5361389 112.9407347 131.5537853 212.5591389
 111.9147347 127.7517853 213.8131389 113.0157347 127.4027853 214.2311389
 110.8897347 126.9037853 213.7271389 109.9457347 127.1867853 213.4641389
 111.0267347 125.4717853 214.0051389 111.9457347 125.2887853 214.5611389
 109.8847347 124.9527853 214.9121389 108.9547347 125.1867853 214.3951389
 110.0067347 123.4397853 215.1251389 109.1947347 123.0957853 215.7651389
 109.9507347 122.9307853 214.1631389 110.9617347 123.2147853 215.5991389
 109.8607347 125.6457853 216.2861389 109.5987347 124.9107853 217.0471389
 110.8647347 126.0017853 216.5191389 108.9097347 126.7927853 216.3751389
 108.9537347 127.2257853 217.3751389 109.1827347 127.5497853 215.6401389
 107.8967347 126.4417853 216.1761389 111.0907347 124.7317853 212.6711389
 110.1027347 124.6977853 211.9431389 112.2307347 124.1137853 212.3691389
 113.0767347 124.2107853 212.9311389 112.4027347 123.2347853 211.2121389
 111.5577347 123.3507853 210.5331389 113.6537347 123.5927853 210.3731389
 114.5297347 123.3517853 210.9751389 113.6697347 122.7587853 209.0841389
 114.5517347 123.0137853 208.4971389 113.6957347 121.6987853 209.3371389
 112.7727347 122.9707853 208.5021389 113.7517347 125.0947853 210.0551389
 112.9077347 125.3757853 209.4251389 113.6577347 125.6567853 210.9841389
 115.0427347 125.5087853 209.3591389 115.0277347 126.5827853 209.1731389
 115.8937347 125.2627853 209.9941389 115.1317347 124.9777853 208.4111389
 112.4887347 121.8087853 211.7481389 113.3777347 121.4807853 212.5291389
 111.5677347 120.9417853 211.3611389 110.8547347 121.1417853 210.6601389
 111.5007347 119.5967853 211.9241389 112.5127347 119.2647853 212.1541389
 110.6687347 119.6417853 213.1961389 110.6097347 118.6427853 213.6281389
 111.1347347 120.3197853 213.9111389 109.6647347 119.9947853 212.9621389
 110.9377347 118.5827853 210.9351389 110.1697347 118.9447853 210.0481389
 111.2597347 117.3037853 211.1231389 111.9437347 117.0027853 211.8171389
 110.6747347 116.1897853 210.3621389 111.0497347 116.2267853 209.3391389
 111.0947347 114.8767853 211.0401389 112.1837347 114.8407853 211.0831389
 110.7347347 114.8867853 212.0691389 110.5907347 113.6007853 210.3581389
 109.5357347 113.7237853 210.1131389 111.1237347 113.4687853 209.4161389
 110.7607347 112.3337853 211.2091389 110.4407347 112.3367853 212.4181389
 111.1537347 111.2857853 210.6551389 109.1397347 116.2907853 210.2431389
 108.5827347 116.0487853 209.1781389 108.4677347 116.7017853 211.3241389
 108.8917347 116.6927853 212.2521389 107.0867347 117.2047853 211.3491389
 106.9577347 117.9087853 210.5271389 106.1117347 116.0297853 211.1861389
 106.4387347 115.4187853 210.3451389 106.1677347 115.4027853 212.0761389
 104.6557347 116.4327853 210.9621389 104.3947347 117.5417853 210.4451389
 103.7697347 115.5997853 211.2491389 106.7947347 117.9417853 212.6731389
 107.5077347 117.7357853 213.6611389 105.7227347 118.7407853 212.7251389
 105.1877347 118.9907853 211.8931389 105.1867347 119.3487853 213.9581389
 105.6187347 118.8107853 214.8021389 105.6057347 120.8207853 214.1171389
 105.0827347 121.3587853 213.3261389 105.2157347 121.3507853 215.4991389
 105.5217347 122.3927853 215.5891389 104.1357347 121.2777853 215.6251389
 105.7117347 120.7597853 216.2691389 107.1117347 121.0347853 213.9511389
 107.3447347 122.0927853 214.0741389 107.6467347 120.4557853 214.7031389
 107.4177347 120.7087853 212.9571389 103.6627347 119.1987853 214.0061389
 102.9867347 119.4747853 213.0201389 103.1037347 118.7537853 215.1401389
 103.5967347 118.7407853 216.0331389 101.7247347 118.2377853 215.2231389
 101.0807347 118.8837853 214.6271389 101.7547347 116.7847853 214.7001389
 102.4237347 116.7427853 213.8401389 102.1887347 116.1507853 215.4731389
 100.4077347 116.1917853 214.2911389  99.3957347 116.9207853 214.2251389
 100.3737347 114.9687853 214.0271389 101.1317347 118.2647853 216.6521389
 101.8507347 118.4477853 217.6341389  99.8177347 118.0577853 216.7801389
  99.1697347 118.1757853 216.0011389  99.1537347 117.6477853 218.0111389
  98.1097347 117.4267853 217.7881389  99.6077347 116.7207853 218.3611389
  99.2057347 118.6697853 219.1351389  98.7237347 119.7897853 219.0001389
  99.7697347 118.2807853 220.2711389 100.1847347 117.3567853 220.3931389
  99.8617347 119.1187853 221.4671389  98.8627347 119.4987853 221.6801389
 100.3617347 118.2997853 222.6681389 101.4517347 118.2857853 222.6441389
 100.0697347 118.8177853 223.5821389  99.8617347 116.8517853 222.7531389
  98.7747347 116.8557853 222.8341389 100.1107347 116.3357853 221.8261389
 100.4497347 116.0647853 223.9381389 101.4117347 116.5197853 224.5961389
  99.9317347 114.9637853 224.2181389 100.8127347 120.2987853 221.2341389
 100.4987347 121.4417853 221.5681389 101.9607347 120.0147853 220.6151389
 102.2187347 119.0677853 220.3391389 102.9617347 121.0067853 220.2671389
 103.2697347 121.5507853 221.1601389 104.1837347 120.2987853 219.6951389
 104.9407347 121.0367853 219.4311389 104.5887347 119.6137853 220.4401389
 103.8967347 119.7387853 218.8051389 102.3887347 122.0527853 219.3121389
 102.3787347 123.2377853 219.6311389 101.8177347 121.6077853 218.1921389
 101.7567347 120.6207853 217.9421389 101.2217347 122.5087853 217.2141389
 101.9697347 123.2497853 216.9341389 100.8187347 121.7127853 215.9711389
 101.6857347 121.1577853 215.6131389 100.0637347 120.9787853 216.2531389
 100.2717347 122.5687853 214.8241389  99.3817347 123.0817853 215.1891389
 101.2467347 123.6447853 214.3591389 100.7987347 124.2147853 213.5451389
 101.4737347 124.3137853 215.1891389 102.1667347 123.1757853 214.0091389
  99.9647347 121.6487853 213.6541389  99.5727347 122.2357853 212.8231389
 100.8767347 121.1407853 213.3411389  99.2237347 120.9097853 213.9571389
 100.0487347 123.3127853 217.7861389  99.9917347 124.5137853 217.5551389
  99.1597347 122.6937853 218.5701389  99.1847347 121.6947853 218.7721389
  98.0497347 123.4127853 219.2201389  97.4627347 123.8437853 218.4091389
  97.1667347 122.4747853 220.0471389  97.7557347 122.0297853 220.8491389
  96.3667347 123.0457853 220.5191389  96.6127347 121.4577853 219.2461389
  97.2857347 120.7627853 219.0881389  98.5517347 124.5247853 220.1351389
  97.9727347 125.6077853 220.1831389  99.6667347 124.2857853 220.8231389
 100.1847347 123.4087853 220.7651389 100.2567347 125.2617853 221.7311389
  99.4547347 125.6677853 222.3481389 101.2897347 124.5897853 222.6241389
 102.0757347 124.2407853 221.9541389 101.9347347 125.5077853 223.6441389
 102.6567347 124.9447853 224.2361389 102.4447347 126.3227853 223.1291389
 101.1677347 125.9177853 224.3011389 100.6697347 123.5637853 223.3331389
 100.5777347 122.7767853 222.7561389 100.8897347 126.4167853 220.9781389
 100.7517347 127.5627853 221.3981389 101.5397347 126.1447853 219.8441389
 101.6967347 125.1977853 219.4991389 102.0917347 127.1907853 218.9841389
 102.7717347 127.8027853 219.5771389 102.8847347 126.5607853 217.8271389
 102.2427347 125.8467853 217.3121389 103.1327347 127.3417853 217.1081389
 104.1747347 125.8487853 218.2421389 103.9307347 125.2697853 219.1331389
 104.6727347 124.9477853 217.1271389 105.5907347 124.4517853 217.4431389
 103.9147347 124.1987853 216.8991389 104.8707347 125.5457853 216.2371389
 105.2837347 126.8277853 218.5551389 106.1807347 126.2807853 218.8451389
 105.4957347 127.4307853 217.6731389 104.9747347 127.4777853 219.3731389
 100.9857347 128.1077853 218.4561389 101.0687347 129.3157853 218.6601389
  99.9297347 127.5547853 217.8421389  99.8037347 126.5507853 217.7131389
  98.8437347 128.3837853 217.2941389  99.3387347 129.1047853 216.6431389
  97.8667347 127.6107853 216.3941389  97.1477347 128.3637853 216.0711389
  98.5817347 126.9897853 215.2031389  97.8617347 126.4507853 214.5871389
  99.0507347 127.7747853 214.6101389  99.3457347 126.2977853 215.5581389
  97.1047347 126.5097853 217.1041389  96.4377347 126.0147853 216.3981389
  97.8087347 125.7827853 217.5091389  96.5187347 126.9387853 217.9171389
  98.1117347 129.1737853 218.3771389  97.8047347 130.3377853 218.1451389
  97.9277347 128.6167853 219.5821389  98.1057347 127.6307853 219.7711389
  97.4527347 129.3607853 220.7531389  96.4517347 129.7257853 220.5211389
  97.3817347 128.4437853 221.9851389  98.2177347 127.7457853 221.9551389
  97.5037347 129.0487853 222.8831389  96.0767347 127.6507853 222.0941389
  95.8307347 127.2897853 221.0951389  96.2417347 126.4867853 223.0541389
  95.3047347 125.9337853 223.1201389  97.0287347 125.8257853 222.6921389
  96.5107347 126.8637853 224.0411389  94.9567347 128.5307853 222.6281389
  94.0377347 127.9477853 222.6981389  95.2267347 128.9027853 223.6161389
  94.8017347 129.3727853 221.9531389  98.3387347 130.5677853 221.0521389
  97.8547347 131.6857853 221.0081389  99.6227347 130.3717853 221.3351389
 100.0587347 129.4507853 221.2951389 100.5557347 131.4347853 221.7321389
 100.1407347 131.9237853 222.6131389 101.9257347 130.8447853 222.1011389
 102.1897347 130.0777853 221.3731389 102.6807347 131.6277853 222.0281389
 101.9707347 130.2437853 223.4891389 102.3837347 130.8617853 224.4551389
 101.5507347 129.0217853 223.6501389 101.5697347 128.5937853 224.5761389
 101.2027347 128.4927853 222.8511389 100.6987347 132.5027853 220.6401389
 100.8297347 133.6827853 220.9561389 100.5937347 132.1197853 219.3591389
 100.5357347 131.1367853 219.0951389 100.5487347 133.0197853 218.1931389
 101.3407347 133.7617853 218.2931389 100.7827347 132.1697853 216.9281389
 101.8157347 131.8217853 216.9381389 100.1487347 131.2857853 216.9901389
 100.5207347 132.8527853 215.5781389 100.7887347 132.1587853 214.7811389
  99.4517347 133.0437853 215.4881389 101.2707347 134.1677853 215.3501389
 100.7337347 134.7577853 214.6071389 101.2677347 134.7427853 216.2761389
 102.6607347 133.9887853 214.9041389 103.0787347 133.0637853 215.0041389
 103.3997347 134.9447853 214.3851389 103.0417347 136.1857853 214.4331389
 102.1637347 136.4467853 214.8831389 103.6367347 136.9047853 214.0211389
 104.5117347 134.6687853 213.7911389 104.8257347 133.7007853 213.7201389
 105.0767347 135.4187853 213.3921389  99.2707347 133.8737853 218.1121389
  99.3627347 135.0677853 217.8351389  98.0847347 133.3027853 218.3261389
  97.9757347 132.3087853 218.5281389  96.8077347 134.0397853 218.2941389
  96.9087347 134.8157853 217.5351389  95.6717347 133.0647853 217.9361389
  95.9257347 132.0797853 218.3281389  94.7657347 133.3877853 218.4481389
  95.3607347 132.9257853 216.4381389  94.8877347 133.8667853 216.1571389
  96.5717347 132.7707853 215.5431389  96.2487347 132.6797853 214.5061389
  97.2157347 133.6437853 215.6471389  97.1247347 131.8767853 215.8301389
  94.4467347 131.7307853 216.2161389  94.2267347 131.6337853 215.1531389
  94.9397347 130.8247853 216.5691389  93.5177347 131.8757853 216.7671389
  96.4797347 134.7717853 219.6071389  95.7447347 135.7587853 219.5931389
  96.9797347 134.2847853 220.7471389  97.6127347 133.4847853 220.7541389
  96.7137347 134.7947853 222.1011389  95.7017347 135.1997853 222.1291389
  96.8667347 133.6237853 223.0911389  96.2327347 132.8037853 222.7541389
  97.8967347 133.2687853 223.0481389  96.5217347 133.9327853 224.5551389
  96.8687347 134.9337853 224.8121389  95.4397347 133.9257853 224.6881389
  97.1667347 132.9027853 225.4951389  96.6867347 131.9337853 225.3591389
  98.2177347 132.7767853 225.2331389  97.0517347 133.3297853 226.9541389
  97.2917347 134.3897853 227.0421389  96.0217347 133.2067853 227.2881389
  97.9447347 132.5517853 227.8251389  98.2077347 133.1237853 228.6531389
  97.4567347 131.6897853 228.1411389  98.7877347 132.3187853 227.3211389
  97.6477347 135.9417853 222.4881389  97.2087347 136.9187853 223.0881389
  98.9257347 135.8047853 222.1491389  99.2357347 135.0567853 221.5281389
 100.0347347 136.6557853 222.5861389  99.6617347 137.5767853 223.0341389
 100.8577347 135.9557853 223.7001389 101.1647347 135.0307853 223.2121389
 102.0967347 136.6997853 224.1751389 102.5937347 136.1197853 224.9531389
 102.7787347 136.8427853 223.3371389 101.8067347 137.6707853 224.5761389
 100.0267347 135.7317853 224.9501389 100.6357347 135.2397853 225.7081389
  99.6777347 136.6907853 225.3311389  99.1697347 135.1037853 224.7091389
 100.8697347 137.0337853 221.3571389 100.7737347 136.4547853 220.2791389
 101.6697347 138.0947853 221.4601389 101.6937347 138.6817853 222.2941389
 102.5977347 138.5457853 220.4151389 102.0537347 138.6077853 219.4731389
 102.9287347 139.5547853 220.6591389 103.8377347 137.6627853 220.2051389
 104.9117347 138.1997853 219.9351389 103.7447347 136.3367853 220.3731389
 102.8727347 135.8587853 220.6011389 104.8967347 135.4427853 220.2441389
 105.7747347 135.9097853 220.6911389 104.6517347 134.1387853 221.0241389
 104.0927347 134.3597853 221.9331389 104.0347347 133.4687853 220.4251389
 105.9657347 133.4317853 221.3921389 106.5687347 133.4537853 220.4841389
 106.7247347 134.1307853 222.5071389 107.6427347 133.5837853 222.7211389
 106.9717347 135.1467853 222.1981389 106.1057347 134.1647853 223.4031389
 105.7077347 132.0047853 221.8431389 106.6537347 131.5267853 222.0971389
 105.0577347 132.0117853 222.7181389 105.2257347 131.4497853 221.0381389
 105.2397347 135.2147853 218.7621389 104.4887347 134.5857853 218.0171389
 106.3777347 135.7537853 218.3281389 107.0317347 136.2377853 218.9431389
 106.8127347 135.7117853 216.9331389 105.9537347 135.8777853 216.2831389
 107.8257347 136.8327853 216.6721389 108.6337347 136.7587853 217.4001389
 108.2697347 136.6897853 215.6871389 107.2147347 138.2287853 216.7451389
 106.4627347 138.3337853 215.9631389 106.7007347 138.3467853 217.6991389
 108.2477347 139.3267853 216.5951389 109.1747347 139.4427853 217.3791389
 108.1417347 140.1787853 215.6041389 107.3717347 140.0957853 214.9401389
 108.8287347 140.9247853 215.4971389 107.3757347 134.3297853 216.5781389
 108.5607347 134.0687853 216.7641389 106.5337347 133.4187853 216.0841389
 105.5567347 133.6237853 215.8771389 106.9147347 132.0267853 215.7841389
 108.0007347 132.0127853 215.6881389 106.5327347 131.0727853 216.9371389
 105.4457347 131.0127853 216.8791389 107.1657347 129.7037853 216.7831389
 106.8677347 129.0687853 217.6181389 106.8347347 129.2527853 215.8481389
 108.2507347 129.8037853 216.7731389 106.9587347 131.5847853 218.2981389
 106.6617347 130.8697853 219.0651389 108.0417347 131.7087853 218.3181389
 106.4797347 132.5447853 218.4921389 106.3407347 131.5437853 214.4471389
 105.2377347 131.9307853 214.0701389 107.0807347 130.6887853 213.7401389
 108.0547347 130.4947853 213.9741389 106.6177347 129.9307853 212.5661389
 105.5327347 129.8337853 212.6031389 106.9327347 130.6797853 211.2471389
 106.5347347 131.6767853 211.4381389 108.4307347 130.7597853 210.9231389
 108.5717347 131.2977853 209.9861389 108.9487347 131.2857853 211.7251389
 108.8367347 129.7527853 210.8281389 106.2617347 130.0527853 210.0181389
 106.5237347 130.6257853 209.1291389 106.6047347 129.0247853 209.9011389
 105.1797347 130.0617853 210.1501389 107.2307347 128.5257853 212.6011389
 108.3507347 128.3527853 213.0781389 106.5277347 127.5317853 212.0711389
 105.5677347 127.6457853 211.7471389 107.0417347 126.1757853 211.8931389
 108.1047347 126.1557853 212.1331389 106.3297347 125.2317853 212.8551389
 106.7127347 124.2197853 212.7221389 106.5067347 125.5557853 213.8811389
 105.2587347 125.2437853 212.6511389 106.9357347 125.7267853 210.4291389
 105.9787347 126.0757853 209.7371389 107.9127347 124.9467853 209.9631389
 108.6717347 124.6257853 210.5641389 108.0467347 124.4487853 208.5801389
 107.0577347 124.5177853 208.1271389 109.0157347 125.3127853 207.7411389
 109.0207347 124.8227853 206.7671389 108.5507347 126.7507853 207.5921389
 109.2727347 127.3067853 206.9931389 107.5787347 126.7697853 207.0991389
 108.4667347 127.2097853 208.5771389 110.4277347 125.3467853 208.3041389
 111.0577347 125.9697853 207.6691389 110.4077347 125.7597853 209.3121389
 110.8317347 124.3347853 208.3351389 108.5057347 122.9827853 208.5621389
 109.2037347 122.5397853 209.4741389 108.1517347 122.2227853 207.5181389
 107.5047347 122.5317853 206.7931389 108.6687347 120.8527853 207.3151389
 108.4637347 120.2987853 208.2311389 107.9797347 120.1687853 206.1241389
 108.2217347 120.7327853 205.2231389 108.4147347 119.1767853 206.0051389
 106.4577347 120.0157853 206.1951389 106.0287347 120.9317853 206.6021389
 106.0657347 119.9017853 205.1841389 105.9967347 118.8327853 207.0421389
 106.4927347 117.9207853 206.7111389 106.2767347 118.9877853 208.0841389
 104.4807347 118.6767853 206.9251389 103.9977347 119.5847853 207.2861389
 104.2107347 118.5677853 205.8751389 103.9657347 117.5157853 207.6831389
 102.9297347 117.4767853 207.5971389 104.3777347 116.6407853 207.3011389
 104.2267347 117.6117853 208.6851389 110.1747347 120.8777853 207.0291389
 110.6477347 121.7607853 206.3161389 110.9157347 119.8757853 207.4871389
 110.5987347 119.2207853 208.2021389 112.2707347 119.6177853 207.0011389
 112.8577347 120.5347853 207.0541389 112.9307347 118.5637853 207.8871389
 113.9417347 118.3677853 207.5281389 112.9737347 118.9267853 208.9141389
 112.3487347 117.6427853 207.8521389 112.2447347 119.1757853 205.5131389
 111.3777347 118.3767853 205.1441389 113.1447347 119.6747853 204.6481389
 114.1547347 120.6757853 204.9451389 114.8227347 120.3297853 205.7341389
 113.6937347 121.5977853 205.2991389 114.9237347 120.9167853 203.6511389
 115.8367347 120.3227853 203.6081389 115.2177347 121.9607853 203.5461389
 113.9297347 120.5007853 202.5751389 114.4357347 120.1787853 201.6651389
 113.2707347 121.3237853 202.2991389 113.1577347 119.3567853 203.2201389
 112.1377347 119.2597853 202.8471389 113.8037347 118.0067853 202.8881389
 114.6637347 117.5167853 203.6131389 113.4267347 117.4337853 201.7421389
 112.7547347 117.8637853 201.1061389 113.9237347 116.1437853 201.2711389
 113.7357347 116.0667853 200.2001389 115.0047347 116.1147853 201.4081389
 113.3097347 114.9287853 201.9641389 112.2507347 115.0067853 202.5731389
 113.9887347 113.7917853 201.8741389 114.8557347 113.7407853 201.3381389
 113.6507347 112.5007853 202.4771389 113.2247347 112.6497853 203.4691389
 112.5937347 111.7927853 201.6231389 112.3077347 110.8647853 202.1171389
 111.7017347 112.4177853 201.5781389 113.0377347 111.4777853 200.2171389
 113.7867347 110.3217853 199.9661389 114.0047347 109.6357853 200.7711389
 114.2547347 110.0517853 198.6741389 114.8467347 109.1677853 198.4901389
 113.9587347 110.9227853 197.6221389 114.3137347 110.7087853 196.6251389
 113.2007347 112.0727853 197.8651389 112.9707347 112.7487853 197.0551389
 112.7397347 112.3487853 199.1581389 112.1517347 113.2357853 199.3411389
 114.9267347 111.6557853 202.6431389 115.9957347 112.0547853 202.1821389
 114.8387347 110.5147853 203.3251389 113.9757347 110.2017853 203.7701389
 115.9547347 109.5897853 203.5131389 115.6087347 108.7377853 204.0971389
 116.2597347 109.2057853 202.5391389 117.1757347 110.1977853 204.2061389
 117.0687347 111.1007853 205.0331389 118.3657347 109.7297853 203.8391389
 118.4807347 108.9457853 203.1971389 119.6377347 110.2887853 204.3161389
 119.5347347 110.4047853 205.3951389 120.8037347 109.3247853 204.0291389
 121.7297347 109.8007853 204.3511389 120.6717347 108.4347853 204.6441389
 120.9717347 108.8817853 202.5681389 120.1737347 109.2757853 201.6971389
 121.9067347 108.1097853 202.2841389 119.9327347 111.6937853 203.7631389
 120.6867347 112.4447853 204.3751389 119.3257347 112.0977853 202.6461389
 118.7367347 111.4927853 202.0741389 119.4527347 113.4557853 202.1391389
 120.5067347 113.7007853 202.0111389 118.8187347 113.5807853 200.7491389
 119.2657347 112.8437853 200.0821389 117.7557347 113.3477853 200.8151389
 118.9927347 114.9687853 200.1541389 120.0547347 115.5697853 200.2181389
 117.9737347 115.5357853 199.5691389 118.0687347 116.4707853 199.1721389
 117.0817347 115.0447853 199.5091389 118.8877347 114.4497853 203.1551389
 119.6107347 115.3487853 203.5621389 117.6637347 114.2477853 203.6761389
 117.0677347 113.4717853 203.3871389 117.0347347 115.1077853 204.7161389
 116.8577347 116.0887853 204.2741389 115.7017347 114.4837853 205.1611389
 115.0347347 114.4377853 204.3001389 115.8857347 113.4567853 205.4771389
 114.9847347 115.2257853 206.2981389 115.6637347 115.3377853 207.1431389
 114.7197347 116.2297853 205.9661389 113.7197347 114.4877853 206.7531389
 113.9867347 113.4777853 207.0661389 113.3037347 114.9927853 207.6251389
 112.6907347 114.4137853 205.6991389 112.7507347 115.1037853 204.9501389
 111.7017347 113.5457853 205.6271389 111.4937347 112.6437853 206.5301389
 112.1087347 112.5827853 207.3411389 110.7147347 111.9927853 206.4311389
 110.9087347 113.5537853 204.6121389 111.0457347 114.2327853 203.8631389
 110.1437347 112.8817853 204.5571389 117.9487347 115.3177853 205.9261389
 118.0417347 116.4117853 206.4781389 118.6517347 114.2637853 206.3341389
 118.6117347 113.3577853 205.8681389 119.5557347 114.2857853 207.4891389
 119.0377347 114.7557853 208.3251389 119.9227347 112.8507853 207.9041389
 120.6527347 112.4447853 207.2041389 120.3967347 112.8657853 208.8861389
 118.6967347 111.9427853 207.9441389 117.9457347 112.4007853 208.5871389
 118.2697347 111.8907853 206.9421389 118.9577347 110.5197853 208.4371389
 119.9697347 110.2257853 208.1581389 118.9097347 110.5047853 209.5261389
 117.9557347 109.4847853 207.8721389 118.1847347 109.3147853 206.8201389
 118.1047347 108.5357853 208.3881389 116.5337347 109.8727853 207.9921389
 115.9507347 109.0207853 208.1201389 116.4137347 110.5007853 208.8121389
 116.2357347 110.3697853 207.1281389 120.7927347 115.1297853 207.2091389
 121.3077347 115.7847853 208.1141389 121.2277347 115.1917853 205.9521389
 120.8727347 114.5847853 205.2131389 122.2507347 116.1247853 205.4921389
 122.9917347 116.2097853 206.2871389 122.9047347 115.5737853 204.2251389
 122.1357347 115.2167853 203.5401389 123.4427347 116.3717853 203.7121389
 123.8547347 114.4497853 204.5531389 124.9867347 114.6767853 204.9521389
 123.4317347 113.2167853 204.4311389 124.0487347 112.4397853 204.6701389
 122.4857347 113.0327853 204.0971389 121.7317347 117.5507853 205.2721389
 122.4387347 118.4847853 205.6351389 120.5177347 117.7397853 204.7431389
 119.9307347 116.9747853 204.4101389 119.9017347 119.0667853 204.5851389
 120.5107347 119.6017853 203.8571389 118.4497347 118.9487853 204.0891389
 117.8927347 118.3467853 204.8071389 118.0057347 119.9447853 204.0951389
 118.2457347 118.3447853 202.7021389 118.5907347 117.3107853 202.7111389
 117.1797347 118.3227853 202.4781389 118.9627347 119.0927853 201.6051389
 118.9467347 120.3097853 201.5161389 119.6137347 118.4017853 200.7121389
 119.6367347 117.3837853 200.7721389 120.0997347 118.8787853 199.9531389
 119.8717347 119.8327853 205.9111389 120.3837347 120.9457853 206.0151389
 119.3687347 119.1727853 206.9701389 118.9687347 118.2387853 206.8861389
 119.3267347 119.6857853 208.3441389 118.8257347 120.6537853 208.3141389
 118.5377347 118.7127853 209.2391389 118.9417347 117.7107853 209.0971389
 118.7147347 118.9837853 210.2801389 117.0207347 118.6607853 209.0031389
 116.8707347 118.5427853 207.9301389 116.4267347 117.5007853 209.7941389
 115.3497347 117.4607853 209.6291389 116.8787347 116.5657853 209.4641389
 116.6257347 117.6447853 210.8561389 116.3157347 119.9327853 209.4631389
 115.2457347 119.8447853 209.2741389 116.4847347 120.0767853 210.5301389
 116.7117347 120.7867853 208.9141389 120.7217347 119.9217853 208.9261389
 120.9397347 120.9187853 209.6051389 121.6917347 119.0427853 208.6471389
 121.5407347 118.2027853 208.0891389 123.0757347 119.1997853 209.1181389
 123.0627347 119.4277853 210.1841389 123.8327347 117.8777853 208.9101389
 123.2777347 117.0777853 209.4011389 123.8467347 117.6487853 207.8441389
 125.2787347 117.8647853 209.4341389 125.6727347 116.8547853 209.3251389
 125.8797347 118.5117853 208.7951389 125.4807347 118.3067853 210.8971389
 126.5107347 118.0907853 211.1811389 125.3557347 119.3887853 210.9481389
 124.5457347 117.6617853 211.9411389 124.6267347 118.2117853 212.8781389
 123.5137347 117.7587853 211.6021389 124.8397347 116.2277853 212.1941389
 124.2697347 115.8927853 212.9971389 124.6057347 115.6707853 211.3471389
 125.8497347 116.1137853 212.4151389 123.7787347 120.3887853 208.4601389
 124.4707347 121.1317853 209.1411389 123.5537347 120.6347853 207.1761389
 123.0007347 120.0227853 206.5761389 124.0797347 121.8147853 206.4921389
 125.1407347 121.8757853 206.7351389 123.8987347 121.6677853 204.9841389
 122.8547347 121.4387853 204.7721389 124.1187347 122.6217853 204.5051389
 124.7817347 120.5847853 204.3661389 125.7777347 120.1517853 204.9811389
 124.5177347 120.2027853 203.2161389 123.4407347 123.1137853 206.9721389
 124.1657347 124.0627853 207.2491389 122.1127347 123.1517853 207.1521389
 121.4837347 122.3907853 206.8951389 121.4447347 124.3097853 207.7431389
 121.6927347 125.1717853 207.1231389 119.9297347 124.1177853 207.7511389
 119.6867347 123.1307853 208.1451389 119.4707347 124.8487853 208.4171389
 119.3517347 124.2667853 206.3521389 119.7377347 125.1867853 205.9121389
 119.7137347 123.4427853 205.7361389 117.5537347 124.2997853 206.2701389
 117.1897347 122.5667853 206.6041389 116.1107347 122.4127853 206.5901389
 117.6557347 121.9437853 205.8411389 117.5827347 122.2947853 207.5841389
 121.9377347 124.5867853 209.1611389 122.1887347 125.7357853 209.5121389
 122.1427347 123.5547853 209.9821389 121.9207347 122.5907853 209.7321389
 122.7057347 123.6987853 211.3221389 122.0767347 124.3877853 211.8861389
 122.7057347 122.3447853 212.0291389 123.1267347 122.4557853 213.0281389
 121.6837347 121.9737853 212.1051389 123.3067347 121.6367853 211.4591389
 124.1057347 124.3207853 211.2931389 124.3437347 125.3057853 211.9861389
 125.0197347 123.8097853 210.4541389 124.8397347 122.9897853 209.8751389
 126.3767347 124.3677853 210.2721389 126.8407347 124.4147853 211.2571389
 127.2207347 123.4447853 209.3541389 126.5907347 123.2527853 208.4851389
 128.5177347 124.1157853 208.8511389 129.0637347 123.4197853 208.2141389
 128.2667347 125.0097853 208.2801389 129.1387347 124.3917853 209.7031389
 127.5507347 122.0957853 210.0281389 126.6227347 121.6617853 210.4001389
 127.9377347 121.4177853 209.2681389 128.5537347 122.1517853 211.1811389
 128.7087347 121.1487853 211.5771389 129.5017347 122.5497853 210.8191389
 128.1667347 122.7977853 211.9691389 126.3507347 125.8017853 209.7181389
 127.1517347 126.6287853 210.1411389 125.4527347 126.1177853 208.7861389
 124.7457347 125.4687853 208.4411389 125.3997347 127.4327853 208.1701389
 126.4187347 127.7947853 208.0331389 124.7087347 127.2917853 206.8291389
 124.6547347 128.2657853 206.3431389 125.2727347 126.6027853 206.2001389
 123.7007347 126.9047853 206.9781389 124.7387347 128.5017853 209.0541389
 125.0357347 129.6777853 208.9001389 123.8317347 128.1177853 209.9561389
 123.5467347 127.1437853 210.0531389 123.1377347 129.0087853 210.9051389
 123.2337347 130.0027853 210.4681389 121.6557347 128.6357853 211.0521389
 121.2477347 129.3767853 211.7391389 120.8767347 128.7107853 209.7471389
 119.8377347 128.4337853 209.9271389 120.9187347 129.7277853 209.3561389
 121.3147347 128.0247853 209.0221389 121.5077347 127.3397853 211.5681389
 121.6907347 126.6837853 210.8631389 123.7747347 129.0477853 212.2981389
 123.4207347 129.9057853 213.1001389 124.6957347 128.1387853 212.6221389
 125.0317347 127.4397853 211.9601389 125.3277347 128.0317853 213.9401389
 126.3337347 127.6317853 213.8111389 125.4347347 129.0337853 214.3561389
 124.5817347 127.1577853 214.9581389 124.9217347 127.1607853 216.1401389
 123.5497347 126.4337853 214.5381389 123.2727347 126.4037853 213.5571389
 122.6957347 125.6077853 215.3911389 122.5857347 126.0997853 216.3571389
 121.7027347 125.5557853 214.9451389 123.2057347 124.1837853 215.6211389
 124.3137347 123.8187853 215.2321389 122.3747347 123.3567853 216.2391389
 121.5047347 123.6807853 216.6621389 122.5737347 121.9227853 216.3981389
 123.3387347 121.5697853 215.7061389 123.0527347 121.6447853 217.8101389
 123.2047347 120.5727853 217.9381389 123.9927347 122.1677853 217.9851389
 122.3057347 121.9937853 218.5231389 121.2877347 121.1587853 216.0501389
 120.1877347 121.6547853 216.2841389 121.4157347 119.9437853 215.5021389
 122.3117347 119.5247853 215.2541389 120.2527347 119.0977853 215.2081389
 119.4097347 119.7487853 214.9781389 120.4767347 118.2237853 213.9631389
 121.3127347 117.5607853 214.1841389 119.2357347 117.4017853 213.6421389
 119.4217347 116.7927853 212.7571389 119.0007347 116.7537853 214.4861389
 118.3957347 118.0697853 213.4531389 120.8007347 119.0897853 212.7421389
 120.9557347 118.4497853 211.8731389 119.9717347 119.7707853 212.5491389
 121.7057347 119.6657853 212.9341389 119.8917347 118.2577853 216.4321389
 120.6437347 117.3867853 216.8641389 118.7097347 118.5077853 216.9851389
 118.1267347 119.2977853 216.7081389 118.1167347 117.6917853 218.0391389
 118.8957347 117.4237853 218.7531389 117.0387347 118.5027853 218.7531389
 116.3817347 118.9637853 218.0151389 116.4227347 117.8367853 219.3571389
 117.6367347 119.5737853 219.6341389 117.9847347 119.2627853 220.9541389
 117.8317347 118.2607853 221.3281389 118.5297347 120.2427853 221.7921389
 118.7787347 120.0027853 222.8151389 118.7507347 121.5347853 221.3011389
 119.1527347 122.2977853 221.9511389 118.4507347 121.8397853 219.9661389
 118.6487347 122.8287853 219.5791389 117.8927347 120.8577853 219.1331389
 117.6597347 121.0917853 218.1051389 117.5637347 116.3717853 217.5011389
 117.1097347 116.2907853 216.3631389 117.6027347 115.3257853 218.3251389
 118.0257347 115.3657853 219.2521389 117.0487347 114.0157853 217.9941389
 116.8937347 113.4627853 218.9201389 116.0677347 114.1607853 217.5411389
 117.8947347 113.1557853 217.0521389 117.5057347 112.0277853 216.7711389
 119.0417347 113.6457853 216.5731389 119.3577347 114.5997853 216.7501389
 119.9657347 112.8637853 215.7441389 119.4147347 112.4707853 214.8901389
 121.0847347 113.7567853 215.1831389 121.6157347 113.2037853 214.4081389
 120.6297347 114.6227853 214.7011389 122.1067347 114.2527853 216.2181389
 121.5777347 114.7527853 217.0291389 122.6187347 113.3947853 216.6531389
 123.1507347 115.2157853 215.6301389 123.7937347 115.9587853 216.4031389
 123.3627347 115.2327853 214.3981389 120.5067347 111.6467853 216.5091389
 120.7537347 111.7387853 217.7091389 120.6607347 110.4907853 215.8691389
 120.5737347 110.3827853 214.8581389 120.9767347 109.2477853 216.5881389
 120.3597347 109.2727853 217.4861389 120.6177347 108.0177853 215.7381389
 121.1157347 108.1037853 214.7721389 121.0177347 107.1277853 216.2251389
 119.1177347 107.8157853 215.5011389 118.6887347 108.7557853 215.1531389
 118.9847347 107.0887853 214.7001389 118.3327347 107.3417853 216.7341389
 118.3887347 107.9717853 217.8091389 117.6227347 106.3247853 216.6271389
 122.4287347 109.1467853 217.0771389 122.6647347 108.6627853 218.1771389
 123.4067347 109.6127853 216.3131389 123.2477347 109.9777853 215.3741389
 124.8107347 109.6567853 216.7221389 125.0787347 108.7087853 217.1891389
 125.4387347 109.7657853 215.8381389 125.1067347 110.7987853 217.6951389
 124.9517347 111.9637853 217.3361389 125.5417347 110.4797853 218.9191389
 125.7117347 109.5137853 219.1991389 125.8267347 111.4417853 219.9981389
 125.9147347 110.9067853 220.9431389 127.1927347 112.1167853 219.7771389
 127.9187347 111.3547853 219.4951389 127.1117347 112.8057853 218.9361389
 127.7317347 112.8867853 220.9981389 126.9237347 113.5277853 221.3511389
 128.1487347 111.9437853 222.1021389 128.5247347 112.5187853 222.9491389
 127.2907347 111.3507853 222.4181389 128.9327347 111.2807853 221.7371389
 128.9337347 113.7227853 220.6151389 129.2987347 114.2577853 221.4911389
 129.7217347 113.0737853 220.2321389 128.6477347 114.4397853 219.8451389
 124.6547347 112.4127853 220.2121389 124.7327347 113.6167853 219.9711389
 123.5107347 111.8427853 220.5821389 123.4607347 110.9017853 220.9741389
 122.2057347 112.4977853 220.4691389 122.1337347 112.8837853 219.4521389
 121.0907347 111.4697853 220.7061389 121.4057347 110.5657853 220.1861389
 120.8797347 111.0767853 222.1511389 120.0717347 110.3477853 222.2161389
 121.7967347 110.6387853 222.5471389 120.6187347 111.9597853 222.7341389
 119.8887347 111.9907853 220.2151389 119.9207347 112.0207853 219.2361389
 122.0407347 113.7427853 221.3531389 122.4927347 113.7767853 222.4951389
 121.3247347 114.7487853 220.8531389 121.0287347 114.7667853 219.8771389
 120.8757347 115.9267853 221.5961389 121.4287347 116.0007853 222.5331389
 121.1517347 117.1957853 220.7651389 120.9707347 116.9587853 219.7171389
 120.4217347 117.9527853 221.0521389 122.5517347 117.8187853 220.8771389
 122.5547347 118.6067853 220.1231389 122.8047347 118.4147853 222.2551389
 123.8067347 118.8437853 222.2881389 122.0697347 119.1947853 222.4551389
 122.7197347 117.6337853 223.0101389 123.6807347 116.8507853 220.5581389
 124.6377347 117.3627853 220.6581389 123.6447347 116.0087853 221.2501389
 123.5697347 116.4857853 219.5371389 119.3837347 115.7987853 221.9411389
 118.5477347 115.6267853 221.0561389 119.0387347 115.8977853 223.2251389
 119.7047347 116.1317853 223.9611389 117.6717347 115.6827853 223.7201389
 117.1987347 114.8897853 223.1411389 117.7267347 115.2517853 225.1951389
 117.9857347 116.1167853 225.8051389 116.7327347 114.9297853 225.5051389
 118.7117347 114.1387853 225.4831389 118.8037347 113.1567853 224.7711389
 119.4947347 114.2717853 226.5241389 120.1837347 113.5507853 226.7391389
 119.4157347 115.0957853 227.1201389 116.8187347 116.9487853 223.5361389
 117.1947347 118.0187853 224.0101389 115.6867347 116.8447853 222.8391389
 115.2777347 115.9437853 222.5931389 114.9007347 117.9847853 222.3461389
 115.5567347 118.6347853 221.7681389 113.7747347 117.4147853 221.4651389
 114.2297347 116.8467853 220.6541389 113.1957347 116.7107853 222.0621389
 112.8057347 118.4397853 220.8531389 112.3577347 118.9747853 221.6911389
 113.4997347 119.4487853 219.9451389 112.7627347 120.1447853 219.5441389
 114.2457347 119.9997853 220.5171389 113.9877347 118.9237853 219.1241389
 111.7627347 117.7137853 220.0061389 111.0757347 118.4407853 219.5721389
 112.2607347 117.1637853 219.2071389 111.2057347 117.0177853 220.6331389
 114.3707347 118.9227853 223.4451389 114.1707347 120.0987853 223.1931389
 114.2687347 118.4207853 224.6761389 114.5077347 117.4587853 224.9171389
 113.7947347 119.2267853 225.8091389 113.3917347 120.1407853 225.3721389
 112.7037347 118.4747853 226.5761389 112.2317347 119.1597853 227.2801389
 111.9327347 118.1587853 225.8731389 113.2047347 117.2577853 227.3351389
 114.1837347 117.4767853 227.7601389 112.5337347 117.0527853 228.1691389
 113.3047347 116.0237853 226.4581389 114.2377347 115.9567853 225.6301389
 112.4517347 115.1227853 226.5971389 114.9067347 119.6697853 226.7801389
 114.6317347 120.2567853 227.8271389 116.1557347 119.3837853 226.4211389
 116.3797347 118.8957853 225.5541389 117.3497347 119.7297853 227.2161389
 117.0557347 119.9707853 228.2381389 118.2707347 118.4987853 227.2191389
 117.6577347 117.6077853 227.3561389 118.7397347 118.4147853 226.2391389
 119.3677347 118.5017853 228.2831389 119.2567347 119.2257853 229.2891389
 120.3297347 117.7267853 228.1331389 118.0517347 121.0207853 226.7341389
 119.2617347 121.1907853 226.8561389 117.2987347 121.9127853 226.0901389
 116.2797347 121.8917853 226.1401389 117.7967347 123.0157853 225.2461389
 118.5277347 122.5637853 224.5761389 116.6507347 123.6507853 224.4411389
 116.0537347 124.1747853 225.1871389 117.1297347 124.6367853 223.3781389
 116.2697347 125.0467853 222.8481389 117.6817347 125.4467853 223.8551389
 117.7797347 124.1217853 222.6711389 115.8367347 122.5957853 223.7061389
 115.0347347 123.0787853 223.1471389 116.4827347 122.0527853 223.0171389
 115.4077347 121.8997853 224.4271389 118.5007347 124.1107853 226.0391389
 118.0467347 124.4907853 227.1191389 119.5597347 124.6737853 225.4591389
 119.9917347 124.2677853 224.6291389 120.2357347 125.8947853 225.8931389
 119.6497347 126.3927853 226.6661389 121.6047347 125.5417853 226.4951389
 122.1787347 124.9697853 225.7661389 122.1587347 126.4607853 226.6871389
 121.4987347 124.7357853 227.7981389 120.9707347 125.3307853 228.5431389
 120.8977347 123.8447853 227.6181389 122.8497347 124.3187853 228.3611389
 123.7537347 123.8997853 227.6571389 123.0447347 124.3797853 229.6551389
 122.3057347 124.7257853 230.2661389 123.9357347 124.0807853 230.0511389
 120.3687347 126.8627853 224.7011389 120.4067347 126.3997853 223.5591389
 120.4537347 128.1907853 224.9151389 120.3547347 128.8517853 226.2071389
 121.2477347 128.6707853 226.8051389 119.5077347 128.4687853 226.7751389
 120.1867347 130.3407853 225.9171389 120.6517347 130.9557853 226.6871389
 119.1357347 130.6267853 225.8721389 120.8727347 130.5117853 224.5721389
 121.9447347 130.6707853 224.6861389 120.4787347 131.3697853 224.0271389
 120.5717347 129.1957853 223.8471389 119.6467347 129.2137853 223.2711389
 121.6357347 128.9007853 222.7771389 121.4247347 129.1607853 221.5981389
 122.7557347 128.2907853 223.1701389 122.9277347 128.0387853 224.1431389
 123.8587347 127.9127853 222.2761389 124.0847347 128.7947853 221.6761389
 125.0647347 127.4837853 223.1251389 124.8367347 126.5357853 223.6121389
 125.9167347 127.3077853 222.4681389 125.4537347 128.4897853 224.1721389
 125.6877347 129.8417853 223.9351389 126.0337347 130.3687853 225.1191389
 126.2747347 131.4077853 225.2861389 126.0367347 129.4187853 226.0651389
 126.2727347 129.5577853 227.0481389 125.6697347 128.2267853 225.4901389
 125.5717347 127.2717853 225.9851389 123.5137347 126.8067853 221.2701389
 124.2117347 126.6497853 220.2761389 122.4567347 126.0287853 221.5001389
 121.8937347 126.0987853 222.3481389 121.9837347 124.9937853 220.5731389
 122.8767347 124.5327853 220.1511389 121.1327347 123.9677853 221.3311389
 120.2137347 124.4537853 221.6571389 120.8467347 123.1757853 220.6391389
 121.8037347 123.3307853 222.5471389 122.9917347 122.9687853 222.4741389
 121.1137347 123.1087853 223.5561389 121.1557347 125.5497853 219.4021389
 120.8867347 124.8387853 218.4341389 120.7187347 126.8087853 219.4791389
 120.9647347 127.4317853 220.2481389 119.8477347 127.4357853 218.4831389
 119.3317347 126.6737853 217.8991389 118.7737347 128.2767853 219.1951389
 119.2117347 128.7237853 220.0871389 118.4767347 129.0957853 218.5401389
 117.5167347 127.4837853 219.6011389 117.0547347 127.1837853 218.6601389
 117.8027347 126.2247853 220.4081389 116.8637347 125.7277853 220.6521389
 118.4287347 125.5517853 219.8221389 118.3207347 126.4927853 221.3291389
 116.6027347 128.3607853 220.4511389 115.7157347 127.7937853 220.7351389
 117.1337347 128.6767853 221.3491389 116.3047347 129.2387853 219.8781389
 120.6877347 128.2617853 217.5031389 121.5627347 129.0297853 217.9091389
 120.4287347 128.0867853 216.2071389 119.7597347 127.3997853 215.8591389
 121.0787347 128.8627853 215.1521389 122.1597347 128.8267853 215.2861389
 120.8627347 128.4137853 214.1831389 120.6097347 130.3207853 215.1571389
 119.5817347 130.6247853 215.7611389 121.3237347 131.2087853 214.4631389
 122.2067347 130.9677853 214.0131389 120.9427347 132.6137853 214.2611389
 119.9287347 132.7397853 214.6411389 121.8637347 133.5557853 215.0491389
 122.8957347 133.3937853 214.7391389 121.6157347 134.5887853 214.8061389
 121.7517347 133.3507853 216.5611389 120.7037347 133.4157853 216.8521389
 122.0897347 132.3447853 216.8101389 122.5577347 134.3617853 217.3701389
 122.6167347 134.0277853 218.4061389 123.5777347 134.3957853 216.9881389
 121.9607347 135.7597853 217.3281389 121.8287347 136.0617853 216.2891389
 120.9697347 135.7397853 217.7831389 122.7857347 136.7517853 218.0161389
 122.3297347 137.6847853 217.9551389 122.8917347 136.4827853 219.0151389
 123.7237347 136.7947853 217.5681389 120.9377347 132.9737853 212.7781389
 121.8437347 132.6067853 212.0331389 119.9077347 133.6877853 212.3411389
 119.1717347 134.0257853 212.9611389 119.7027347 134.0727853 210.9371389
 120.6427347 133.9507853 210.3991389 118.6567347 133.1557853 210.2791389
 117.7637347 133.2447853 210.8971389 118.3587347 133.5657853 208.8471389
 117.6157347 132.8907853 208.4221389 117.9727347 134.5847853 208.8331389
 119.2737347 133.5157853 208.2561389 119.1467347 131.7117853 210.2151389
 118.3847347 131.0897853 209.7451389 120.0657347 131.6647853 209.6301389
 119.3397347 131.3477853 211.2241389 119.2997347 135.5387853 210.8351389
 118.3907347 135.9717853 211.5371389 119.9417347 136.2887853 209.9381389
 120.6497347 135.9097853 209.3081389 119.7117347 137.7197853 209.7531389
 119.8867347 138.2307853 210.7001389 120.4427347 138.1057853 209.0431389
 118.3077347 138.0637853 209.2561389 117.6857347 138.9617853 209.8151389
 117.7747347 137.3287853 208.2791389 118.3107347 136.6247853 207.7721389
 116.3857347 137.4317853 207.8151389 115.8147347 137.8057853 208.6651389
 116.2547347 138.4197853 206.6411389 117.1277347 138.3317853 205.9941389
 115.3847347 138.1547853 206.0401389 116.1217347 139.8577853 207.1161389
 115.2847347 139.9167853 207.8111389 117.0197347 140.1227853 207.6751389
 115.9127347 140.8917853 206.0191389 116.1807347 140.6057853 204.8381389
 115.4807347 142.0177853 206.3481389 115.7997347 136.0757853 207.4071389
 116.4757347 135.2237853 206.8461389 114.5037347 135.8907853 207.6401389
 113.9227347 136.6047853 208.0811389 113.7517347 134.6697853 207.3051389
 114.3797347 134.0307853 206.6841389 113.3887347 133.8807853 208.5761389
 112.8177347 134.5677853 209.2001389 112.5287347 132.6587853 208.2761389
 112.3007347 132.1377853 209.2061389 111.6007347 132.9747853 207.8001389
 113.0687347 131.9887853 207.6071389 114.6357347 133.4207853 209.3121389
 114.3477347 132.8667853 210.2051389 115.2267347 132.7767853 208.6601389
 115.2297347 134.2887853 209.5991389 112.4957347 135.0397853 206.5311389
 111.8147347 135.9877853 206.9061389 112.1647347 134.2867853 205.4821389
 112.7697347 133.5467853 205.1261389 110.9137347 134.4247853 204.7231389
 110.2157347 135.0527853 205.2761389 111.1547347 135.1357853 203.3651389
 111.9227347 134.5527853 202.8561389 109.8597347 135.1697853 202.5351389
 110.0487347 135.6717853 201.5861389 109.5227347 134.1507853 202.3451389
 109.0897347 135.7107853 203.0851389 111.6797347 136.5847853 203.5201389
 111.2307347 137.2087853 202.7471389 111.3497347 136.9797853 204.4811389
 113.2057347 136.7037853 203.4311389 113.4967347 137.7477853 203.5491389
 113.6637347 136.1077853 204.2211389 113.5427347 136.3397853 202.4601389
 110.2977347 133.0377853 204.5411389 111.0147347 132.1107853 204.1801389
 108.9897347 132.8967853 204.7541389 108.4047347 133.6737853 205.0611389
 108.2277347 131.6477853 204.5841389 108.8247347 130.9587853 203.9871389
 107.9687347 130.9527853 205.9411389 107.3547347 131.6687853 206.4881389
 107.2427347 129.6137853 205.7801389 107.0847347 129.1657853 206.7611389
 106.2797347 129.7777853 205.2961389 107.8467347 128.9437853 205.1681389
 109.2557347 130.6517853 206.7201389 109.0047347 130.1647853 207.6621389
 109.8927347 129.9937853 206.1291389 109.7847347 131.5827853 206.9231389
 106.9237347 131.9257853 203.8341389 106.2547347 132.9127853 204.1091389
 106.5377347 131.0457853 202.9151389 107.0897347 130.2097853 202.7231389
 105.3327347 131.1107853 202.0691389 104.7047347 131.9047853 202.4731389
 105.6807347 131.4717853 200.6071389 104.7267347 131.8237853 200.2151389
 106.6837347 132.5997853 200.4271389 106.8537347 132.7687853 199.3641389
 106.2927347 133.5097853 200.8811389 107.6247347 132.3297853 200.9071389
 106.1507347 130.3577853 199.8871389 107.0867347 130.5027853 199.6351389
 104.5417347 129.7917853 202.1181389 104.9057347 128.8557853 202.8331389
 103.4657347 129.6877853 201.3321389 103.0687347 130.4777853 200.8231389
 102.7427347 128.4267853 201.1201389 102.4447347 128.0437853 202.0961389
 101.4897347 128.6927853 200.2611389 101.2517347 129.7547853 200.3221389
 101.7357347 128.4807853 199.2211389 100.2337347 127.8947853 200.6321389
  99.9107347 128.2137853 201.6231389  99.4417347 128.1677853 199.9351389
 100.3537347 126.3707853 200.6401389 100.7827347 126.0307853 199.6981389
 101.0357347 126.0597853 201.4311389  98.9877347 125.7177853 200.8501389
  98.5587347 126.0777853 201.7851389  98.3157347 126.0287853 200.0501389
  99.0547347 124.2507853 200.8821389  98.1007347 123.8627853 201.0271389
  99.4377347 123.9007853 199.9811389  99.6737347 123.9487853 201.6611389
 103.6257347 127.3407853 200.4791389 103.4417347 126.1617853 200.7631389
 104.5997347 127.7107853 199.6401389 104.8437347 128.6867853 199.4721389
 105.4197347 126.7657853 198.8741389 104.9177347 125.8017853 198.9521389
 105.5247347 127.2457853 197.4211389 105.9357347 128.2557853 197.4161389
 106.2357347 126.6097853 196.8941389 104.2077347 127.2507853 196.6481389
 103.2647347 126.5197853 197.0151389 104.1347347 127.9827853 195.6381389
 106.8367347 126.5797853 199.4211389 107.3997347 125.4957853 199.2941389
 107.4327347 127.6257853 199.9871389 106.9317347 128.4667853 200.2731389
 108.8657347 127.6757853 200.2571389 109.1457347 126.6687853 200.5671389
 109.6497347 128.0427853 198.9801389 110.6987347 127.7977853 199.1481389
 109.2977347 127.3997853 198.1731389 109.5767347 129.4937853 198.4931389
 108.7167347 130.2857853 198.9161389 110.4127347 129.8557853 197.6401389
 109.2557347 128.5727853 201.4381389 108.5057347 129.4377853 201.8961389
 110.4717347 128.3037853 201.9131389 111.0377347 127.5567853 201.5091389
 111.1627347 128.9657853 203.0021389 110.6467347 129.8917853 203.2541389
 111.1587347 128.0467853 204.2161389 111.6757347 128.5337853 205.0431389
 110.1307347 127.8327853 204.5071389 111.6667347 127.1147853 203.9691389
 112.5927347 129.3487853 202.5931389 113.2547347 128.6447853 201.8281389
 113.0767347 130.4677853 203.1201389 112.5247347 131.0507853 203.7491389
 114.4197347 131.0067853 202.8851389 114.9877347 130.1937853 202.4331389
 114.3967347 132.2087853 201.9311389 113.8857347 133.0387853 202.4181389
 115.4207347 132.5317853 201.7421389 113.7147347 131.9177853 200.6011389
 113.8757347 130.8697853 200.3501389 112.6407347 132.0537853 200.7241389
 114.2687347 132.9337853 199.2151389 113.8047347 134.5807853 199.7861389
 114.0837347 135.3187853 199.0341389 112.7277347 134.6187853 199.9501389
 114.3217347 134.8007853 200.7201389 115.0927347 131.4397853 204.1801389
 114.4607347 132.0767853 205.0181389 116.3877347 131.1597853 204.3121389
 116.8907347 130.5717853 203.6481389 117.2357347 131.6477853 205.4001389
 116.6517347 132.2427853 206.1021389 117.8127347 130.4567853 206.1881389
 118.5207347 129.9347853 205.5441389 118.3797347 130.8497853 207.0321389
 116.8057347 129.4297853 206.7251389 116.2407347 129.0767853 205.8621389
 117.5287347 128.2857853 207.4071389 116.7997347 127.5667853 207.7821389
 118.1887347 127.7947853 206.6921389 118.1177347 128.6717853 208.2391389
 115.8437347 130.0347853 207.7341389 115.1527347 129.2677853 208.0831389
 116.4057347 130.4297853 208.5811389 115.2827347 130.8417853 207.2631389
 118.3297347 132.5487853 204.8171389 119.1197347 132.0897853 203.9951389
 118.3947347 133.8117853 205.2301389 117.8087347 134.1737853 205.9821389
 119.2967347 134.8197853 204.6681389 119.9527347 134.3687853 203.9231389
 118.4777347 135.9027853 203.9401389 117.9427347 136.4887853 204.6881389
 119.1717347 136.5797853 203.4421389 117.4567347 135.4007853 202.8971389
 116.8067347 134.7117853 203.4371389 116.6927347 136.5757853 202.3131389
 115.9737347 136.2137853 201.5781389 116.1637347 137.0987853 203.1101389
 117.3907347 137.2607853 201.8311389 118.0797347 134.6537853 201.7411389
 117.2987347 134.3337853 201.0521389 118.7787347 135.3077853 201.2191389
 118.6127347 133.7797853 202.1171389 120.2127347 135.3807853 205.7681389
 119.7617347 135.6477853 206.8801389 121.5117347 135.5167853 205.4761389
 121.8657347 135.4477853 204.5221389 122.5777347 135.7777853 206.4671389
 123.5227347 135.5577853 205.9701389 122.6117347 137.2657853 206.8751389
 121.5947347 137.6107853 207.0611389 123.1597347 137.3687853 207.8121389
 123.2587347 138.1557853 205.8131389 124.1817347 137.6947853 205.4621389
 122.5967347 138.2387853 204.9511389 123.5587347 139.5517853 206.3671389
 122.6247347 140.0587853 206.6101389 124.1257347 139.4657853 207.2941389
 124.3497347 140.3837853 205.3531389 125.1557347 139.7787853 204.9371389
 123.6987347 140.6607853 204.5241389 124.9177347 141.6077853 205.9631389
 125.4447347 142.1417853 205.2431389 124.1477347 142.1987853 206.3371389
 125.5597347 141.3437853 206.7371389 122.5457347 134.8217853 207.6751389
 122.4317347 135.2437853 208.8231389 122.6237347 133.5107853 207.4461389
 122.5147347 133.0917853 206.5231389 122.8767347 132.5427853 208.5171389
 122.1027347 132.6257853 209.2801389 122.8237347 131.5297853 208.1181389
 124.2507347 132.7797853 209.1471389 125.2357347 132.9247853 208.4221389
 124.3297347 132.8517853 210.4781389 123.5447347 132.6297853 211.0911389
 125.5467347 133.2567853 211.2101389 126.2117347 133.7337853 210.4901389
 125.2207347 134.3247853 212.2621389 124.5437347 133.9097853 213.0081389
 126.1317347 134.6147853 212.7851389 124.5817347 135.5607853 211.6161389
 125.0437347 135.7367853 210.6451389 123.5247347 135.3647853 211.4351389
 124.7207347 136.8197853 212.4751389 124.1337347 136.7157853 213.3871389
 125.7597347 136.9517853 212.7781389 124.2457347 138.0417853 211.6821389
 124.6457347 137.9917853 210.6691389 123.1597347 138.0167853 211.5981389
 124.6577347 139.3107853 212.3071389 124.3137347 140.1077853 211.7341389
 124.2557347 139.3727853 213.2641389 125.6957347 139.3487853 212.3641389
 126.4117347 132.0917853 211.7011389 126.9077347 132.0877853 212.8261389
 126.6057347 131.0907853 210.8511389 126.1337347 131.0407853 209.9481389
 127.4977347 129.9587853 211.0921389 127.2547347 129.5227853 212.0611389
 127.3027347 129.1937853 210.3401389 128.9907347 130.3027853 211.0681389
 129.4167347 131.3527853 210.5901389 129.8087347 129.3887853 211.5821389
 129.4657347 128.5407853 212.0341389 131.2707347 129.4777853 211.5671389
 131.5727347 130.4867853 211.8491389 131.8277347 128.4697853 212.5801389
 131.4057347 128.6957853 213.5591389 131.4787347 127.4747853 212.3041389
 133.3547347 128.4317853 212.7061389 134.0627347 129.2397853 212.0651389
 133.8347347 127.5557853 213.4611389 131.8457347 129.2387853 210.1601389
 131.7657347 128.1417853 209.6031389 132.5037347 130.2557853 209.6061389
 132.6507347 131.1337853 210.1041389 133.0907347 130.2737853 208.2611389
 132.2967347 130.1127853 207.5321389 133.7347347 131.6527853 208.0111389
 134.5717347 131.7897853 208.6951389 134.1407347 131.6837853 207.0001389
 132.7357347 132.8057853 208.1931389 131.8717347 132.6337853 207.5511389
 132.3737347 132.8047853 209.2211389 133.3307347 134.1787853 207.8741389
 134.2697347 134.3137853 208.4111389 133.5587347 134.2497853 206.8101389
 132.3347347 135.2747853 208.2731389 131.3817347 135.0967853 207.7741389
 132.1477347 135.2207853 209.3451389 132.8227347 136.6247853 207.9291389
 132.1177347 137.3327853 208.2171389 133.7187347 136.8067853 208.4251389
 132.9767347 136.6867853 206.9021389 134.0877347 129.1297853 208.0441389
 134.1037347 128.5247853 206.9701389 134.8207347 128.7117853 209.0801389
 134.8067347 129.1717853 209.9911389 135.7197347 127.5557853 209.0241389
 136.2867347 127.6147853 208.0951389 136.6507347 127.6117853 210.2321389
 137.3287347 126.7587853 210.2091389 137.2287347 128.5357853 210.2031389
 136.0607347 127.5807853 211.1481389 134.9777347 126.2047853 208.9701389
 135.4567347 125.2657853 208.3381389 133.7997347 126.0997853 209.5881389
 133.3817347 126.8577853 210.1281389 132.9867347 124.8827853 209.5521389
 133.6717347 124.0357853 209.6001389 132.0437347 124.8297853 210.7541389
 131.4907347 125.7657853 210.8291389 131.3097347 124.0367853 210.6111389
 132.8217347 124.5857853 212.0451389 133.3657347 123.6437853 211.9721389
 133.5637347 125.3727853 212.1791389 131.8957347 124.5467853 213.2491389
 131.0657347 123.6687853 213.3961389 132.0237347 125.4637853 214.1751389
 132.7147347 126.2057853 214.0661389 131.4317347 125.4357853 215.0061389
 132.1947347 124.7617853 208.2511389 132.0547347 123.6617853 207.7231389
 131.7317347 125.8857853 207.7061389 131.7847347 126.7877853 208.1781389
 131.1017347 125.9627853 206.3881389 130.2607347 125.2727853 206.3171389
 130.5157347 127.3747853 206.1681389 131.3337347 128.0787853 206.3221389
 129.9677347 127.5377853 204.7451389 129.5627347 128.5427853 204.6241389
 130.7717347 127.3807853 204.0251389 129.1787347 126.8057853 204.5731389
 129.3847347 127.6787853 207.1751389 128.4747347 127.1787853 206.8431389
 129.6497347 127.2497853 208.1421389 129.0917347 129.1657853 207.3591389
 128.2857347 129.2907853 208.0821389 129.9867347 129.6707853 207.7231389
 128.7937347 129.5987853 206.4041389 132.1137347 125.5337853 205.3151389
 131.8187347 124.6677853 204.4971389 133.3557347 126.0177853 205.3821389
 133.6277347 126.7647853 206.0211389 134.4597347 125.5277853 204.5461389
 134.1587347 125.6207853 203.5021389 135.7027347 126.3877853 204.8111389
 135.4577347 127.4297853 204.6061389 135.9557347 126.3217853 205.8691389
 136.9377347 125.9967853 203.9811389 137.7687347 126.6447853 204.2591389
 137.2277347 124.9787853 204.2401389 136.7287347 126.0827853 202.4601389
 135.9577347 126.9457853 201.9991389 137.3667347 125.3167853 201.7061389
 134.7587347 124.0277853 204.7521389 134.9497347 123.3087853 203.7731389
 134.7457347 123.5107853 205.9871389 134.6397347 124.0697853 206.8331389
 134.8857347 122.0677853 206.2321389 135.7957347 121.7497853 205.7221389
 135.0697347 121.7687853 207.7311389 134.3587347 122.3617853 208.3071389
 134.8377347 120.7207853 207.9211389 136.4947347 122.0697853 208.2181389
 137.1947347 121.3927853 207.7291389 136.7717347 123.0817853 207.9231389
 136.6297347 121.9287853 209.7411389 135.9657347 122.6347853 210.2391389
 136.3217347 120.9297853 210.0501389 138.0667347 122.1817853 210.1651389
 138.7127347 121.4417853 209.6931389 138.3797347 123.1587853 209.7971389
 138.2637347 122.1307853 211.6311389 139.2637347 122.3107853 211.8531389
 137.6717347 122.8547853 212.0861389 137.9947347 121.1907853 211.9851389
 133.7497347 121.2407853 205.6061389 134.0477347 120.2197853 204.9921389
 132.4767347 121.6577853 205.6731389 132.1787347 122.4717853 206.2101389
 131.3747347 120.9677853 204.9661389 131.4627347 119.9157853 205.2381389
 129.9927347 121.4687853 205.4221389 130.0077347 122.5577853 205.4701389
 129.2497347 121.1927853 204.6731389 129.5587347 120.9157853 206.7831389
 130.3127347 121.1847853 207.5221389 128.6327347 121.4097853 207.0781389
 129.3407347 119.3967853 206.8391389 130.1887347 118.8967853 206.3711389
 129.3167347 119.0767853 207.8811389 128.0997347 118.9677853 206.1741389
 127.6127347 119.6617853 205.6061389 127.5637347 117.7697853 206.2471389
 128.1917347 116.7507853 206.7491389 129.1407347 116.8617853 207.1071389
 127.7367347 115.8387853 206.7861389 126.3587347 117.5877853 205.8141389
 125.8347347 118.3697853 205.4211389 125.9327347 116.6627853 205.8661389
 131.4997347 121.0637853 203.4501389 131.2127347 120.0937853 202.7581389
 131.9557347 122.1957853 202.9231389 132.1517347 123.0277853 203.4801389
 132.2257347 122.3727853 201.4921389 131.3257347 122.1717853 200.9111389
 132.6207347 123.8427853 201.2211389 133.2947347 124.1467853 202.0221389
 133.3877347 124.0297853 199.9071389 133.6347347 125.0837853 199.7771389
 134.3057347 123.4427853 199.9351389 132.7687347 123.6967853 199.0741389
 131.3507347 124.7197853 201.2131389 130.8097347 124.5497853 200.2821389
 130.6967347 124.4017853 202.0251389 131.6307347 126.2197853 201.3581389
 130.6887347 126.7687853 201.3431389 132.1437347 126.4047853 202.3021389
 132.2587347 126.5537853 200.5321389 133.2697347 121.3547853 201.0071389
 132.9907347 120.5997853 200.0751389 134.4367347 121.2677853 201.6571389
 134.6887347 121.8557853 202.4511389 135.4687347 120.2997853 201.2721389
 135.6507347 120.4647853 200.2101389 136.7677347 120.5357853 202.0491389
 136.5567347 120.4837853 203.1171389 137.4677347 119.7317853 201.8221389
 137.4357347 121.8827853 201.7371389 136.7857347 122.6867853 202.0821389
 138.3627347 121.9567853 202.3051389 137.7447347 122.0967853 200.2551389
 138.0677347 121.1837853 199.5151389 137.6667347 123.3077853 199.7661389
 137.3977347 124.0847853 200.3691389 137.8747347 123.4747853 198.7811389
 135.0187347 118.8437853 201.4311389 135.3247347 118.0237853 200.5741389
 134.2467347 118.5137853 202.4681389 134.0087347 119.1617853 203.2181389
 133.6627347 117.1797853 202.6301389 134.4737347 116.4527853 202.5871389
 132.9637347 117.0817853 203.9961389 132.3817347 117.9857853 204.1751389
 132.2617347 116.2477853 203.9891389 133.9817347 116.8897853 205.1331389
 134.4577347 115.9157853 205.0181389 134.7647347 117.6407853 205.0341389
 133.3797347 116.9837853 206.5461389 132.1627347 117.2057853 206.7201389
 134.1447347 116.7867853 207.5151389 132.6957347 116.8237853 201.4901389
 132.6697347 115.6747853 201.0571389 131.9207347 117.7717853 200.9651389
 131.8877347 118.7277853 201.3201389 131.0327347 117.5337853 199.8171389
 130.5207347 116.5837853 199.9701389 129.9467347 118.6247853 199.7341389
 130.4537347 119.5897853 199.7531389 129.1377347 118.4937853 198.4351389
 128.3777347 119.2747853 198.3991389 129.8047347 118.5967853 197.5791389
 128.6557347 117.5167853 198.4031389 128.9767347 118.5237853 200.9301389
 128.2897347 117.6937853 200.7661389 129.5427347 118.2957853 201.8331389
 128.1757347 119.8037853 201.1481389 127.5107347 119.6757853 202.0021389
 128.8577347 120.6317853 201.3411389 127.5857347 120.0197853 200.2571389
 131.8247347 117.3827853 198.5121389 131.4837347 116.5397853 197.6871389
 132.8957347 118.1567853 198.3171389 133.1687347 118.8947853 198.9661389
 133.7957347 118.0367853 197.1591389 133.2137347 118.1137853 196.2411389
 134.8137347 119.2027853 197.1491389 135.2697347 119.2567853 198.1381389
 135.9397347 118.9737853 196.1331389 136.6307347 119.8157853 196.1601389
 136.4747347 118.0577853 196.3831389 135.5147347 118.8847853 195.1331389
 134.0817347 120.5237853 196.8291389 133.8157347 120.5277853 195.7721389
 133.1487347 120.5507853 197.3921389 134.8767347 121.7937853 197.1381389
 134.2797347 122.6687853 196.8801389 135.1207347 121.8207853 198.2001389
 135.7977347 121.7977853 196.5541389 134.4697347 116.6547853 197.1331389
 134.4547347 115.9777853 196.1081389 134.9937347 116.1877853 198.2671389
 135.0107347 116.7237853 199.1351389 135.6007347 114.8557853 198.3871389
 136.2907347 114.7437853 197.5511389 136.3577347 114.7637853 199.7211389
 135.6727347 115.0137853 200.5311389 136.6717347 113.7317853 199.8761389
 137.5937347 115.6777853 199.8161389 137.2917347 116.6947853 199.5651389
 137.9337347 115.6927853 200.8521389 138.7787347 115.2867853 198.9211389
 138.6797347 114.3227853 198.1361389 139.8477347 115.9347853 199.0161389
 134.5977347 113.6897853 198.2381389 134.9577347 112.6487853 197.6971389
 133.3247347 113.8497853 198.6261389 133.0037347 114.6387853 199.1871389
 132.2587347 112.8927853 198.2751389 132.6347347 111.9057853 198.5451389
 130.9727347 113.2137853 199.0501389 130.7467347 114.2747853 198.9481389
 130.1397347 112.6667853 198.6081389 131.0777347 112.8607853 200.5331389
 131.0677347 111.7777853 200.6541389 132.0287347 113.2167853 200.9291389
 129.9317347 113.4747853 201.3241389 128.8977347 112.8697853 201.5371389
 130.0647347 114.6907853 201.7801389 130.9267347 115.2087853 201.6081389
 129.3067347 115.1227853 202.3081389 131.9327347 112.8917853 196.7711389
 131.7727347 111.8307853 196.1611389 131.8287347 114.0767853 196.1621389
 132.0237347 114.9547853 196.6431389 131.4337347 114.2677853 194.7671389
 130.5297347 113.6997853 194.5471389 131.1377347 115.7637853 194.5641389
 130.3847347 116.0627853 195.2931389 132.0437347 116.3237853 194.7951389
 130.6527347 116.1917853 193.1731389 131.4657347 115.9957853 192.4741389
 129.4377347 115.4067853 192.6831389 129.1497347 115.7617853 191.6941389
 129.6867347 114.3467853 192.6301389 128.6087347 115.5497853 193.3761389
 130.2747347 117.6677853 193.2341389 129.9267347 117.9947853 192.2541389
 129.4807347 117.8097853 193.9681389 131.1457347 118.2547853 193.5241389
 132.4717347 113.7027853 193.7871389 132.1117347 113.1907853 192.7311389
 133.7487347 113.7247853 194.1601389 134.0697347 114.1867853 195.0111389
 134.8307347 113.0917853 193.3951389 134.7057347 113.3837853 192.3521389
 136.1847347 113.5847853 193.9321389 136.2177347 113.4037853 195.0061389
 136.9757347 112.9837853 193.4831389 136.4937347 115.0677853 193.6761389
 135.7927347 115.7197853 192.8801389 137.5067347 115.5637853 194.2151389
 134.7727347 111.5457853 193.4161389 135.1967347 110.8937853 192.4651389
 134.2377347 110.9517853 194.4811389 133.8107347 111.4867853 195.2371389
 134.1827347 109.4957853 194.7211389 135.0327347 109.0347853 194.2181389
 134.2697347 109.2397853 196.2431389 133.5537347 109.9357853 196.6791389
 133.8697347 107.8307853 196.6801389 133.9627347 107.7457853 197.7631389
 132.8377347 107.6387853 196.3881389 134.5237347 107.1017853 196.2011389
 135.6987347 109.4827853 196.7401389 135.7467347 109.2987853 197.8131389
 136.3827347 108.8077853 196.2251389 135.9847347 110.5147853 196.5351389
 132.9407347 108.8327853 194.1091389 133.0387347 107.7367853 193.5631389
 131.7707347 109.4717853 194.1901389 131.6807347 110.4227853 194.5481389
 130.4877347 108.8767853 193.7741389 130.4297347 107.9117853 194.2781389
 129.3087347 109.7467853 194.2331389 129.4427347 109.8697853 195.3081389
 129.2697347 111.1137853 193.5801389 128.4107347 111.6707853 193.9531389
 130.1847347 111.6567853 193.8171389 129.1857347 110.9987853 192.4991389
 128.1017347 109.1227853 193.9021389 127.7767347 108.6107853 194.6721389
 130.3997347 108.5417853 192.2721389 131.0997347 109.1157853 191.4361389
 129.5237347 107.5967853 191.9201389 128.9287347 107.1267853 192.6021389
 129.3027347 107.1177853 190.5431389 129.9577347 107.7327853 189.9261389
 129.6687347 105.6347853 190.4081389 129.5987347 105.4127853 189.3431389
 131.0807347 105.3197853 190.8761389 131.2757347 104.2547853 190.7541389
 131.7957347 105.8897853 190.2831389 131.1847347 105.5887853 191.9271389
 128.7857347 104.8397853 191.1571389 129.0317347 103.8957853 191.0591389
 127.8737347 107.3177853 190.0351389 127.6817347 107.4647853 188.8281389
 126.8637347 107.3377853 190.9081389 126.9837347 107.1907853 191.9101389
 125.4707347 107.5757853 190.5021389 125.2727347 106.9317853 189.6451389
 124.4977347 107.2097853 191.6271389 124.5697347 106.1437853 191.8421389
 124.7747347 107.7387853 192.5391389 123.1647347 107.5367853 191.2711389
 122.5617347 107.2927853 192.0041389 125.2497347 109.0287853 190.0691389
 125.6057347 109.9677853 190.7831389 124.6077347 109.2267853 188.9171389
 124.3097347 108.4687853 188.3041389 124.2657347 110.5647853 188.4171389
 125.1877347 111.1407853 188.3411389 123.6177347 110.4567853 187.0261389
 122.6837347 109.9027853 187.1191389 123.3607347 111.4587853 186.6831389
 124.4887347 109.7767853 185.9531389 124.8097347 108.8067853 186.3321389
 123.8707347 109.5867853 185.0751389 125.7347347 110.5657853 185.5121389
 126.4537347 110.0817853 184.6111389 126.0227347 111.6687853 186.0281389
 123.3327347 111.3087853 189.3841389 123.4197347 112.5297853 189.5151389
 122.4847347 110.5747853 190.1121389 122.4437347 109.5567853 190.0711389
 121.5267347 111.1717853 191.0451389 121.1337347 112.0877853 190.6031389
 120.3607347 110.1987853 191.2691389 120.7417347 109.3057853 191.7651389
 119.6457347 110.6607853 191.9501389 119.6257347 109.7777853 190.0011389
 118.9107347 110.7377853 189.2591389 118.8537347 111.7567853 189.6141389
 118.2697347 110.3787853 188.0581389 117.7257347 111.1227853 187.4951389
 118.3357347 109.0517853 187.5891389 117.7577347 108.6917853 186.4141389
 117.9077347 107.7367853 186.2551389 119.0257347 108.0867853 188.3471389
 119.0657347 107.0637853 188.0031389 119.6637347 108.4447853 189.5501389
 120.1837347 107.6947853 190.1281389 122.1917347 111.6077853 192.3681389
 121.8447347 112.6527853 192.9131389 123.2137347 110.8777853 192.8261389
 123.4647347 109.9627853 192.4521389 124.0787347 111.3327853 193.9221389
 123.4057347 111.5657853 194.7471389 125.0897347 110.2557853 194.3121389
 125.5427347 109.8567853 193.4041389 125.8887347 110.7197853 194.8901389
 124.5107347 109.0957853 195.1211389 123.9817347 109.4787853 195.9941389
 123.7827347 108.5507853 194.5211389 125.6387347 108.1487853 195.5651389
 126.6887347 108.6237853 196.0541389 125.5087347 106.9227853 195.4021389
 124.9007347 112.5617853 193.5301389 125.0057347 113.4987853 194.3191389
 125.4737347 112.5747853 192.3191389 125.4337347 111.7857853 191.6731389
 126.2207347 113.7297853 191.7971389 127.0697347 113.8857853 192.4621389
 126.7447347 113.4687853 190.3811389 125.9297347 113.0737853 189.7751389
 127.0397347 114.4197853 189.9371389 127.9317347 112.4997853 190.3011389
 128.8167347 112.9727853 190.7261389 127.7217347 111.6167853 190.9041389
 128.2237347 112.0737853 188.8511389 129.0787347 111.3977853 188.8461389
 127.3717347 111.5117853 188.4691389 128.5107347 113.2457853 187.9061389
 127.7597347 114.0217853 188.0541389 129.4757347 113.6847853 188.1581389
 128.5157347 112.8317853 186.4811389 128.4757347 113.6757853 185.8741389
 129.3857347 112.2997853 186.2771389 127.6887347 112.2297853 186.2921389
 125.3487347 114.9787853 191.7841389 125.7797347 116.0227853 192.2531389
 124.1247347 114.8837853 191.2851389 123.7637347 114.0347853 190.8491389
 123.1617347 115.9887853 191.3071389 123.6157347 116.8297853 190.7841389
 121.8847347 115.5657853 190.5881389 121.5907347 114.5697853 190.9181389
 121.0727347 116.2417853 190.8541389 122.0807347 115.5687853 189.0781389
 122.0297347 116.5977853 188.7221389 123.0837347 115.2037853 188.8561389
 121.0687347 114.7287853 188.2941389 119.9817347 114.4157853 188.8231389
 121.3357347 114.4097853 187.1131389 122.8567347 116.4927853 192.7221389
 122.9187347 117.6977853 192.9721389 122.6017347 115.5847853 193.6671389
 122.6087347 114.5807853 193.4871389 122.2867347 115.9267853 195.0561389
 121.5017347 116.6827853 195.0421389 121.7717347 114.6837853 195.7901389
 122.4757347 113.8637853 195.6471389 121.7337347 114.8877853 196.8601389
 120.3777347 114.2457853 195.3071389 120.3627347 114.2307853 194.2171389
 120.1837347 113.2267853 195.6421389 119.2697347 115.1617853 195.8141389
 119.0747347 114.9527853 196.8661389 119.5947347 116.1997853 195.7501389
 117.9857347 114.9757853 195.0071389 118.2267347 114.8627853 193.9501389
 117.4827347 114.0607853 195.3191389 117.0857347 116.1287853 195.1931389
 116.2917347 116.0607853 194.5251389 116.7197347 116.1297853 196.1671389
 117.6097347 117.0097853 195.0191389 123.4557347 116.5637853 195.7861389
 123.2667347 117.5777853 196.4471389 124.6697347 116.0437853 195.6391389
 124.8587347 115.1737853 195.1401389 125.8587347 116.6897853 196.1921389
 125.6717347 116.8767853 197.2491389 127.0717347 115.7647853 196.0381389
 127.1747347 115.5017853 194.9851389 127.9677347 116.3197853 196.3171389
 127.0247347 114.4667853 196.8641389 126.0477347 114.0177853 196.6871389
 128.1687347 113.5607853 196.4261389 128.1447347 112.6377853 197.0061389
 128.0627347 113.3267853 195.3671389 129.1187347 114.0687853 196.5921389
 127.1707347 114.7027853 198.3661389 127.1287347 113.7477853 198.8901389
 128.1267347 115.1857853 198.5671389 126.3607347 115.3427853 198.7141389
 126.1397347 118.0497853 195.5311389 126.6697347 118.9387853 196.1911389
 125.7667347 118.2577853 194.2671389 125.3557347 117.5347853 193.6771389
 125.9127347 119.5517853 193.6031389 126.9097347 119.9257853 193.8381389
 125.8087347 119.3887853 192.0811389 125.0907347 118.6017853 191.8501389
 125.4227347 120.3097853 191.6451389 127.1407347 119.0537853 191.4471389
 128.0667347 119.8377853 191.4431389 127.2947347 117.9037853 190.8741389
 128.1827347 117.6697853 190.4301389 126.5277347 117.2307853 190.8671389
 124.9417347 120.6127853 194.1391389 125.3927347 121.6967853 194.4981389
 123.6397347 120.3427853 194.2621389 123.2017347 119.4617853 193.9921389
 122.7257347 121.3467853 194.8191389 122.9197347 122.2827853 194.2961389
 121.2607347 121.0057853 194.5411389 120.6487347 121.8457853 194.8691389
 121.1307347 120.9177853 193.4621389 120.7137347 119.7357853 195.1911389
 121.2677347 118.8727853 194.8211389 120.8777347 119.7817853 196.2681389
 119.2147347 119.5367853 194.9121389 118.4527347 120.5257853 194.9401389
 118.7737347 118.3877853 194.6971389 123.0097347 121.6297853 196.3021389
 122.9077347 122.7667853 196.7541389 123.4527347 120.6047853 197.0391389
 123.4957347 119.6517853 196.6771389 123.9197347 120.7107853 198.4201389
 123.1837347 121.2067853 199.0531389 124.1257347 119.2757853 198.9401389
 123.3057347 118.6487853 198.5911389 125.0417347 118.8697853 198.5121389
 124.2057347 119.1907853 200.4591389 124.9647347 119.8887853 200.8131389
 123.2547347 119.5127853 200.8821389 124.5357347 117.7857853 200.9841389
 125.4937347 117.4697853 200.5721389 124.6527347 117.8307853 202.0671389
 123.5197347 116.7797853 200.6551389 122.6147347 117.1247853 200.3361389
 123.6657347 115.4727853 200.7321389 124.7527347 114.9197853 201.1621389
 125.5377347 115.4997853 201.4571389 124.8247347 113.9037853 201.2061389
 122.7107347 114.6827853 200.3711389 121.8337347 115.0687853 200.0221389
 122.8337347 113.6717853 200.4341389 125.1587347 121.6097853 198.5321389
 125.2207347 122.4767853 199.3981389 126.1167347 121.4747853 197.6131389
 126.0887347 120.7497853 196.8961389 127.3037347 122.3287853 197.5171389
 127.7547347 122.3947853 198.5071389 128.2787347 121.6927853 196.5151389
 128.4977347 120.6767853 196.8421389 127.7807347 121.6157853 195.5481389
 129.6047347 122.4397853 196.3231389 129.3617347 123.4617853 196.0321389
 130.4267347 122.4787853 197.6011389 131.3567347 123.0167853 197.4191389
 129.8607347 122.9857853 198.3821389 130.6527347 121.4607853 197.9191389
 130.4277347 121.7447853 195.2551389 131.3697347 122.2757853 195.1191389
 130.6307347 120.7187853 195.5621389 129.8747347 121.7397853 194.3161389
 126.9767347 123.7727853 197.1091389 127.5637347 124.7097853 197.6341389
 126.0357347 123.9527853 196.1831389 125.5507347 123.1707853 195.7421389
 125.5837347 125.2467853 195.6881389 126.4577347 125.8387853 195.4161389
 124.7067347 125.0177853 194.4741389 124.3587347 125.9767853 194.0901389
 125.2807347 124.5047853 193.7021389 123.8487347 124.4067853 194.7551389
 124.8417347 126.0537853 196.7511389 125.0717347 127.2527853 196.8831389
 123.9837347 125.4067853 197.5421389 123.7817347 124.4127853 197.4291389
 123.2377347 126.0177853 198.6461389 122.7307347 126.9067853 198.2701389
 122.1757347 125.0237853 199.1541389 122.6297347 124.0417853 199.2871389
 121.8157347 125.3437853 200.1321389 120.9907347 124.9137853 198.1811389
 120.3957347 125.8237853 198.2541389 121.3797347 124.8667853 197.1641389
 120.0737347 123.7127853 198.4081389 119.4317347 123.5907853 197.5361389
 120.6837347 122.8127853 198.4831389 119.2007347 123.8197853 199.6511389
 119.8327347 123.9887853 200.5231389 118.5457347 124.6867853 199.5591389
 118.3857347 122.6137853 199.8661389 117.4587347 122.8857853 200.2521389
 118.2527347 122.1187853 198.9611389 118.8687347 121.9837853 200.5371389
 124.1467347 126.5327853 199.7641389 123.8197347 127.5487853 200.3731389
 125.2987347 125.9027853 200.0171389 125.5487347 125.0087853 199.5931389
 126.3247347 126.4277853 200.9291389 125.7817347 126.8717853 201.7631389
 127.2347347 125.2837853 201.4191389 127.5737347 124.7197853 200.5501389
 128.1197347 125.7227853 201.8791389 126.6097347 124.3017853 202.4171389
 125.7247347 123.8777853 201.9431389 127.6447347 123.2467853 202.7641389
 127.2177347 122.5377853 203.4741389 127.9437347 122.7187853 201.8591389
 128.5167347 123.7257853 203.2091389 126.1707347 124.9687853 203.7121389
 125.7367347 124.2217853 204.3771389 127.0327347 125.4277853 204.1961389
 125.4277347 125.7347853 203.4931389 127.1887347 127.5497853 200.3241389
 127.8757347 128.2377853 201.0681389 127.2077347 127.7327853 199.0041389
 126.4777347 127.3837853 198.3821389 128.2827347 128.4567853 198.3051389
 128.9387347 128.8437853 199.0841389 129.0297347 127.4817853 197.3951389
 129.2777347 126.5787853 197.9531389 128.3807347 127.1797853 196.5731389
 130.2087347 128.0567853 196.8791389 130.0177347 128.4747853 196.0131389
 127.8587347 129.7217853 197.5471389 128.4167347 130.7857853 197.8071389
 126.9047347 129.6397853 196.6111389 126.3047347 128.8217853 196.5061389
 126.6127347 130.7067853 195.6351389 126.8397347 131.6287853 196.1711389
 127.4767347 130.5277853 194.3921389 127.3197347 129.5267853 193.9911389
 127.1497347 131.2317853 193.6271389 128.9477347 130.7287853 194.6471389
 129.4017347 131.8827853 194.6251389 129.6517347 129.7367853 194.8941389
 125.1567347 130.8197853 195.1891389 124.7947347 131.7957853 194.5421389
 124.3077347 129.8527853 195.5131389 124.5317347 129.1107853 196.1761389
 122.9687347 129.7547853 194.9531389 122.3597347 129.1097853 195.5861389
 122.5017347 130.7397853 194.9591389 122.9727347 129.2097853 193.5351389
 123.9917347 128.7677853 193.0231389 121.7997347 129.2037853 192.9051389
 120.9727347 129.6687853 193.2801389 121.5537347 128.5397853 191.6161389
 122.5217347 128.2727853 191.1931389 120.7707347 127.2197853 191.7871389
 120.8447347 126.7627853 190.8001389 121.3747347 126.3147853 192.8671389
 120.7867347 125.4007853 192.9471389 122.4007347 126.0637853 192.5991389
 121.3667347 126.8357853 193.8241389 119.2977347 127.4047853 192.1531389
 118.8227347 126.4287853 192.2541389 119.2227347 127.9447853 193.0971389
 118.7967347 127.9727853 191.3691389 120.8667347 129.4877853 190.6361389
 120.0977347 130.3537853 191.0471389 121.1087347 129.3177853 189.3391389
 121.8177347 128.6747853 188.9861389 120.3907347 130.0277853 188.2851389
 119.8877347 130.8967853 188.7101389 121.3897347 130.4907853 187.2271389
 120.8617347 131.0227853 186.4361389 122.1217347 131.1557853 187.6841389
 121.8997347 129.6247853 186.8051389 119.3187347 129.1287853 187.6631389
 119.5957347 127.9807853 187.3211389 118.1107347 129.6477853 187.4661389
 117.7997347 130.5197853 187.8941389 117.0997347 129.0157853 186.6101389
 117.5257347 128.1097853 186.1781389 115.8937347 128.4867853 187.4031389
 116.3327347 127.7377853 188.0621389 115.1967347 129.5367853 188.2561389
 114.3577347 129.0807853 188.7821389 115.9017347 129.9427853 188.9811389
 114.8307347 130.3397853 187.6171389 114.8337347 127.8607853 186.4941389
 114.0017347 127.5017853 187.0991389 114.4727347 128.6087853 185.7881389
 115.2707347 127.0257853 185.9461389 116.7617347 129.9137853 185.4251389
 116.4817347 131.1007853 185.5781389 116.8297347 129.3377853 184.2271389
 117.1007347 128.3607853 184.1141389 116.5407347 129.9857853 182.9561389
 116.5787347 131.0687853 183.0711389 117.5867347 129.5787853 181.9001389
 117.7827347 128.5117853 182.0061389 117.1507347 129.7267853 180.9121389
 118.9317347 130.3247853 181.9521389 118.7007347 131.3857853 181.8581389
 119.6947347 130.1297853 183.2561389 120.6317347 130.6857853 183.2161389
 119.0917347 130.4927853 184.0881389 119.9077347 129.0697853 183.3981389
 119.8197347 129.8017853 180.8251389 120.7787347 130.3197853 180.8471389
 119.9827347 128.7317853 180.9571389 119.3327347 129.9797853 179.8661389
 115.1517347 129.5507853 182.5091389 114.9107347 128.3717853 182.2481389
 114.2497347 130.5157853 182.3631389 114.4617347 131.4977853 182.5411389
 112.8707347 130.2947853 181.9381389 112.5777347 129.2527853 182.0621389
 111.9417347 131.1427853 182.8141389 112.3437347 132.1517853 182.9041389
 110.9657347 131.2297853 182.3361389 111.7787347 130.5267853 184.2091389
 111.1717347 129.6237853 184.1391389 112.7547347 130.2257853 184.5891389
 111.1277347 131.5037853 185.1921389 111.8177347 132.3157853 185.4231389
 110.2447347 131.9547853 184.7391389 110.7377347 130.7657853 186.4781389
 109.9787347 130.0177853 186.2491389 111.6057347 130.2307853 186.8641389
 110.2227347 131.6837853 187.5221389 109.4857347 131.2017853 188.0751389
 111.0007347 131.9647853 188.1521389 109.8197347 132.5297853 187.0721389
 112.7517347 130.6297853 180.4601389 113.0367347 131.7507853 180.0501389
 112.3247347 129.6667853 179.6511389 112.0217347 128.7577853 180.0001389
 112.2327347 129.7757853 178.1851389 112.9437347 130.5247853 177.8371389
 112.5897347 128.4247853 177.5301389 111.8277347 127.7257853 177.8761389
 112.5707347 128.4967853 175.9991389 112.8287347 127.5217853 175.5861389
 111.5747347 128.7827853 175.6611389 113.2957347 129.2377853 175.6611389
 113.9847347 127.9487853 177.9461389 114.2017347 126.9947853 177.4661389
 114.7267347 128.6857853 177.6401389 114.0197347 127.8257853 179.0291389
 110.8237347 130.2187853 177.7801389 109.8577347 129.5687853 178.1681389
 110.6867347 131.3027853 177.0141389 111.4867347 131.8167853 176.6451389
 109.3957347 131.8827853 176.6131389 108.6247347 131.5017853 177.2831389
 109.4427347 132.9617853 176.7611389 108.9587347 131.6097853 175.1651389
 109.7547347 131.2077853 174.3171389 107.6747347 131.8267853 174.8731389
 107.0047347 132.1457853 175.5731389 107.0687347 131.6417853 173.5461389
 107.4387347 132.4137853 172.8721389 107.3857347 130.6827853 173.1371389
 105.5387347 131.6937853 173.5801389 104.9587347 131.7827853 174.6591389
 104.8567347 131.6397853 172.4311389 105.2997347 131.5797853 171.5141389
 103.3757347 131.6627853 172.3871389 103.0907347 132.3267853 173.2031389
 102.7987347 132.2617853 171.0801389 101.8317347 132.6567853 171.3921389
 103.6277347 133.3987853 170.4871389 103.1517347 133.7587853 169.5751389
 103.6947347 134.2137853 171.2071389 104.6287347 133.0357853 170.2551389
 102.6537347 131.2917853 170.0711389 103.4197347 130.6807853 170.0921389
 102.7637347 130.2797853 172.6341389 101.6977347 130.1677853 173.2321389
 103.4407347 129.2207853 172.1891389 104.3997347 129.2997853 171.8511389
 102.9357347 127.8467853 172.1211389 102.0287347 127.8097853 172.7251389
 102.6787347 127.4907853 170.6561389 103.6167347 127.5097853 170.1011389
 102.2867347 126.4767853 170.5851389 101.7677347 128.3957853 170.0841389
 102.1437347 129.2997853 170.1111389 103.9227347 126.8207853 172.6771389
 105.1307347 127.0127853 172.6021389 103.4247347 125.6677853 173.1231389
 102.4247347 125.4817853 173.1941389 104.2687347 124.5437853 173.5601389
 104.8897347 124.9357853 174.3661389 103.4057347 123.3837853 174.0771389
 102.7007347 123.0977853 173.2961389 104.0487347 122.5227853 174.2571389
 102.6227347 123.6887853 175.3581389 103.0187347 124.5857853 176.1341389
 101.5877347 123.0237853 175.5891389 105.2177347 124.0297853 172.4681389
 106.3637347 123.7117853 172.7721389 104.7967347 124.0137853 171.1981389
 103.8527347 124.2817853 170.9211389 105.6527347 123.6077853 170.0671389
 106.0487347 122.6337853 170.3541389 104.8657347 123.4277853 168.7501389
 105.6197347 123.1067853 168.0311389 103.7647347 122.3847853 168.9131389
 103.2247347 122.2757853 167.9721389 104.2077347 121.4277853 169.1901389
 103.0737347 122.7037853 169.6931389 104.2287347 124.7067853 168.1971389
 103.6987347 124.4787853 167.2721389 103.5267347 125.1087853 168.9281389
 105.0067347 125.4437853 167.9971389 106.8377347 124.5497853 169.8491389
 107.9157347 124.0947853 169.4971389 106.6807347 125.8497853 170.1031389
 105.7897347 126.2607853 170.3801389 107.7737347 126.8197853 170.0101389
 108.3077347 126.5717853 169.0931389 107.2337347 128.2417853 169.9871389
 106.6507347 128.4027853 170.8941389 108.0777347 128.9307853 170.0241389
 106.3687347 128.6067853 168.7891389 106.9397347 128.5437853 167.8631389
 105.5277347 127.9197853 168.6921389 105.8817347 130.0347853 169.0341389
 104.9147347 130.1967853 169.8131389 106.5287347 130.9927853 168.5551389
 108.7097347 126.7497853 171.2091389 109.9217347 126.8587853 171.0601389
 108.1557347 126.5847853 172.4071389 107.1507347 126.4937853 172.5551389
 108.9447347 126.5187853 173.6341389 109.6407347 127.3577853 173.6591389
 108.0367347 126.6617853 174.8611389 107.2577347 125.9067853 174.7581389
 108.7917347 126.4427853 176.1651389 108.1067347 126.5547853 177.0051389
 109.2177347 125.4397853 176.1751389 109.5927347 127.1777853 176.2501389
 107.4577347 128.0757853 174.9191389 106.8137347 128.1697853 175.7931389
 108.2707347 128.7987853 174.9871389 106.8757347 128.2677853 174.0181389
 109.7977347 125.2577853 173.6641389 110.9597347 125.3397853 174.0371389
 109.2947347 124.1167853 173.1981389 108.3307347 124.0167853 172.8801389
 110.0817347 122.8887853 173.0961389 110.5437347 122.7127853 174.0671389
 109.1567347 121.7187853 172.7421389 108.5647347 121.9877853 171.8671389
 109.7647347 120.8577853 172.4631389 108.2237347 121.3197853 173.8651389
 108.4137347 121.6467853 175.0241389 107.1897347 120.5747853 173.5661389
 106.5497347 120.2717853 174.3001389 107.0237347 120.2967853 172.5991389
 111.2397347 122.9977853 172.0941389 112.3537347 122.5817853 172.4071389
 111.0117347 123.5907853 170.9171389 110.0937347 123.9317853 170.6311389
 112.0607347 123.8107853 169.9171389 112.5217347 122.8577853 169.6581389
 111.4397347 124.3917853 168.6311389 110.6537347 123.7197853 168.2871389
 110.9637347 125.3427853 168.8711389 112.4387347 124.6157853 167.4781389
 113.1577347 123.7967853 167.4751389 111.8977347 124.5687853 166.5331389
 113.2107347 125.9537853 167.5411389 112.5877347 127.0287853 167.6861389
 114.4567347 125.9567853 167.4311389 113.1817347 124.6887853 170.4821389
 114.3557347 124.3477853 170.3591389 112.8307347 125.7717853 171.1831389
 111.8597347 126.0467853 171.3301389 113.7937347 126.6737853 171.8111389
 114.6007347 126.8707853 171.1051389 113.0717347 127.9767853 172.1511389
 112.3987347 128.2457853 171.3371389 112.4557347 127.8337853 173.0391389
 114.0657347 129.1117853 172.3931389 114.7137347 128.8667853 173.2341389
 114.7077347 129.2377853 171.5211389 113.3107347 130.4067853 172.6761389
 112.6027347 130.6067853 171.8721389 112.7317347 130.3057853 173.5941389
 114.2897347 131.5697853 172.8061389 115.1027347 131.2917853 173.4771389
 114.7367347 131.7827853 171.8351389 113.6127347 132.7807853 173.3191389
 114.3077347 133.5467853 173.4301389 112.8757347 133.0767853 172.6481389
 113.1787347 132.5717853 174.2401389 114.5027347 126.0647853 173.0211389
 115.7067347 126.2427853 173.1521389 113.8167347 125.3047853 173.8771389
 112.8127347 125.1487853 173.7851389 114.4027347 124.6087853 175.0391389
 114.9057347 125.3377853 175.6751389 113.2647347 123.9407853 175.8331389
 112.4247347 124.6317853 175.9071389 112.9107347 123.0667853 175.2861389
 113.6927347 123.5157853 177.2391389 114.6667347 123.0287853 177.1811389
 113.8177347 124.4057853 177.8551389 112.7007347 122.5667853 177.9281389
 112.5217347 121.7127853 177.2751389 113.1597347 122.1807853 178.8381389
 111.3517347 123.2037853 178.2881389 111.5147347 124.0777853 178.9191389
 110.8567347 123.5527853 177.3821389 110.4727347 122.2277853 178.9981389
 109.7347347 122.7417853 179.5211389 110.0277347 121.5927853 178.3051389
 111.0427347 121.6677853 179.6641389 115.5007347 123.6107853 174.6371389
 116.5317347 123.5177853 175.3021389 115.3667347 122.9547853 173.4881389
 114.5107347 122.9637853 172.9331389 116.4437347 122.1507853 172.9051389
 116.7567347 121.4517853 173.6811389 115.9377347 121.3687853 171.6891389
 115.4567347 122.0637853 171.0001389 116.7927347 120.9407853 171.1661389
 114.9537347 120.2467853 172.0241389 114.8067347 119.8797853 173.2101389
 114.3687347 119.6807853 171.0781389 117.6847347 122.9757853 172.5321389
 118.7967347 122.5797853 172.8761389 117.5027347 124.1637853 171.9621389
 116.5897347 124.5547853 171.7301389 118.6427347 125.0217853 171.6161389
 119.3447347 124.4127853 171.0461389 118.1767347 126.2027853 170.7641389
 117.5827347 126.8737853 171.3841389 119.0497347 126.7647853 170.4321389
 117.3577347 125.8007853 169.5481389 117.5617347 124.7597853 169.2971389
 116.2957347 125.8697853 169.7841389 117.6727347 126.6847853 168.3511389
 118.6527347 126.4207853 167.9541389 116.9467347 126.4957853 167.5601389
 117.6547347 128.1017853 168.6971389 118.5427347 128.5487853 168.9241389
 116.5557347 128.8477853 168.7351389 115.3767347 128.3117853 168.4491389
 115.3127347 127.3247853 168.1991389 114.5347347 128.8867853 168.4791389
 116.6337347 130.1317853 169.0601389 117.5387347 130.5477853 169.2811389
 115.7887347 130.7027853 169.0891389 119.3797347 125.5387853 172.8671389
 120.6097347 125.5557853 172.9141389 118.6087347 125.9557853 173.8691389
 117.5897347 125.9517853 173.8331389 119.1607347 126.4677853 175.1361389
 119.8287347 127.2917853 174.8841389 118.0557347 127.0237853 176.0561389
 117.3577347 126.1977853 176.1921389 118.5947347 127.4877853 177.4121389
 117.7737347 127.8697853 178.0191389 119.0637347 126.6477853 177.9241389
 119.3307347 128.2767853 177.2601389 117.3757347 128.2387853 175.4301389
 116.6007347 128.6087853 176.1021389 118.1147347 129.0227853 175.2611389
 116.9257347 127.9537853 174.4791389 119.9747347 125.3997853 175.8581389
 121.0797347 125.6727853 176.3091389 119.4867347 124.1637853 175.9381389
 118.5697347 123.8907853 175.5851389 120.2487347 123.0667853 176.5571389
 120.6487347 123.4947853 177.4761389 119.3647347 121.8807853 176.9381389
 120.0507347 121.1177853 177.3061389 118.3527347 122.2377853 178.0151389
 117.7487347 121.3617853 178.2511389 118.8767347 122.5697853 178.9111389
 117.7067347 123.0387853 177.6561389 118.6377347 121.4147853 175.8441389
 117.8947347 122.0267853 175.6601389 121.4517347 122.6097853 175.7341389
 122.4747347 122.2867853 176.3301389 121.4317347 122.6907853 174.4031389
 120.5807347 122.8587853 173.8671389 122.6357347 122.5467853 173.5701389
 123.0667347 121.5797853 173.8281389 122.2817347 122.5817853 172.0751389
 121.6337347 123.4387853 171.8931389 123.1967347 122.7477853 171.5071389
 121.5927347 121.3267853 171.5311389 121.6537347 120.2607853 172.1811389
 121.0127347 121.4027853 170.4261389 120.6277347 120.5507853 170.2071389
 123.6757347 123.6387853 173.8531389 124.8477347 123.3277853 174.0181389
 123.2657347 124.9037853 173.9561389 122.2947347 125.1827853 173.8141389
 124.1467347 126.0227853 174.2801389 124.9887347 126.0197853 173.5871389
 123.3547347 127.3157853 174.1181389 123.9937347 128.1657853 174.3551389
 123.0037347 127.4007853 173.0891389 122.4987347 127.3057853 174.7931389
 124.8007347 125.9017853 175.6621389 125.9667347 126.2497853 175.8281389
 124.0727347 125.3717853 176.6391389 123.1007347 125.0917853 176.5091389
 124.5617347 125.1297853 177.9881389 125.1617347 125.9697853 178.3381389
 123.3327347 124.9857853 178.8951389 122.6037347 125.7457853 178.6151389
 122.8717347 124.0167853 178.7041389 123.6117347 125.1067853 180.3981389
 124.3377347 124.3347853 180.6541389 124.1967347 126.4637853 180.7851389
 124.3727347 126.4907853 181.8601389 125.1387347 126.6177853 180.2591389
 123.4957347 127.2527853 180.5131389 122.2957347 124.9477853 181.1491389
 122.4757347 125.0307853 182.2211389 121.6017347 125.7277853 180.8361389
 121.8667347 123.9707853 180.9281389 125.5487347 123.9527853 178.0611389
 126.6217347 124.1217853 178.6281389 125.2767347 122.8137853 177.4091389
 124.3977347 122.6517853 176.9181389 126.2087347 121.6817853 177.3301389
 126.4267347 121.3747853 178.3531389 125.5627347 120.5287853 176.5511389
 125.1197347 120.9277853 175.6391389 126.3427347 119.8307853 176.2471389
 124.5047347 119.7707853 177.3121389 124.5567347 119.6097853 178.5151389
 123.5477347 119.2077853 176.6341389 122.8507347 118.6377853 177.1131389
 123.4947347 119.3367853 175.6241389 127.5357347 122.0597853 176.6651389
 128.6007347 121.7027853 177.1621389 127.4727347 122.7987853 175.5591389
 126.5897347 123.0967853 175.1451389 128.6347347 123.2607853 174.8221389
 129.2807347 122.4067853 174.6171389 128.1467347 123.8937853 173.5351389
 128.9997347 124.2507853 172.9591389 127.5987347 123.1547853 172.9511389
 127.4897347 124.7317853 173.7681389 129.4897347 124.2467853 175.6171389
 130.7087347 124.1607853 175.5821389 128.8787347 125.1507853 176.3781389
 127.8647347 125.2547853 176.4221389 129.6097347 126.0897853 177.2321389
 130.3267347 126.5897853 176.5811389 128.6927347 127.1477853 177.8411389
 128.0687347 126.6167853 178.5601389 129.4837347 128.2497853 178.4951389
 128.8007347 128.9857853 178.9181389 130.1037347 127.8317853 179.2881389
 130.1207347 128.7307853 177.7521389 127.9307347 127.7837853 176.8571389
 127.1317347 127.2497853 176.6661389 130.3747347 125.3737853 178.3411389
 131.5347347 125.6947853 178.5731389 129.7957347 124.3467853 178.9751389
 128.8437347 124.0277853 178.7931389 130.5017347 123.5867853 180.0011389
 130.8407347 124.2637853 180.7851389 129.5737347 122.5557853 180.6421389
 129.2517347 121.8477853 179.8781389 130.1357347 121.9897853 181.3851389
 128.3437347 123.1537853 181.3071389 128.5327347 124.1987853 181.5541389
 127.5057347 123.1377853 180.6101389 127.9727347 122.3907853 182.5681389
 127.8337347 121.3367853 182.3271389 128.7947347 122.4487853 183.2821389
 126.7557347 122.9127853 183.1841389 125.8597347 122.6227853 182.7911389
 126.7407347 123.7407853 184.2231389 127.8797347 124.1447853 184.7681389
 128.7697347 123.8197853 184.3901389 127.8657347 124.7807853 185.5661389
 125.5867347 124.1647853 184.7181389 124.7087347 123.8557853 184.3011389
 125.5767347 124.8007853 185.5161389 131.7087347 122.8927853 179.3581389
 132.8257347 122.9707853 179.8671389 131.4677347 122.2147853 178.2351389
 130.5397347 122.1347853 177.8201389 132.5037347 121.5207853 177.4881389
 132.9367347 120.7407853 178.1141389 131.8527347 120.9137853 176.2571389
 132.6047347 120.3837853 175.6721389 131.0737347 120.2157853 176.5641389
 131.4127347 121.7057853 175.6511389 133.6847347 122.4267853 177.1191389
 134.8227347 122.0057853 177.2391389 133.4387347 123.6687853 176.7041389
 132.4957347 124.0367853 176.5821389 134.4857347 124.6307853 176.3811389
 135.2037347 124.1507853 175.7161389 133.8467347 125.8237853 175.6871389
 134.6157347 126.5547853 175.4381389 133.3517347 125.4917853 174.7741389
 133.1137347 126.2807853 176.3511389 135.2927347 125.0667853 177.6101389
 136.5067347 125.2147853 177.5381389 134.6347347 125.2307853 178.7541389
 133.6197347 125.1547853 178.8211389 135.2777347 125.5367853 180.0391389
 135.9737347 126.3647853 179.9041389 134.2007347 125.9687853 181.0501389
 133.3937347 125.2417853 180.9521389 134.6627347 125.9367853 182.4951389
 133.8477347 126.2547853 183.1451389 134.9627347 124.9227853 182.7591389
 135.5107347 126.6107853 182.6211389 133.7257347 127.3867853 180.7271389
 132.9637347 127.6877853 181.4461389 134.5697347 128.0747853 180.7831389
 133.3057347 127.4097853 179.7211389 136.1317347 124.3697853 180.5451389
 137.2117347 124.5937853 181.0831389 135.6997347 123.1277853 180.3491389
 134.8047347 122.9217853 179.9061389 136.4397347 121.9227853 180.7371389
 136.8317347 122.0757853 181.7431389 135.4587347 120.7357853 180.7061389
 134.5257347 121.0447853 181.1771389 135.2297347 120.5027853 179.6661389
 135.9517347 119.4597853 181.3941389 136.8647347 119.1207853 180.9041389
 136.2107347 119.6887853 182.4281389 134.9157347 118.3187853 181.3751389
 134.1867347 118.1307853 180.3751389 134.8257347 117.5607853 182.3681389
 137.6977347 121.6487853 179.8891389 138.7187347 121.2407853 180.4351389
 137.6517347 121.8447853 178.5651389 136.8967347 122.3557853 178.1071389
 138.6787347 121.3487853 177.6251389 139.5777347 121.2197853 178.2281389
 138.2267347 120.0057853 177.0271389 137.2907347 120.1527853 176.4881389
 138.9657347 119.6747853 176.2971389 138.0337347 118.9147853 178.0681389
 138.8587347 118.9667853 178.7791389 137.1207347 119.1267853 178.6241389
 137.9507347 117.4897853 177.5301389 138.6617347 117.1437853 176.5671389
 137.1557347 116.6837853 178.0611389 139.1377347 122.3347853 176.5241389
 139.9807347 121.9707853 175.7081389 138.6537347 123.5777853 176.4891389
 137.9477347 123.9077853 177.1471389 139.0637347 124.6067853 175.5231389
 138.9057347 125.5857853 175.9751389 140.1347347 124.5067853 175.3461389
 138.3457347 124.5747853 174.1731389 137.4757347 123.7437853 173.9091389
 138.7357347 125.4767853 173.2741389 139.5597347 126.0597853 173.4231389
 138.0757347 125.7617853 171.9901389 137.3117347 124.9927853 171.8761389
 137.3807347 127.1437853 171.9951389 136.9987347 127.3177853 170.9891389
 136.1877347 127.1547853 172.9561389 135.7167347 128.1377853 172.9401389
 135.4637347 126.4007853 172.6461389 136.5317347 126.9337853 173.9661389
 138.3667347 128.2927853 172.2891389 138.6517347 128.2487853 173.3401389
 139.2737347 128.1337853 171.7051389 137.8277347 129.6887853 171.9861389
 138.5887347 130.4317853 172.2231389 137.5697347 129.7577853 170.9291389
 136.9387347 129.8747853 172.5891389 139.0187347 125.6387853 170.7891389
 140.2287347 125.8017853 170.9031389 138.4327347 125.3877853 169.6221389
 137.4307347 125.2047853 169.5751389 139.0517347 125.3277853 168.2821389
 140.0287347 125.8077853 168.3341389 139.3017347 123.8717853 167.8231389
 139.5897347 123.9797853 166.7771389 140.4287347 123.1957853 168.5991389
 140.5607347 122.1767853 168.2351389 141.3537347 123.7537853 168.4571389
 140.1777347 123.1727853 169.6591389 138.0617347 122.9747853 167.8831389
 138.3217347 121.9717853 167.5451389 137.6957347 122.9287853 168.9091389
 137.2847347 123.3847853 167.2381389 138.1687347 126.0847853 167.2741389
 137.0717347 126.5067853 167.6251389 138.6057347 126.2977853 166.0301389
 139.5267347 126.0087853 165.6991389 137.7887347 126.9767853 165.0101389
 137.5407347 127.9447853 165.4461389 138.5727347 127.1597853 163.7021389
 138.7797347 126.1737853 163.2851389 137.9337347 127.6797853 162.9881389
 139.8967347 127.9257853 163.8111389 140.5927347 127.3397853 164.4121389
 140.4477347 128.1447853 162.4061389 141.3907347 128.6887853 162.4661389
 140.6147347 127.1807853 161.9261389 139.7317347 128.7217853 161.8201389
 139.7067347 129.2737853 164.4991389 140.6647347 129.7897853 164.5591389
 139.0037347 129.8787853 163.9261389 139.3147347 129.1177853 165.5041389
 136.4717347 126.2507853 164.6911389 136.4277347 125.0257853 164.6131389
 135.3957347 126.9947853 164.4621389 135.3947347 128.0117853 164.5381389
 134.1027347 126.4357853 164.0781389 133.9537347 125.4937853 164.6051389
 133.3127347 127.1117853 164.4051389 133.9597347 126.1937853 162.5781389
 134.8757347 126.4387853 161.8041389 132.7987347 125.7047853 162.1511389
 132.0677347 125.3737853 162.7811389 132.4487347 125.5907853 160.7361389
 131.3817347 125.3837853 160.6591389 132.6217347 126.5547853 160.2581389
 133.2097347 124.5177853 159.9541389 133.4557347 124.6747853 158.7641389
 133.6407347 123.4557853 160.6281389 133.4577347 123.3357853 161.6241389
 134.4087347 122.3517853 160.0591389 134.3217347 121.4907853 160.7221389
 133.9567347 122.0687853 159.1091389 135.8927347 122.6377853 159.8251389
 136.6387347 121.7407853 159.4501389 136.3617347 123.8527853 160.0811389
 135.7937347 124.6017853 160.4771389 137.7397347 124.2337853 159.8201389
 138.0017347 123.9167853 158.8101389 137.8577347 125.7547853 159.9041389
 137.4017347 126.1157853 160.8261389 138.9067347 126.0487853 159.9311389
 137.0427347 126.4967853 158.4771389 136.3937347 127.5587853 158.8521389
 138.7517347 123.5007853 160.7101389 139.8367347 123.2067853 160.2401389
 138.4297347 123.1307853 161.9521389 137.5187347 123.3057853 162.3771389
 139.3757347 122.4297853 162.8241389 140.2807347 123.0347853 162.8701389
 138.7707347 122.2887853 164.2191389 139.4727347 121.7677853 164.8691389
 138.5637347 123.2777853 164.6271389 137.8427347 121.7197853 164.1571389
 139.8237347 121.0647853 162.2761389 140.9977347 120.7197853 162.4081389
 138.9287347 120.3077853 161.6331389 137.9537347 120.5867853 161.5211389
 139.2287347 119.0097853 161.0211389 139.9657347 118.5217853 161.6591389
 137.9587347 118.1537853 160.9551389 137.2017347 118.7027853 160.3951389
 138.1817347 117.2497853 160.3891389 137.3607347 117.7447853 162.3061389
 137.2577347 118.6697853 162.8731389 136.0177347 117.0637853 162.1091389
 135.6077347 116.7797853 163.0781389 135.3317347 117.7487853 161.6111389
 136.1487347 116.1727853 161.4961389 138.2477347 116.7947853 163.0891389
 137.7667347 116.5447853 164.0351389 138.4067347 115.8847853 162.5101389
 139.2077347 117.2717853 163.2851389 139.8747347 119.1297853 159.6371389
 140.7817347 118.3597853 159.3311389 139.5177347 120.1357853 158.8361389
 138.7107347 120.7347853 159.0111389 140.2597347 120.4757853 157.6191389
 140.2477347 119.5827853 156.9951389 139.5937347 121.6297853 156.8601389
 139.4447347 122.4547853 157.5571389 140.2867347 121.9797853 156.0951389
 138.2517347 121.3237853 156.1861389 137.5807347 120.9657853 156.9661389
 137.7157347 122.5797853 155.5211389 136.7617347 122.3587853 155.0431389
 137.5737347 123.3567853 156.2721389 138.4267347 122.9257853 154.7701389
 138.3777347 120.2597853 155.1171389 137.4017347 120.0777853 154.6681389
 139.0727347 120.5967853 154.3481389 138.7497347 119.3377853 155.5641389
 141.7197347 120.8427853 157.9191389 142.6157347 120.4297853 157.1911389
 141.9657347 121.4927853 159.0511389 141.2477347 121.7857853 159.7131389
 143.3317347 121.8427853 159.4361389 143.7967347 122.3077853 158.5671389
 143.3217347 122.8357853 160.6001389 142.6467347 122.4667853 161.3721389
 144.3187347 122.8737853 161.0401389 142.9017347 124.2437853 160.2111389
 141.8167347 124.3307853 160.2691389 143.3177347 124.9587853 160.9211389
 143.3667347 124.5907853 158.8071389 144.4557347 124.6217853 158.7831389
 143.0547347 123.8067853 158.1171389 142.8347347 125.8737853 158.3561389
 142.3117347 126.4357853 159.0271389 142.9887347 126.3557853 157.1271389
 143.6607347 125.6627853 156.2191389 144.0617347 124.7567853 156.4631389
 143.7777347 126.0347853 155.2771389 142.4687347 127.5327853 156.8051389
 141.9497347 128.0687853 157.5011389 142.5877347 127.9017853 155.8621389
 144.1757347 120.6077853 159.8011389 145.3977347 120.6197853 159.6591389
 143.5147347 119.5497853 160.2701389 142.5017347 119.5327853 160.3861389
 144.1747347 118.2997853 160.6681389 145.0777347 118.6117853 161.1931389
 143.2547347 117.4797853 161.5821389 142.2987347 117.3207853 161.0831389
 143.6947347 116.4967853 161.7491389 142.9717347 118.2837853 163.1701389
 142.1807347 119.3017853 163.0061389 144.6337347 117.4127853 159.4971389
 145.4937347 116.5657853 159.6971389 144.1197347 117.5807853 158.2741389
 143.4407347 118.3097853 158.0551389 144.4707347 116.7407853 157.1121389
 144.1717347 115.7177853 157.3401389 143.6667347 117.1627853 155.8561389
 143.9097347 118.2067853 155.6601389 144.0617347 116.3107853 154.6481389
 143.4847347 116.6237853 153.7781389 145.1247347 116.4387853 154.4441389
 143.8567347 115.2617853 154.8601389 142.1477347 117.0537853 156.0841389
 141.8897347 116.0017853 156.2081389 141.9007347 117.5547853 157.0201389
 141.2827347 117.6367853 154.9801389 140.2307347 117.5097853 155.2361389
 141.5027347 118.6987853 154.8671389 141.4927347 117.1207853 154.0431389
 145.9987347 116.6597853 156.8761389 146.5017347 115.5477853 156.7001389
 146.7847347 117.7577853 156.9641389 146.3527347 119.1437853 157.0311389
 146.0717347 119.4137853 158.0491389 145.4757347 119.3077853 156.4051389
 147.5237347 119.9847853 156.5521389 147.5137347 120.9847853 156.9851389
 147.5247347 120.1057853 155.4691389 148.7057347 119.1687853 157.0341389
 148.9407347 119.3817853 158.0771389 149.6037347 119.3837853 156.4541389
 148.2487347 117.7237853 156.8461389 148.4857347 117.2917853 155.8741389
 149.0067347 116.8047853 157.8171389 150.1637347 116.4887853 157.5711389
 148.4017347 116.3597853 158.9161389 147.4607347 116.6417853 159.1911389
 149.0297347 115.4187853 159.8411389 150.0857347 115.6747853 159.9251389
 148.3297347 115.5367853 161.1811389 148.7817347 114.8427853 161.8901389
 148.4307347 116.5557853 161.5561389 147.2727347 115.2967853 161.0621389
 148.9807347 113.9737853 159.3451389 149.9147347 113.2117853 159.5791389
 147.9367347 113.5937853 158.6131389 147.1477347 114.2057853 158.4061389
 147.8147347 112.2647853 158.0321389 148.0947347 111.5317853 158.7891389
 146.3577347 112.0067853 157.6311389 146.0327347 112.7967853 156.9541389
 146.3047347 111.0697853 157.0761389 145.3887347 111.9377853 158.8171389
 145.4647347 112.8907853 159.3401389 143.9917347 111.6857853 158.3051389
 143.2997347 111.6357853 159.1461389 143.6967347 112.4967853 157.6391389
 143.9687347 110.7417853 157.7601389 145.7317347 110.8297853 159.8001389
 145.0097347 110.8317853 160.6171389 145.6987347 109.8677853 159.2891389
 146.7327347 110.9947853 160.1991389 148.7897347 112.0427853 156.8761389
 149.2047347 110.9117853 156.6591389 149.2617347 113.1027853 156.2141389
 148.8947347 114.0467853 156.3361389 150.3607347 113.0167853 155.2401389
 150.0977347 112.2217853 154.5421389 150.5007347 114.3437853 154.4811389
 150.6807347 115.1397853 155.2041389 151.3827347 114.2877853 153.8431389
 149.2967347 114.7327853 153.6161389 148.3827347 113.9157853 153.3891389
 149.2907347 115.8627853 153.1041389 151.7107347 112.6027853 155.8711389
 152.6097347 112.1227853 155.1831389 151.8657347 112.7747853 157.1851389
 151.1367347 113.1607853 157.7851389 153.0977347 112.4287853 157.9061389
 153.9087347 112.5407853 157.1861389 153.3117347 113.3907853 159.0771389
 154.3627347 113.3687853 159.3661389 153.0927347 114.4057853 158.7461389
 152.5167347 113.0947853 160.2101389 151.5807347 113.3107853 160.0181389
 153.1807347 110.9657853 158.3641389 154.2187347 110.5407853 158.8681389
 152.1117347 110.1807853 158.2211389 151.2277347 110.5227853 157.8431389
 152.0717347 108.7607853 158.5801389 152.6647347 108.6307853 159.4851389
 150.6167347 108.3327853 158.8461389 149.9717347 108.8717853 158.1531389
 150.5247347 107.2727853 158.6081389 150.0817347 108.5517853 160.2661389
 150.6797347 107.9087853 160.9121389 150.2437347 109.9617853 160.8021389
 149.8357347 110.0167853 161.8111389 151.3017347 110.2237853 160.8241389
 149.7107347 110.6597853 160.1571389 148.6057347 108.2027853 160.2861389
 148.2097347 108.3537853 161.2901389 148.0707347 108.8437853 159.5851389
 148.4747347 107.1597853 159.9971389 152.6977347 107.8707853 157.4941389
 152.5357347 108.1177853 156.2991389 153.3317347 106.7717853 157.9111389
 153.6057347 106.6317853 158.8831389 153.7067347 105.6467853 157.0371389
 153.4237347 105.9087853 156.0181389 155.2277347 105.3867853 157.0391389
 155.3407347 104.4457853 156.5011389 156.0177347 106.4847853 156.3441389
 157.0807347 106.2457853 156.3781389 155.6967347 106.5627853 155.3051389
 155.8437347 107.4347853 156.8501389 155.7447347 105.2887853 158.3431389
 155.1237347 104.7787853 158.9041389 152.9637347 104.3817853 157.4901389
 153.2087347 103.9157853 158.6071389 152.0737347 103.7937853 156.6721389
 151.6337347 104.2787853 155.3811389 152.4827347 104.4417853 154.7181389
 151.1187347 105.2337853 155.4801389 150.7047347 103.2197853 154.8191389
 151.2317347 102.5427853 154.1471389 149.8907347 103.6657853 154.2481389
 150.1887347 102.4927853 156.0451389 149.9547347 101.4517853 155.8211389
 149.2747347 102.9507853 156.4241389 151.3257347 102.6027853 157.0551389
 150.9497347 102.6867853 158.0751389 152.1997347 101.3487853 157.0621389
 153.1787347 101.2557853 156.3271389 151.8387347 100.3547853 157.8681389
 151.0267347 100.3947853 158.4841389 152.5817347  99.1007853 157.9441389
 153.6467347  99.3157853 157.8531389 152.2947347  98.4637853 159.2961389
 152.8397347  97.5227853 159.3781389 152.6137347  99.1377853 160.0911389
 151.2257347  98.2727853 159.3891389 152.2877347  98.1457853 156.7731389
 153.1147347  97.2987853 156.4451389 151.1497347  98.2827853 156.0971389
 150.4597347  98.9927853 156.3411389 150.7377347  97.4707853 154.9531389
 151.5877347  97.3427853 154.2831389 150.3187347  96.0527853 155.3971389
 149.7867347  95.5727853 154.5761389 151.2177347  95.4647853 155.5821389
 149.4477347  96.0077853 156.6311389 149.9287347  96.0757853 157.7491389
 148.1557347  95.8867853 156.4911389 147.5547347  95.8497853 157.3141389
 147.7467347  95.8297853 155.5581389 149.6367347  98.1897853 154.1701389
 149.1707347  99.2607853 154.5501389 149.2247347  97.6077853 153.0581389
 149.5197347  96.6667853 152.7961389 148.3187347  98.2107853 152.0801389
 148.7027347  99.2117853 151.8821389 148.3027347  97.3697853 150.7931389
 148.0447347  96.3417853 151.0461389 147.5167347  97.7427853 150.1371389
 149.6387347  97.3747853 150.0241389 149.4777347  96.9127853 149.0501389
 149.9277347  98.4097853 149.8421389 150.8137347  96.6547853 150.7161389
 150.5937347  95.7267853 151.5261389 151.9787347  97.0247853 150.4581389
 146.8887347  98.3747853 152.5951389 146.2717347  99.4037853 152.3591389
 146.3627347  97.4347853 153.3821389 146.8157347  96.5407853 153.5721389
 145.0637347  97.6057853 154.0561389 144.3277347  97.8237853 153.2821389
 144.6817347  96.3207853 154.7971389 145.3457347  96.2007853 155.6531389
 143.6717347  96.4317853 155.1911389 144.7407347  95.0497853 153.9481389
 143.8467347  94.8067853 153.1091389 145.7267347  94.2967853 154.1231389
 145.0707347  98.7817853 155.0431389 144.1107347  99.5447853 155.1241389
 146.1707347  98.9857853 155.7701389 146.9837347  98.3707853 155.7541389
 146.3007347 100.1297853 156.6651389 145.3677347 100.1997853 157.2241389
 147.4457347  99.9187853 157.6551389 148.3577347  99.6477853 157.1231389
 147.6537347 100.8447853 158.1921389 147.0617347  98.8127853 158.6401389
 146.0307347  98.9657853 158.9581389 147.0977347  97.8527853 158.1251389
 147.9487347  98.7447853 159.8671389 148.4657347  99.7297853 160.3721389
 148.1537347  97.5737853 160.4061389 147.7287347  96.7417853 159.9961389
 148.7387347  97.4907853 161.2371389 146.4557347 101.4497853 155.9181389
 145.9487347 102.4617853 156.3961389 147.0697347 101.4507853 154.7311389
 147.5947347 100.6527853 154.3751389 147.0527347 102.5947853 153.8201389
 147.4627347 103.4627853 154.3361389 147.9397347 102.3077853 152.5971389
 148.9187347 101.9637853 152.9311389 147.5007347 101.4997853 152.0111389
 148.1097347 103.5467853 151.7111389 147.1287347 103.9487853 151.4571389
 148.6367347 104.3217853 152.2681389 148.8787347 103.2307853 150.4261389
 149.9097347 102.9657853 150.6611389 148.4347347 102.3707853 149.9251389
 148.8467347 104.4517853 149.5031389 147.8157347 104.7817853 149.3731389
 149.3877347 105.2747853 149.9711389 149.4417347 104.1607853 148.1781389
 149.3997347 105.0137853 147.5841389 150.4327347 103.8707853 148.2991389
 148.9097347 103.3937853 147.7201389 145.6227347 102.9537853 153.4161389
 145.2567347 104.1127853 153.5451389 144.8027347 101.9777853 153.0121389
 145.1027347 101.0077853 152.9141389 143.3867347 102.1897853 152.6661389
 143.3447347 102.8747853 151.8191389 142.7167347 100.8657853 152.2171389
 142.9337347 100.1267853 152.9881389 141.1907347 100.9897853 152.1041389
 140.7707347 100.0357853 151.7861389 140.7747347 101.2647853 153.0741389
 140.9417347 101.7577853 151.3721389 143.2957347 100.4007853 150.8661389
 142.9127347 101.0447853 150.0751389 144.3787347 100.5247853 150.8821389
 142.9647347  98.9457853 150.5291389 143.4037347  98.6867853 149.5651389
 143.3717347  98.2917853 151.3011389 141.8827347  98.8207853 150.4811389
 142.6297347 102.8527853 153.8191389 141.9347347 103.8357853 153.5931389
 142.8157347 102.3917853 155.0581389 143.4107347 101.5907853 155.2721389
 142.1867347 102.9867853 156.2351389 141.1047347 102.9177853 156.1241389
 142.4557347 102.3957853 157.1101389 142.5607347 104.4497853 156.4971389
 141.6937347 105.2457853 156.8501389 143.8187347 104.8477853 156.2991389
 144.5687347 104.2167853 156.0181389 144.2467347 106.2407853 156.4671389
 143.8717347 106.5887853 157.4291389 145.7897347 106.3427853 156.4941389
 146.1477347 105.8877853 155.5701389 146.2527347 107.8077853 156.5501389
 147.3417347 107.8447853 156.5681389 145.8857347 108.3387853 155.6721389
 145.8587347 108.2797853 157.4501389 146.3877347 105.5797853 157.6951389
 146.2717347 106.1827853 158.5961389 145.8237347 104.6597853 157.8521389
 147.8637347 105.2377853 157.5061389 148.2277347 104.7017853 158.3831389
 147.9817347 104.6107853 156.6221389 148.4367347 106.1557853 157.3781389
 143.6387347 107.1557853 155.3941389 143.2277347 108.2747853 155.7011389
 143.5397347 106.6927853 154.1491389 143.8547347 105.7637853 153.8701389
 142.9657347 107.4757853 153.0531389 143.3557347 108.4887853 153.1511389
 143.4137347 106.9147853 151.6961389 142.9707347 105.9257853 151.5791389
 142.9917347 107.5477853 150.9151389 144.9287347 106.7907853 151.4401389
 145.2687347 105.8397853 151.8511389 145.0917347 106.7487853 150.3631389
 145.8097347 107.9087853 152.0181389 145.5517347 109.0827853 151.6891389
 146.7997347 107.6197853 152.7271389 141.4307347 107.6207853 153.1411389
 140.9087347 108.6427853 152.7121389 140.7107347 106.6707853 153.7601389
 141.1077347 105.7717853 154.0331389 139.2817347 106.8067853 154.1161389
 138.7407347 107.0237853 153.1951389 138.7147347 105.4857853 154.7131389
 139.4387347 105.1517853 155.4561389 137.3637347 105.6837853 155.4391389
 137.0187347 104.7277853 155.8341389 137.4917347 106.3897853 156.2591389
 136.6267347 106.0727853 154.7371389 138.5597347 104.4157853 153.6181389
 137.7287347 104.6957853 152.9701389 139.4587347 104.4127853 153.0011389
 138.3187347 102.9977853 154.1431389 138.2217347 102.3107853 153.3031389
 139.1597347 102.6927853 154.7661389 137.4037347 102.9797853 154.7341389
 139.0617347 107.9647853 155.0931389 138.1327347 108.7547853 154.9321389
 139.8947347 108.0847853 156.1291389 140.6627347 107.4397853 156.3171389
 139.7717347 109.1727853 157.0981389 138.7257347 109.2837853 157.3821389
 140.5157347 108.8377853 158.4111389 141.5047347 108.4907853 158.1131389
 140.7057347 110.0617853 159.3211389 141.2337347 109.7637853 160.2271389
 141.2867347 110.8197853 158.7951389 139.7317347 110.4717853 159.5881389
 139.7917347 107.7237853 159.1921389 139.7037347 106.8517853 158.5441389
 140.4187347 107.4327853 160.0351389 138.3907347 108.0747853 159.7271389
 137.9787347 107.2167853 160.2591389 138.4627347 108.9227853 160.4081389
 137.7377347 108.3327853 158.8941389 140.1727347 110.5037853 156.4701389
 139.4617347 111.4817853 156.6661389 141.2227347 110.5577853 155.6381389
 141.8257347 109.7587853 155.4451389 141.6067347 111.7747853 154.9231389
 141.8797347 112.4807853 155.7081389 142.8067347 111.5407853 154.0081389
 142.8517347 110.4877853 153.7301389 142.6767347 112.1077853 153.0861389
 144.1127347 111.9457853 154.6721389 143.9787347 112.9127853 155.1561389
 144.3487347 111.2267853 155.4561389 145.2927347 112.0337853 153.7091389
 146.1987347 112.2627853 154.2701389 145.4457347 111.0627853 153.2381389
 145.0877347 113.0937853 152.6261389 144.2137347 112.8357853 152.0281389
 144.8797347 114.0547853 153.0961389 146.2517347 113.2227853 151.7531389
 146.0007347 113.7947853 150.9221389 147.0247347 113.6867853 152.2721389
 146.5597347 112.2787853 151.4431389 140.4727347 112.4067853 154.1241389
 140.3197347 113.6237853 154.1791389 139.6787347 111.6127853 153.4001389
 139.8267347 110.6067853 153.3201389 138.5137347 112.0927853 152.6451389
 138.8117347 112.9987853 152.1171389 138.0847347 111.0277853 151.6331389
 137.9577347 110.0697853 152.1381389 137.1177347 111.2937853 151.2051389
 139.1247347 110.8907853 150.5171389 139.4167347 111.8827853 150.1721389
 140.0207347 110.4147853 150.9151389 138.6027347 110.0787853 149.3381389
 137.6907347 110.5397853 148.9601389 139.3337347 110.1077853 148.5301389
 138.3287347 108.6857853 149.6901389 137.3667347 108.4697853 149.9531389
 139.1727347 107.6807853 149.7081389 140.4267347 107.8267853 149.4321389
 140.7917347 108.7477853 149.1891389 141.0517347 107.0207853 149.4571389
 138.7267347 106.5037853 149.9841389 137.7357347 106.3677853 150.1831389
 139.3647347 105.7077853 150.0041389 137.3507347 112.4907853 153.5451389
 136.7097347 113.5057853 153.3041389 137.1037347 111.7327853 154.6061389
 137.6527347 110.9007853 154.8221389 136.0387347 111.9847853 155.5811389
 135.1057347 112.0747853 155.0241389 135.9467347 110.8047853 156.5591389
 136.9447347 110.6997853 156.9851389 134.9837347 111.0107853 157.7071389
 134.9847347 110.1277853 158.3451389 135.2917347 111.8797853 158.2891389
 133.9797347 111.1747853 157.3151389 135.5207347 109.6637853 155.8601389
 136.2947347 109.2227853 155.4511389 136.1997347 113.3107853 156.3301389
 135.2067347 113.9737853 156.6051389 137.4217347 113.7637853 156.6221389
 138.2727347 113.2607853 156.3711389 137.6767347 115.0277853 157.3321389
 137.1337347 114.9627853 158.2751389 139.1837347 115.1847853 157.5841389
 139.7037347 115.0717853 156.6331389 139.3687347 116.2017853 157.9301389
 139.8057347 114.2127853 158.5911389 139.4027347 113.2297853 158.3451389
 141.3087347 114.2447853 158.4741389 141.7447347 113.5507853 159.1931389
 141.6017347 113.9527853 157.4651389 141.6687347 115.2527853 158.6791389
 139.4457347 114.5177853 160.0221389 139.9207347 113.7897853 160.6801389
 139.7917347 115.5187853 160.2791389 138.3637347 114.4657853 160.1441389
 137.1247347 116.2767853 156.6181389 136.9867347 117.3207853 157.2521389
 136.7777347 116.2047853 155.3321389 136.9327347 115.3687853 154.7681389
 136.1427347 117.2957853 154.5831389 136.5507347 118.2187853 154.9961389
 136.4627347 117.1257853 153.1051389 136.0837347 116.1637853 152.7611389
 135.9457347 117.8957853 152.5321389 137.9557347 117.2077853 152.8301389
 138.3457347 118.1517853 153.2111389 138.4707347 116.4107853 153.3671389
 138.2517347 117.0967853 151.3531389 137.8217347 116.1777853 150.9551389
 137.7867347 117.9237853 150.8171389 139.7537347 117.1087853 151.1251389
 140.1667347 118.0517853 151.4821389 140.2157347 116.3157853 151.7131389
 140.1017347 116.9287853 149.6981389 141.1357347 116.9437853 149.5881389
 139.7307347 116.0167853 149.3631389 139.6837347 117.6997853 149.1391389
 134.6407347 117.3947853 154.7461389 134.0727347 118.4247853 154.4201389
 133.9817347 116.3497853 155.2151389 134.4497347 115.5617853 155.6641389
 132.5237347 116.1937853 155.1511389 132.2217347 116.4287853 154.1301389
 132.1457347 114.7267853 155.4591389 132.6587347 114.4647853 156.3841389
 130.6617347 114.5177853 155.7531389 130.4767347 113.4637853 155.9591389
 130.3757347 115.1127853 156.6201389 130.0727347 114.8277853 154.8901389
 132.6337347 113.8007853 154.3371389 133.6467347 114.0947853 154.0621389
 132.6917347 112.7847853 154.7281389 131.7777347 113.7847853 153.0781389
 132.2127347 113.0987853 152.3511389 130.7687347 113.4567853 153.3281389
 131.7387347 114.7877853 152.6521389 131.7337347 117.2067853 155.9861389
 130.7677347 117.7417853 155.4551389 132.1037347 117.5497853 157.2341389
 133.0727347 116.8887853 158.0851389 134.0867347 117.2087853 157.8461389
 133.0397347 115.8077853 157.9501389 132.7007347 117.2727853 159.5051389
 133.5687347 117.2757853 160.1641389 131.9767347 116.5797853 159.9351389
 132.1187347 118.6597853 159.3361389 132.8957347 119.4247853 159.3361389
 131.4277347 118.9067853 160.1421389 131.4067347 118.5827853 157.9901389
 130.3537347 118.3197853 158.0941389 131.3767347 119.9417853 157.2941389
 130.3137347 120.5327853 157.1721389 132.5077347 120.4247853 156.7801389
 133.4047347 119.9407853 156.8301389 132.5587347 121.7097853 156.0901389
 132.0747347 122.4517853 156.7241389 134.0147347 122.0937853 155.8671389
 134.0627347 123.0527853 155.3521389 134.5217347 122.1727853 156.8291389
 134.5037347 121.3307853 155.2611389 131.7637347 121.7227853 154.7751389
 131.0727347 122.6987853 154.4921389 131.7997347 120.6397853 153.9951389
 132.4137347 119.8437853 154.1671389 130.9567347 120.4917853 152.8141389
 131.1287347 121.3907853 152.2231389 131.3427347 119.2447853 152.0181389
 131.3397347 118.3807853 152.6821389 130.5887347 119.0607853 151.2521389
 132.7067347 119.3637853 151.3581389 132.8017347 120.3567853 150.9181389
 133.4787347 119.2787853 152.1231389 133.0107347 118.1277853 150.0821389
 132.9597347 116.6237853 151.0521389 133.1317347 115.7657853 150.4021389
 133.7337347 116.6587853 151.8191389 131.9827347 116.5297853 151.5271389
 129.4667347 120.4177853 153.1381389 128.6727347 120.9877853 152.4001389
 129.0627347 119.7757853 154.2301389 129.6987347 119.3097853 154.8771389
 127.6487347 119.6767853 154.6091389 127.1087347 119.3357853 153.7261389
 127.4367347 118.6487853 155.7241389 127.9107347 119.0657853 156.6131389
 125.9667347 118.3897853 155.9751389 125.8577347 117.6547853 156.7731389
 125.4787347 119.3187853 156.2681389 125.5037347 118.0087853 155.0651389
 127.9957347 117.4117853 155.3711389 128.9737347 117.4787853 155.3851389
 127.0767347 121.0337853 155.0171389 125.9737347 121.3847853 154.6231389
 127.8327347 121.8477853 155.7481389 128.7497347 121.5777853 156.1041389
 127.4437347 123.2097853 156.1231389 126.4617347 123.1827853 156.5961389
 128.4557347 123.7707853 157.1451389 129.4467347 123.6317853 156.7121389
 128.2367347 125.2657853 157.3921389 128.9667347 125.6257853 158.1171389
 128.3557347 125.8107853 156.4551389 127.2307347 125.4267853 157.7801389
 128.3917347 123.0087853 158.4811389 127.5147347 123.3407853 159.0361389
 128.2567347 121.9467853 158.2761389 129.6277347 123.1907853 159.3541389
 129.5077347 122.6237853 160.2771389 130.5067347 122.8317853 158.8191389
 129.7537347 124.2477853 159.5911389 127.2917347 124.1167853 154.8871389
 126.3187347 124.8577853 154.7891389 128.2227347 124.0507853 153.9331389
 129.0437347 123.4517853 154.0161389 128.1947347 124.8007853 152.6831389
 128.0017347 125.8517853 152.9001389 129.5517347 124.6327853 152.0191389
 129.5667347 125.1827853 151.0781389 130.3297347 125.0197853 152.6781389
 129.7337347 123.5757853 151.8251389 127.0477347 124.3797853 151.7521389
 126.3637347 125.2437853 151.2101389 126.7647347 123.0837853 151.6071389
 127.3257347 122.3447853 152.0301389 125.6307347 122.5797853 150.8341389
 125.7187347 122.9597853 149.8161389 125.6727347 121.0537853 150.8071389
 126.6647347 120.7307853 150.4921389 125.5207347 120.6757853 151.8181389
 124.6347347 120.4357853 149.8861389 123.7087347 121.0067853 149.9551389
 124.9797347 120.5117853 148.8551389 124.3517347 118.9977853 150.2071389
 125.2487347 118.4017853 150.0381389 124.0997347 118.9007853 151.2631389
 123.2077347 118.4557853 149.3551389 122.3217347 119.0697853 149.5141389
 123.4727347 118.5457853 148.3021389 122.8817347 117.0517853 149.6521389
 122.0987347 116.7407853 149.0431389 123.7157347 116.4567853 149.4741389
 122.5997347 116.9637853 150.6491389 124.2877347 123.0927853 151.3621389
 123.4717347 123.5527853 150.5701389 124.0667347 123.0827853 152.6761389
 124.7157347 122.6857853 153.3551389 122.8487347 123.6517853 153.2711389
 121.9977347 123.2307853 152.7351389 122.7607347 123.2517853 154.7521389
 123.7067347 123.4917853 155.2371389 121.9937347 123.8577853 155.2341389
 122.4477347 121.7887853 154.9921389 122.0117347 121.0537853 154.1211389
 122.6407347 121.3177853 156.1881389 122.4277347 120.3407853 156.3921389
 123.0047347 121.9247853 156.9221389 122.7247347 125.1757853 153.0801389
 121.6217347 125.6977853 152.9941389 123.8267347 125.9097853 152.9471389
 124.7597347 125.5347853 153.1151389 123.8357347 127.3117853 152.5531389
 122.9997347 127.8127853 153.0411389 125.1377347 127.9227853 153.0211389
 125.1687347 128.9747853 152.7371389 125.2107347 127.8367853 154.1051389
 125.9727347 127.3977853 152.5581389 123.5447347 127.5587853 151.0561389
 123.4697347 128.7087853 150.6341389 123.3687347 126.5197853 150.2401389
 123.4567347 125.5537853 150.5571389 123.0347347 126.6277853 148.8201389
 122.6237347 125.6737853 148.4881389 122.2457347 127.3707853 148.7061389
 124.1927347 127.0047853 147.8951389 123.9567347 127.4497853 146.7741389
 125.4397347 126.8607853 148.3381389 125.6427347 126.6077853 149.3051389
 126.6607347 127.0377853 147.5321389 126.3607347 127.4697853 146.5771389
 127.6317347 128.0347853 148.1881389 128.4607347 128.1217853 147.4851389
 126.9947347 129.3817853 148.3861389 127.7117347 130.0587853 148.8521389
 126.6887347 129.7847853 147.4211389 126.1207347 129.2797853 149.0301389
 128.2077347 127.5477853 149.5121389 128.8827347 128.3027853 149.9151389
 127.3967347 127.3717853 150.2191389 128.7557347 126.6197853 149.3511389
 127.3327347 125.6967853 147.2151389 126.9357347 124.6527853 147.7201389
 128.3387347 125.6707853 146.3421389 128.6727347 126.4957853 145.8431389
 129.0677347 124.4387853 146.0141389 128.3677347 123.6037853 146.0261389
 129.6507347 124.5257853 144.6001389 128.8267347 124.6317853 143.8941389
 130.2487347 125.4337853 144.5301389 130.5187347 123.3377853 144.1581389
 130.7127347 123.4207853 143.0891389 131.4827347 123.3977853 144.6631389
 129.8927347 121.9707853 144.4441389 128.6987347 121.7857853 144.1521389
 130.5857347 121.0887853 144.9981389 130.1317347 124.1227853 147.0711389
 131.1917347 124.7307853 147.1151389 129.8587347 123.1497853 147.9311389
 129.0247347 122.5687853 147.8521389 130.6927347 122.7947853 149.0701389
 130.7337347 123.6487853 149.7461389 130.2087347 121.9827853 149.6121389
 132.1167347 122.3717853 148.7421389 133.0337347 122.7437853 149.4681389
 132.3587347 121.6707853 147.6401389 131.6447347 121.3747853 146.9741389
 133.7277347 121.2627853 147.3011389 134.1787347 120.8747853 148.2141389
 133.7167347 120.1547853 146.2641389 134.7267347 119.7647853 146.1381389
 133.0987347 119.3297853 146.6191389 133.2317347 120.6037853 145.0291389
 132.2547347 120.5297853 145.0151389 134.6047347 122.4337853 146.8611389
 135.8037347 122.4157853 147.1001389 134.0267347 123.5047853 146.3151389
 133.0337347 123.5357853 146.0841389 134.7327347 124.7407853 145.9871389
 135.6937347 124.4467853 145.5651389 133.9387347 125.5547853 144.9621389
 132.9007347 125.6177853 145.2891389 134.3287347 126.5727853 144.9421389
 133.9757347 124.9847853 143.5471389 133.7447347 123.9217853 143.6201389
 132.9777347 125.7257853 142.6761389 133.0037347 125.3187853 141.6651389
 131.9757347 125.6067853 143.0891389 133.2357347 126.7847853 142.6471389
 135.3357347 125.1817853 142.9081389 135.3287347 124.7647853 141.9011389
 135.5637347 126.2467853 142.8581389 136.0947347 124.6757853 143.5051389
 135.0097347 125.5987853 147.2091389 136.0577347 126.2287853 147.2641389
 134.1107347 125.6197853 148.1961389 133.2027347 125.1587853 148.1401389
 134.3487347 126.3147853 149.4641389 134.6107347 127.3487853 149.2411389
 133.0727347 126.3567853 150.3391389 132.7517347 125.3177853 150.4071389
 133.3567347 126.8997853 151.7431389 132.4337347 126.9117853 152.3221389
 134.0877347 126.2617853 152.2391389 133.7507347 127.9127853 151.6681389
 131.9237347 127.1687853 149.7121389 131.6067347 126.6637853 148.7991389
 131.0767347 127.1487853 150.3981389 132.2297347 128.6257853 149.3721389
 131.3447347 129.0917853 148.9381389 132.5127347 129.1597853 150.2791389
 133.0507347 128.6677853 148.6561389 135.5197347 125.6777853 150.2061389
 136.4287347 126.3817853 150.6271389 135.5227347 124.3547853 150.3401389
 134.8017347 123.7587853 149.9341389 136.5447347 123.6077853 151.0741389
 136.6557347 124.0557853 152.0611389 136.0837347 122.1477853 151.2551389
 135.7377347 121.8117853 150.2771389 137.1967347 121.2137853 151.7021389
 136.8027347 120.2037853 151.8101389 137.9937347 121.2147853 150.9581389
 137.5937347 121.5527853 152.6591389 134.9787347 122.0927853 152.3001389
 134.6517347 121.0607853 152.4291389 135.3557347 122.4757853 153.2481389
 134.1367347 122.7017853 151.9721389 137.9317347 123.7217853 150.4431389
 138.9087347 123.9057853 151.1571389 138.0507347 123.7097853 149.1241389
 137.2647347 123.5657853 148.4901389 139.3287347 123.9037853 148.4491389
 140.0687347 123.2047853 148.8381389 139.0927347 123.6497853 146.9661389
 138.7767347 122.6147853 146.8401389 138.2657347 124.2787853 146.6361389
 140.2887347 123.9047853 146.0511389 139.9827347 123.7187853 145.0221389
 140.5567347 124.9587853 146.1181389 141.5397347 123.0647853 146.3461389
 141.4397347 121.9247853 146.8461389 142.6477347 123.5447853 146.0151389
 139.9307347 125.2857853 148.7171389 141.1217347 125.4067853 148.9751389
 139.1247347 126.3427853 148.7321389 138.1287347 126.2877853 148.5171389
 139.5787347 127.6887853 149.0571389 140.5087347 127.8937853 148.5261389
 138.5097347 128.6697853 148.5901389 138.3417347 128.5467853 147.5201389
 137.5657347 128.4477853 149.0881389 138.9177347 130.1157853 148.8831389
 138.7737347 130.3227853 149.9431389 139.9807347 130.2397853 148.6751389
 138.1227347 131.1227853 148.0601389 138.4007347 131.0537853 147.0081389
 137.0567347 130.9037853 148.1231389 138.4077347 132.5287853 148.5931389
 138.0427347 132.6037853 149.6171389 139.4857347 132.6867853 148.6271389
 137.7907347 133.5887853 147.7831389 138.0187347 134.5167853 148.1931389
 138.1567347 133.5407853 146.8111389 136.7587347 133.4597853 147.7711389
 139.9787347 127.8637853 150.5231389 140.9117347 128.6097853 150.7921389
 139.3617347 127.1707853 151.4781389 138.5257347 126.6107853 151.3091389
 139.8207347 127.1397853 152.8771389 139.8807347 128.1687853 153.2311389
 138.8237347 126.4077853 153.8071389 138.6717347 125.4177853 153.3781389
 139.3757347 126.2247853 155.2291389 138.6387347 125.7057853 155.8421389
 140.2927347 125.6377853 155.1901389 139.5877347 127.2007853 155.6651389
 137.4747347 127.1517853 153.8651389 137.6007347 128.0607853 154.4531389
 137.1997347 127.4597853 152.8561389 136.3287347 126.3367853 154.4591389
 135.4187347 126.9367853 154.4611389 136.1707347 125.4397853 153.8591389
 136.5777347 126.0507853 155.4811389 141.1987347 126.4967853 152.9511389
 142.0877347 127.0507853 153.5881389 141.4197347 125.3647853 152.2911389
 140.7167347 124.9007853 151.7171389 142.7117347 124.6727853 152.3301389
 143.0127347 124.6287853 153.3771389 142.5657347 123.2557853 151.7841389
 142.1347347 123.2967853 150.7841389 143.5527347 122.8027853 151.6871389
 141.6917347 122.3797853 152.6761389 142.0407347 122.4757853 153.7041389
 140.6727347 122.7657853 152.6481389 141.6517347 120.6287853 152.2471389
 140.8747347 120.7547853 150.6351389 140.7637347 119.7587853 150.2061389
 139.8927347 121.2157853 150.7391389 141.4947347 121.3657853 149.9791389
 143.8297347 125.4277853 151.6061389 144.9857347 125.3547853 152.0171389
 143.5277347 126.2187853 150.5831389 142.6147347 126.2157853 150.1281389
 144.4697347 127.1777853 149.9991389 145.3967347 126.6277853 149.8391389
 143.8927347 127.7287853 148.6881389 142.8757347 128.0797853 148.8651389
 144.4787347 128.5927853 148.3751389 143.8777347 126.6947853 147.5551389
 144.9017347 126.4767853 147.2521389 143.4497347 125.7627853 147.9231389
 143.0817347 127.1727853 146.3421389 142.6787347 128.3207853 146.2071389
 142.8287347 126.3117853 145.3871389 143.1517347 125.3477853 145.4711389
 142.3087347 126.6057853 144.5601389 144.7927347 128.3707853 150.9151389
 145.8387347 128.9947853 150.7581389 143.9137347 128.7327853 151.8481389
 143.0647347 128.1997853 152.0361389 144.0517347 129.9187853 152.7061389
 144.4697347 130.6887853 152.0581389 142.6897347 130.3377853 153.2581389
 142.2517347 129.5087853 153.8131389 142.8197347 131.1597853 153.9621389
 141.8127347 130.7317853 152.2321389 141.6007347 129.9587853 151.6681389
 145.0257347 129.7487853 153.8771389 145.3637347 128.6337853 154.2721389
 145.4537347 130.8597853 154.4821389 145.2717347 131.7937853 154.1151389
 146.2287347 130.8647853 155.7351389 147.0357347 130.1447853 155.6001389
 146.8227347 132.2497853 155.9931389 147.5387347 132.1857853 156.8131389
 147.3757347 132.5727853 155.1111389 145.8507347 133.2097853 156.3041389
 146.2837347 134.0747853 156.4611389 145.4247347 130.3827853 156.9531389
 144.1987347 130.4557853 156.9781389 146.1127347 129.8867853 157.9801389
 147.1177347 130.0317853 158.0761389 145.5507347 129.0917853 159.0801389
 145.1817347 128.1807853 158.6081389 146.6487347 128.8217853 160.1061389
 147.4717347 128.2977853 159.6201389 147.0437347 129.7717853 160.4651389
 146.2027347 128.0637853 161.2031389 146.9457347 127.9207853 161.8251389
 144.3217347 129.6787853 159.7931389 143.3917347 128.9337853 160.0811389
 144.2767347 130.9857853 160.0811389 145.0157347 131.6387853 159.8201389
 143.1537347 131.6207853 160.8071389 142.9067347 130.9147853 161.6001389
 143.5837347 132.9817853 161.3891389 144.1267347 133.5367853 160.6241389
 142.6917347 133.5607853 161.6301389 144.4627347 132.8737853 162.6451389
 144.1927347 131.9687853 163.1901389 145.5037347 132.7647853 162.3411389
 144.3397347 134.0847853 163.5901389 144.2547347 135.2427853 163.1221389
 144.3447347 133.8807853 164.8231389 141.8657347 131.8107853 159.9821389
 140.8137347 132.1357853 160.5401389 141.9217347 131.6597853 158.6591389
 142.7607347 131.3457853 158.1711389 140.7927347 131.9267853 157.7671389
 140.2267347 132.7587853 158.1861389 141.2667347 132.3577853 156.3701389
 141.8557347 131.5207853 155.9961389 140.1257347 132.6197853 155.3881389
 140.5367347 132.9197853 154.4241389 139.5367347 131.7117853 155.2641389
 139.4887347 133.4157853 155.7741389 142.0877347 133.6287853 156.4611389
 142.4167347 133.9217853 155.4641389 141.4797347 134.4247853 156.8911389
 142.9587347 133.4547853 157.0941389 139.8667347 130.7207853 157.6911389
 140.3107347 129.5757853 157.6231389 138.5697347 130.9777853 157.6421389
 138.1847347 131.8927853 157.8751389 137.5537347 130.0167853 157.2611389
 137.9827347 129.2857853 156.5751389 137.2207347 129.4697853 158.1431389
 136.3637347 130.6907853 156.6041389 136.4277347 131.8707853 156.2781389
 135.2647347 129.9757853 156.4281389 135.1737347 129.0177853 156.7671389
 134.0697347 130.4557853 155.7411389 134.2817347 131.4197853 155.2781389
 133.7027347 129.4407853 154.6671389 134.5507347 129.3287853 153.9911389
 133.5447347 128.4727853 155.1431389 132.4807347 129.7807853 153.8531389
 132.5047347 130.8777853 152.9791389 133.3927347 131.4877853 152.9001389
 131.3737347 131.1797853 152.2081389 131.3807347 132.0347853 151.5481389
 130.2287347 130.3667853 152.2951389 129.1477347 130.6587853 151.5361389
 128.4397347 130.0037853 151.7091389 130.2077347 129.2647853 153.1691389
 129.3277347 128.6427853 153.2361389 131.3357347 128.9767853 153.9541389
 131.3217347 128.1377853 154.6341389 132.9077347 130.7277853 156.7041389
 132.5247347 129.8627853 157.4821389 132.3307347 131.9257853 156.6611389
 132.7137347 132.7027853 156.1221389 131.0977347 132.2677853 157.3701389
 130.9837347 131.6587853 158.2671389 131.1737347 133.7317853 157.8241389
 132.0997347 133.8737853 158.3821389 131.2347347 134.3657853 156.9391389
 130.0067347 134.2157853 158.6891389 128.9107347 133.6177853 158.6731389
 130.1927347 135.2187853 159.4061389 129.8767347 131.9537853 156.4961389
 129.5327347 132.7067853 155.5921389 129.2217347 130.8347853 156.7701389
 129.4547347 130.2307853 157.5581389 128.1077347 130.3537853 155.9791389
 128.3537347 130.4527853 154.9221389 127.8867347 128.8817853 156.2971389
 127.0507347 128.5037853 155.7091389 128.7867347 128.3177853 156.0521389
 127.6647347 128.7677853 157.3581389 126.8437347 131.2017853 156.1501389
 125.9407347 131.1127853 155.3261389 126.7707347 132.0527853 157.1731389
 127.4957347 132.1297853 157.8861389 125.6487347 132.9607853 157.3801389
 124.7397347 132.5037853 156.9891389 125.4607347 133.1907853 158.8821389
 125.5277347 132.2367853 159.4061389 126.2697347 133.8177853 159.2571389
 124.1217347 133.8487853 159.1971389 124.1197347 134.1607853 160.2411389
 124.0217347 134.7517853 158.5941389 122.6897347 132.7887853 158.9021389
 121.4107347 133.8747853 159.5311389 120.4397347 133.3887853 159.4331389
 121.6027347 134.0927853 160.5811389 121.4097347 134.8037853 158.9621389
 125.8097347 134.2627853 156.5911389 124.8887347 134.6687853 155.8901389
 126.9807347 134.8977853 156.6581389 127.7537347 134.5587853 157.2311389
 127.3027347 136.1307853 155.9381389 126.4037347 136.7467853 155.9111389
 128.4227347 136.8467853 156.6851389 128.6767347 137.7687853 156.1631389
 128.0927347 137.0817853 157.6971389 129.3007347 136.2017853 156.7301389
 127.6757347 135.9067853 154.4671389 127.4877347 136.7977853 153.6411389
 128.1697347 134.7197853 154.1251389 128.3707347 134.0007853 154.8201389
 128.4837347 134.2857853 152.7721389 128.3507347 133.2057853 152.7151389
 127.7617347 134.7327853 152.0891389 129.8877347 134.6267853 152.2831389
 130.0727347 134.7797853 151.0841389 130.8777347 134.7867853 153.1601389
 130.7537347 134.6237853 154.1591389 132.2397347 135.2077853 152.8131389
 132.4467347 134.8267853 151.8131389 132.3377347 136.7447853 152.7591389
 133.3827347 137.0117853 152.6001389 131.7847347 137.0877853 151.8851389
 131.8287347 137.5237853 153.9811389 131.8037347 136.9867853 155.1051389
 131.4727347 138.7107853 153.8051389 133.3217347 134.5717853 153.7041389
 133.0307347 133.9537853 154.7221389 134.5837347 134.6747853 153.2881389
 134.8367347 135.1387853 152.4151389 135.7367347 134.1497853 154.0111389
 135.4127347 133.2837853 154.5881389 136.8277347 133.6557853 153.0461389
 137.1747347 134.4977853 152.4471389 137.6807347 133.3057853 153.6281389
 136.3827347 132.5467853 152.1181389 135.7127347 132.8507853 150.9251389
 135.5487347 133.8827853 150.6531389 135.2537347 131.8307853 150.0821389
 134.7247347 132.0767853 149.1731389 135.4807347 130.4967853 150.4191389
 135.1327347 129.7067853 149.7701389 136.1617347 130.1857853 151.6011389
 136.3477347 129.1527853 151.8571389 136.6047347 131.2047853 152.4551389
 137.1167347 130.9557853 153.3731389 136.2727347 135.1907853 154.9951389
 136.4207347 136.3657853 154.6581389 136.5667347 134.7707853 156.2221389
 136.6637347 133.7817853 156.4521389 136.7847347 135.6527853 157.3781389
 137.1487347 136.5947853 156.9691389 135.4757347 135.9107853 158.1561389
 135.7767347 136.6117853 158.9351389 134.3787347 136.5497853 157.3091389
 133.4887347 136.7017853 157.9201389 134.7257347 137.5107853 156.9281389
 134.1367347 135.8937853 156.4731389 134.9007347 134.6467853 158.7991389
 133.9817347 134.8947853 159.3311389 134.6847347 133.9107853 158.0251389
 135.6257347 134.2337853 159.5001389 137.8327347 135.0997853 158.3351389
 138.1097347 133.9067853 158.3541389 138.3767347 135.9577853 159.1951389
 138.3157347 136.9707853 159.0941389 139.1207347 135.5227853 160.3771389
 139.8257347 134.7287853 160.1321389 139.9377347 136.7127853 160.9091389
 140.4437347 137.2037853 160.0781389 139.2627347 137.4457853 161.3491389
 140.9657347 136.2907853 161.9441389 140.7407347 135.4097853 162.7511389
 142.1477347 136.8477853 161.9191389 142.8697347 136.5427853 162.5721389
 142.3487347 137.5877853 161.2471389 138.1467347 134.9287853 161.4161389
 137.3977347 135.6567853 162.0661389 138.1177347 133.6007853 161.5431389
 138.8257347 132.9867853 161.1401389 137.0647347 132.8837853 162.2761389
 136.1257347 133.1697853 161.8011389 137.3117347 131.3747853 162.1981389
 138.3377347 131.1827853 162.5121389 136.6597347 130.8867853 162.9231389
 137.0977347 130.7057853 160.8431389 137.3507347 131.4237853 160.0631389
 137.8017347 129.8777853 160.7551389 135.4377347 130.0757853 160.5181389
 134.7227347 131.5087853 159.7181389 133.6887347 131.2957853 159.4461389
 134.7507347 132.3577853 160.4001389 135.2927347 131.7457853 158.8201389
 136.9877347 133.2597853 163.7581389 135.9027347 133.4387853 164.3061389
 138.1357347 133.3747853 164.4231389 139.0487347 133.3037853 163.9741389
 138.2087347 133.6147853 165.8681389 137.4217347 133.0417853 166.3581389
 139.5577347 133.1017853 166.4081389 139.7627347 132.2077853 165.8181389
 140.7037347 134.0887853 166.2101389 141.6237347 133.6637853 166.6131389
 140.8317347 134.2887853 165.1461389 140.4757347 135.0197853 166.7291389
 139.4877347 132.7397853 167.8871389 140.4627347 132.3837853 168.2211389
 139.2057347 133.6207853 168.4641389 138.7447347 131.9557853 168.0351389
 137.8887347 135.0677853 166.2531389 137.4677347 135.3207853 167.3761389
 138.0047347 136.0267853 165.3301389 138.4157347 135.8617853 164.4111389
 137.5607347 137.4107853 165.5281389 137.7967347 137.6747853 166.5591389
 138.2917347 138.3467853 164.5671389 138.1547347 137.9917853 163.5461389
 137.8447347 139.3387853 164.6221389 139.7907347 138.4507853 164.8691389
 139.9267347 138.7177853 165.9171389 140.2537347 137.4737853 164.7261389
 140.5097347 139.4837853 163.9871389 139.9147347 139.9947853 163.0121389
 141.6817347 139.8217853 164.2801389 136.0527347 137.5667853 165.3291389
 135.3857347 138.2357853 166.1151389 135.4907347 136.8997853 164.3171389
 136.0417347 136.4057853 163.6151389 134.0447347 136.7937853 164.0901389
 133.6227347 137.7937853 164.1961389 133.7967347 136.2627853 162.6721389
 134.3477347 135.3317853 162.5401389 132.7387347 136.0257853 162.5621389
 134.2057347 137.2437853 161.5701389 135.2057347 137.6187853 161.7861389
 134.2647347 136.7057853 160.6241389 133.2587347 138.4327853 161.4031389
 132.2417347 138.0797853 161.2331389 133.2417347 139.0287853 162.3161389
 133.7207347 139.2917853 160.2231389 134.6987347 139.7167853 160.4501389
 133.8447347 138.6577853 159.3451389 132.7827347 140.3787853 159.9071389
 133.1457347 140.9267853 159.1011389 131.8547347 139.9767853 159.6631389
 132.6827347 141.0027853 160.7331389 133.3207347 135.9377853 165.1341389
 132.0907347 135.9287853 165.1621389 134.0597347 135.2257853 165.9791389
 135.0777347 135.1937853 165.9171389 133.5367347 134.4197853 167.0741389
 134.3337347 134.2597853 167.8011389 132.7527347 134.9847853 167.5791389
 132.9727347 133.0637853 166.6631389 132.1017347 132.5517853 167.3551389
 133.4187347 132.4817853 165.5491389 134.1317347 132.9047853 164.9541389
 132.9467347 131.1867853 165.0531389 131.9477347 130.9837853 165.4381389
 132.7757347 131.1867853 163.5171389 133.7527347 131.3817853 163.0761389
 132.2477347 129.8197853 163.0531389 132.1287347 129.8247853 161.9701389
 132.9557347 129.0407853 163.3371389 131.2837347 129.6237853 163.5231389
 131.8077347 132.2977853 163.0461389 130.7817347 131.9627853 163.1961389
 131.9487347 133.1807853 163.6701389 131.9967347 132.6867853 161.5811389
 131.2857347 133.4697853 161.3181389 133.0127347 133.0527853 161.4301389
 131.8267347 131.8157853 160.9481389 133.8787347 130.0877853 165.5731389
 134.9287347 129.8117853 164.9981389 133.5027347 129.4857853 166.6961389
 132.5727347 129.6217853 167.0921389 134.3257347 128.5747853 167.5031389
 135.0917347 128.1367853 166.8631389 135.0557347 129.3487853 168.6271389
 135.5087347 128.6247853 169.3051389 136.1737347 130.2107853 168.0261389
 136.6837347 130.7527853 168.8231389 136.8877347 129.5707853 167.5081389
 135.7447347 130.9217853 167.3201389 134.0767347 130.1837853 169.4841389
 133.6777347 130.9927853 168.8711389 133.2337347 129.5527853 169.7671389
 134.6857347 130.7827853 170.7491389 133.9257347 131.3507853 171.2851389
 135.0587347 129.9817853 171.3881389 135.5087347 131.4437853 170.4791389
 133.4837347 127.4177853 168.0481389 132.2917347 127.5757853 168.2711389
 134.1027347 126.2587853 168.2621389 135.0917347 126.1257853 168.0511389
 133.4717347 125.0507853 168.8121389 132.4827347 125.3257853 169.1801389
 133.3027347 123.9807853 167.7151389 134.2367347 123.9117853 167.1581389
 133.1477347 123.0167853 168.1991389 132.1577347 124.2067853 166.7111389
 131.0517347 124.6597853 167.0761389 132.3117347 123.8287853 165.5301389
 134.2767347 124.4927853 170.0041389 135.4927347 124.6727853 170.0591389
 133.6467347 123.8147853 170.9781389 132.2177347 123.6867853 171.1791389
 131.7997347 122.9007853 170.5501389 131.6987347 124.6107853 170.9221389
 132.0547347 123.3577853 172.6461389 131.1587347 122.7627853 172.8241389
 131.9627347 124.2607853 173.2491389 133.3147347 122.5837853 172.9931389
 133.1647347 121.5107853 172.8751389 133.6097347 122.7517853 174.0291389
 134.3747347 123.1057853 172.0231389 135.0817347 123.7747853 172.5141389
 135.2237347 121.9527853 171.4671389 134.7387347 121.1107853 170.7171389
 136.4667347 121.8267853 171.9321389 136.8527347 122.4377853 172.6521389
 137.4157347 120.8027853 171.4661389 137.5267347 120.9637853 170.3941389
 138.7827347 120.9417853 172.1531389 138.6097347 120.5797853 173.1661389
 139.8827347 120.1247853 171.4861389 140.8197347 120.2697853 172.0231389
 139.6137347 119.0687853 171.5051389 140.0017347 120.4507853 170.4531389
 139.2307347 122.2647853 172.1371389 138.8837347 122.7177853 171.3401389
 136.8947347 119.3887853 171.7151389 136.9637347 118.5337853 170.8391389
 136.2927347 119.1227853 172.8801389 136.1877347 119.8057853 173.6301389
 135.7227347 117.8047853 173.1861389 136.4477347 117.0967853 172.7851389
 135.5847347 117.5967853 174.6901389 135.5257347 116.5267853 174.8921389
 136.4867347 117.9647853 175.1791389 134.3727347 118.2817853 175.3181389
 134.4407347 119.3577853 175.1581389 133.4647347 117.9417853 174.8191389
 134.2677347 117.9967853 176.8121389 135.2087347 118.2627853 177.2941389
 133.4967347 118.6337853 177.2441389 133.9417347 116.5337853 177.1221389
 132.8637347 116.3777853 177.0751389 134.3907347 115.8877853 176.3681389
 134.4407347 116.1647853 178.4551389 134.0817347 115.2227853 178.7121389
 135.4807347 116.1477853 178.4441389 134.1137347 116.8627853 179.1531389
 134.4207347 117.4777853 172.4741389 134.0677347 116.3107853 172.4011389
 133.6977347 118.4627853 171.9551389 133.8897347 119.4507853 172.1181389
 132.5417347 118.2127853 171.0891389 131.9017347 117.4507853 171.5341389
 131.6457347 119.4577853 170.9691389 132.3187347 120.2837853 170.7401389
 130.6067347 119.3507853 169.8601389 130.0097347 120.2627853 169.8311389
 131.1097347 119.2157853 168.9021389 129.9567347 118.4967853 170.0521389
 130.8817347 119.6757853 172.2741389 130.2497347 120.5587853 172.1821389
 130.2607347 118.8047853 172.4821389 131.5897347 119.8197853 173.0901389
 133.0307347 117.6757853 169.7501389 132.5927347 116.6097853 169.3281389
 134.0237347 118.3267853 169.1441389 134.4007347 119.2027853 169.5061389
 134.6927347 117.8857853 167.9071389 133.9257347 117.7757853 167.1411389
 135.7107347 118.9497853 167.4411389 136.4127347 119.0617853 168.2671389
 136.4877347 118.5357853 166.1971389 137.1847347 119.3277853 165.9231389
 137.0417347 117.6197853 166.4021389 135.7927347 118.3637853 165.3751389
 135.0077347 120.2627853 167.1301389 135.7417347 120.9997853 166.8031389
 134.2747347 120.1047853 166.3391389 134.5027347 120.6257853 168.0251389
 135.3527347 116.5127853 168.0571389 135.1537347 115.6377853 167.2241389
 136.1077347 116.2927853 169.1321389 136.2487347 116.9887853 169.8641389
 136.8167347 115.0277853 169.3791389 137.4027347 114.8007853 168.4881389
 137.7157347 115.2047853 170.6021389 138.3207347 116.1037853 170.4831389
 137.1007347 115.3497853 171.4901389 138.6237347 114.0007853 170.8021389
 138.0147347 113.0977853 170.8511389 139.2777347 113.8977853 169.9361389
 139.4737347 114.0997853 172.0611389 140.2097347 113.2957853 172.0621389
 140.0277347 115.0387853 172.0481389 138.6747347 114.0257853 173.2891389
 138.1677347 113.1557853 173.4531389 138.5447347 114.9627853 174.1991389
 139.0717347 116.1347853 174.0671389 139.6127347 116.3597853 173.2321389
 138.9467347 116.8347853 174.7981389 137.8917347 114.7427853 175.2891389
 137.4667347 113.8297853 175.4541389 137.7997347 115.4817853 175.9861389
 135.8837347 113.8337853 169.5841389 136.1227347 112.7667853 169.0371389
 134.8267347 114.0087853 170.3741389 134.6127347 114.9027853 170.8171389
 133.8567347 112.9547853 170.6991389 134.4327347 112.1057853 171.0671389
 132.8827347 113.4137853 171.7941389 132.3987347 114.2907853 171.3641389
 131.8077347 112.4157853 172.1701389 131.1757347 112.8387853 172.9501389
 131.1997347 112.1877853 171.2941389 132.2727347 111.5007853 172.5371389
 133.5877347 113.6707853 172.9771389 133.8887347 114.6037853 172.9821389
 133.0737347 112.5067853 169.4761389 132.8557347 111.3147853 169.3121389
 132.6757347 113.4337853 168.6031389 132.8717347 114.4277853 168.7181389
 131.9227347 113.1247853 167.4001389 131.0537347 112.5147853 167.6471389
 131.4837347 114.4547853 166.8011389 130.9117347 114.2727853 165.8911389
 130.8627347 114.9897853 167.5191389 132.3627347 115.0547853 166.5641389
 132.7127347 112.2577853 166.4051389 132.1467347 111.3497853 165.8111389
 134.0187347 112.4967853 166.2791389 134.4887347 113.2507853 166.7801389
 134.9157347 111.7307853 165.4311389 134.4297347 111.5287853 164.4771389
 136.1817347 112.5727853 165.1811389 135.8947347 113.5057853 164.6951389
 136.6247347 112.8367853 166.1411389 137.2457347 111.8707853 164.3191389
 137.4237347 110.8947853 164.7711389 136.7897347 111.6387853 162.8811389
 137.5827347 111.1407853 162.3241389 135.8967347 111.0137853 162.8791389
 136.5627347 112.5967853 162.4121389 138.5067347 112.7057853 164.2971389
 139.2607347 112.2097853 163.6871389 138.2867347 113.6867853 163.8751389
 138.8827347 112.8237853 165.3131389 135.2247347 110.3407853 166.0061389
 135.1547347 109.3587853 165.2811389 135.5387347 110.2507853 167.2941389
 135.5867347 111.0527853 167.9231389 135.8457347 108.9797853 167.9261389
 136.5797347 108.4397853 167.3281389 136.4297347 109.2777853 169.3101389
 137.2657347 109.9687853 169.2031389 135.6747347 109.7817853 169.9141389
 136.9077347 108.0257853 170.0491389 136.0517347 107.3527853 170.0971389
 138.0477347 107.3097853 169.3311389 138.3427347 106.4307853 169.9031389
 137.7167347 107.0027853 168.3391389 138.8987347 107.9837853 169.2371389
 137.4057347 108.4067853 171.4301389 137.7457347 107.5127853 171.9541389
 138.2337347 109.1097853 171.3371389 136.5967347 108.8717853 171.9931389
 134.6347347 108.0337853 167.9801389 134.7747347 106.8437853 167.6991389
 133.4377347 108.5427853 168.2861389 133.2797347 109.5287853 168.4921389
 132.2357347 107.7217853 168.3531389 132.5047347 106.7627853 168.7961389
 131.1977347 108.3617853 169.2901389 131.0187347 109.3877853 168.9691389
 130.2537347 107.8267853 169.1881389 131.6097347 108.3687853 170.7821389
 132.7257347 107.9537853 171.1561389 130.7717347 108.7287853 171.6271389
 131.6907347 107.3417853 166.9691389 131.1477347 106.2517853 166.8341389
 131.8777347 108.1577853 165.9241389 132.2877347 109.0867853 166.0191389
 131.5247347 107.8237853 164.5451389 130.5107347 107.4227853 164.5401389
 131.5867347 109.0867853 163.6971389 131.3247347 108.8467853 162.6671389
 130.8837347 109.8227853 164.0881389 132.5957347 109.4967853 163.7281389
 132.4237347 106.7277853 163.9591389 131.9387347 105.7257853 163.4351389
 133.7397347 106.9027853 164.0651389 134.1577347 107.6857853 164.5671389
 134.7187347 105.9977853 163.4771389 134.4297347 105.8087853 162.4431389
 136.0847347 106.6707853 163.5361389 136.8347347 106.0107853 163.1011389
 136.0547347 107.6047853 162.9751389 136.3437347 106.8787853 164.5741389
 134.7467347 104.6157853 164.1311389 134.9677347 103.6287853 163.4311389
 134.4847347 104.5057853 165.4361389 134.2957347 105.3077853 166.0381389
 134.4427347 103.2267853 166.1321389 135.4137347 102.7407853 166.0391389
 134.2757347 103.4057853 167.1941389 133.3597347 102.2797853 165.6111389
 133.6377347 101.1037853 165.3821389 132.1397347 102.7737853 165.3641389
 131.9127347 103.7607853 165.4871389 130.9987347 101.9727853 164.8941389
 131.0777347 101.0007853 165.3811389 129.6617347 102.6247853 165.3011389
 129.6567347 103.5877853 164.7911389 128.4387347 101.8127853 164.8671389
 127.5307347 102.3257853 165.1841389 128.4377347 101.7087853 163.7821389
 128.4767347 100.8247853 165.3261389 129.5637347 102.8007853 166.8171389
 128.6087347 103.2627853 167.0691389 129.6347347 101.8267853 167.3021389
 130.3777347 103.4377853 167.1631389 131.0387347 101.7227853 163.3861389
 130.8777347 100.5847853 162.9591389 131.2977347 102.7467853 162.5711389
 131.5297347 103.6827853 162.9041389 131.2747347 102.6287853 161.1151389
 130.3487347 102.1387853 160.8151389 131.3347347 104.0317853 160.5251389
 131.3187347 103.9697853 159.4371389 130.4757347 104.6077853 160.8681389
 132.2527347 104.5227853 160.8471389 132.3907347 101.7227853 160.5661389
 132.1997347 101.0197853 159.5731389 133.5267347 101.6547853 161.2631389
 133.7297347 102.2537853 162.0631389 134.5947347 100.7107853 160.9451389
 134.7137347 100.8037853 159.8661389 135.8897347 101.0447853 161.6691389
 135.7687347 100.8597853 162.7361389 136.6837347 100.3847853 161.3191389
 136.2627347 102.3737853 161.4651389 135.9297347 102.9237853 162.2041389
 134.2567347  99.2727853 161.3021389 134.7557347  98.3767853 160.6481389
 133.4477347  99.0037853 162.3391389 133.0937347  99.7097853 162.9851389
 133.0017347  97.6417853 162.6271389 133.8807347  96.9987853 162.5881389
 132.3837347  97.5377853 164.0361389 132.3077347  98.5427853 164.4511389
 131.3677347  97.1567853 163.9361389 133.1327347  96.6537853 165.0471389
 134.0327347  97.2087853 165.3131389 132.1937347  96.3737853 166.2151389
 132.7017347  95.7467853 166.9481389 131.9027347  97.3147853 166.6821389
 131.3047347  95.8587853 165.8521389 133.5817347  95.2937853 164.5161389
 134.0997347  94.7477853 165.3051389 132.7107347  94.7237853 164.1921389
 134.2557347  95.4377853 163.6711389 131.9927347  97.1647853 161.5821389
 132.1247347  96.0487853 161.0901389 131.0307347  98.0117853 161.2031389
 130.9077347  98.9267853 161.6361389 130.0567347  97.7447853 160.1491389
 129.4407347  96.8827853 160.4041389 129.1797347  98.9937853 160.0271389
 128.6547347  99.1357853 160.9721389 129.8317347  99.8567853 159.8921389
 128.1457347  98.9937853 158.9001389 128.6997347  98.9277853 157.9631389
 127.2037347  97.8057853 158.9711389 126.4917347  97.8567853 158.1481389
 127.7777347  96.8817853 158.8981389 126.6647347  97.8247853 159.9181389
 127.3267347 100.2687853 158.9551389 126.5917347 100.2637853 158.1501389
 126.8137347 100.3307853 159.9151389 127.9857347 101.1297853 158.8401389
 130.7277347  97.3537853 158.8261389 130.2957347  96.4217853 158.1541389
 131.8477347  97.9887853 158.4941389 132.2307347  98.7437853 159.0621389
 132.6647347  97.7037853 157.3041389 132.0067347  97.7397853 156.4361389
 133.7567347  98.7747853 157.1911389 134.3117347  98.7057853 158.1271389
 134.7457347  98.5767853 156.0491389 135.4757347  99.3857853 156.0561389
 135.2587347  97.6237853 156.1731389 134.2107347  98.5797853 155.1001389
 133.1507347 100.0287853 156.9721389 132.8207347 100.3857853 157.8231389
 133.2597347  96.2887853 157.2771389 133.5697347  95.7777853 156.2081389
 133.3877347  95.6007853 158.4141389 133.1067347  95.9707853 159.3221389
 133.9467347  94.2367853 158.4811389 134.6817347  94.2277853 157.6761389
 134.6387347  93.9597853 159.8251389 135.1477347  93.0117853 159.6541389
 135.6677347  95.0017853 160.2331389 136.1047347  94.7257853 161.1931389
 136.4527347  95.0527853 159.4781389 135.1847347  95.9747853 160.3211389
 133.7147347  93.8697853 160.8811389 133.2357347  94.7197853 160.9701389
 132.9557347  93.1037853 158.1731389 133.3877347  91.9597853 158.0711389
 131.6527347  93.3697853 158.0471389 131.2707347  94.3157853 158.0371389
 130.6417347  92.3197853 157.9101389 130.9357347  91.5017853 158.5681389
 129.2937347  92.8847853 158.3311389 128.5297347  92.1137853 158.2341389
 129.3457347  93.2157853 159.3681389 129.0387347  93.7307853 157.6931389
 130.5757347  91.6617853 156.5151389 130.4227347  92.3357853 155.4951389
 130.6077347  90.3277853 156.4741389 130.7617347  89.7607853 157.3081389
 130.4297347  89.5177853 155.2561389 130.4657347  90.1927853 154.4011389
 131.5657347  88.4897853 155.1821389 132.5127347  89.0257853 155.2401389
 131.5057347  87.8527853 156.0641389 131.6017347  87.5867853 153.9411389
 132.4877347  86.9547853 153.9981389 130.7357347  86.9257853 153.9681389
 131.6127347  88.3227853 152.5901389 132.0117347  89.5057853 152.5061389
 131.2387347  87.6947853 151.5801389 129.0617347  88.8297853 155.1691389
 128.5837347  88.5517853 154.0771389 128.4097347  88.5557853 156.2951389
 128.7747347  88.8297853 157.2071389 127.1257347  87.8497853 156.3951389
 126.6897347  87.8007853 155.3971389 127.3007347  86.3927853 156.8851389
 127.7007347  86.5037853 157.8931389 125.9867347  85.6117853 156.9171389
 126.1747347  84.5977853 157.2691389 125.2867347  86.1057853 157.5911389
 125.5607347  85.5747853 155.9141389 128.2517347  85.5947853 156.0161389
 128.3367347  84.5807853 156.4061389 127.8697347  85.5607853 154.9961389
 129.2337347  86.0687853 156.0201389 126.1937347  88.6157853 157.3231389
 126.6387347  89.1167853 158.3501389 124.9057347  88.6927853 156.9891389
 124.5537347  88.3277853 156.1041389 123.8497347  89.2907853 157.8141389
 124.2757347  89.5227853 158.7901389 123.3517347  90.6307853 157.2311389
 122.8927347  90.3687853 156.2781389 122.3447347  91.3107853 158.1541389
 122.0187347  92.2507853 157.7081389 121.4827347  90.6587853 158.2961389
 122.8117347  91.5097853 159.1181389 124.4847347  91.6267853 157.0191389
 124.0827347  92.5527853 156.6081389 124.9707347  91.8337853 157.9731389
 125.2127347  91.2067853 156.3251389 122.7067347  88.2947853 158.0251389
 122.2337347  87.6907853 157.0711389 122.2757347  88.1187853 159.2721389
 122.6747347  88.6447853 160.0491389 121.2187347  87.1957853 159.7171389
 120.8477347  86.6337853 158.8601389 121.7867347  86.1937853 160.7401389
 122.1777347  86.8107853 161.5491389 120.7217347  85.2527853 161.3001389
 121.1797347  84.5697853 162.0151389 119.9477347  85.8357853 161.7991389
 120.2767347  84.6807853 160.4861389 122.9067347  85.3447853 160.1491389
 123.2767347  84.6527853 160.9061389 122.5257347  84.7807853 159.2971389
 123.7197347  85.9927853 159.8211389 120.0567347  87.9887853 160.3171389
 120.2627347  88.7777853 161.2311389 118.8317347  87.7847853 159.8401389
 118.6447347  87.1087853 159.0991389 117.6107347  88.4807853 160.2971389
 117.8767347  88.9547853 161.2421389 117.1557347  89.5827853 159.3241389
 116.3197347  90.0367853 159.8571389 118.1877347  90.6377853 159.0401389
 117.7777347  91.3707853 158.3451389 118.4657347  91.1347853 159.9701389
 119.0697347  90.1737853 158.5991389 116.7557347  89.0767853 158.0891389
 117.3437347  89.4247853 157.3871389 116.4607347  87.5017853 160.5301389
 116.3937347  86.4487853 159.9111389 115.5287347  87.8177853 161.4211389
 115.6057347  88.6147853 162.0531389 114.2887347  87.0467853 161.5861389
 114.5167347  85.9817853 161.5571389 113.6757347  87.3437853 162.9651389
 112.8327347  86.6737853 163.1311389 114.4137347  87.1247853 163.7371389
 113.2017347  88.7917853 163.1241389 113.9207347  89.4457853 162.6301389
 112.2547347  88.9037853 162.5971389 113.0137347  89.2817853 164.5681389
 112.5697347  90.4427853 164.7171389 113.3397347  88.5797853 165.5471389
 113.3157347  87.2787853 160.4141389 113.1487347  88.4047853 159.9541389
 112.6697347  86.2207853 159.9101389 112.8227347  85.2637853 160.2271389
 111.6647347  86.3437853 158.8361389 112.0667347  86.9557853 158.0281389
 111.3407347  84.9607853 158.2261389 111.1437347  84.2697853 159.0461389
 110.0827347  85.0057853 157.3461389 109.8897347  84.0147853 156.9361389
 109.2297347  85.3227853 157.9461389 110.2347347  85.7117853 156.5301389
 112.5407347  84.4637853 157.4051389 112.5807347  85.0207853 156.4691389
 113.4567347  84.6907853 157.9501389 112.5137347  82.9757853 157.0891389
 113.3967347  82.7107853 156.5071389 112.5077347  82.4067853 158.0181389
 111.6177347  82.7417853 156.5141389 110.4037347  87.0457853 159.3911389
 109.9097347  86.6127853 160.4361389 109.8547347  88.1027853 158.7491389
 110.3697347  88.7517853 157.5511389 110.1857347  88.1407853 156.6671389
 111.4477347  88.8977853 157.6191389 109.6457347  90.0857853 157.4501389
 109.5127347  90.3927853 156.4131389 110.1987347  90.8817853 157.9491389
 108.3107347  89.8197853 158.1311389 107.5887347  89.3717853 157.4491389
 107.8607347  90.7347853 158.5161389 108.7037347  88.8597853 159.2571389
 108.9927347  89.3797853 160.1711389 107.5107347  88.0017853 159.7151389
 107.0047347  87.1567853 158.9721389 107.0457347  88.2297853 160.9491389
 107.3997347  88.9897853 161.5291389 105.9947347  87.4447853 161.6211389
 106.0567347  86.3967853 161.3301389 106.2207347  87.5197853 163.1451389
 107.2927347  87.5627853 163.3371389 105.7937347  88.4517853 163.5151389
 105.6257347  86.3557853 163.9461389 105.6257347  86.6107853 165.0061389
 104.5857347  86.2107853 163.6531389 106.3997347  85.0407853 163.7401389
 106.1397347  84.6177853 162.7701389 107.4687347  85.2507853 163.7201389
 106.1057347  84.0117853 164.8371389 106.8097347  83.1837853 164.7491389
 106.2727347  84.4697853 165.8121389 104.7237347  83.4837853 164.7781389
 104.5827347  82.7927853 165.5431389 104.0477347  84.2667853 164.8901389
 104.5677347  83.0197853 163.8601389 104.5957347  87.8927853 161.1771389
 103.8747347  88.5867853 161.8831389 104.2527347  87.5557853 159.9461389
 104.7827347  86.8707853 159.4071389 103.1107347  88.0907853 159.2031389
 102.6477347  88.8827853 159.7911389 103.6057347  88.6887853 157.8731389
 104.0837347  87.9007853 157.2911389 102.7437347  89.0307853 157.3001389
 104.5957347  89.8617853 158.0281389 105.4097347  89.5447853 158.6791389
 105.0327347  90.0777853 157.0531389 103.9947347  91.1587853 158.5931389
 102.8027347  91.1937853 158.9661389 104.7217347  92.1777853 158.6371389
 102.0167347  87.0377853 158.9931389 102.1817347  86.0517853 158.2661389
 100.9367347  87.1357853 159.5721389 122.2217347 118.5247853 166.2591389
 123.3237347 118.9137853 167.2271389 123.1427347 118.1687853 168.5161389
 123.2577347 120.4047853 167.4921389 124.7887347 118.5367853 166.5731389
 125.6737347 119.5757853 165.6451389 125.6197347 119.1327853 164.2031389
 127.0977347 119.5757853 166.1151389 125.0457347 121.1177853 165.7791389
 124.5747347 122.0387853 164.4751389 123.5827347 121.2637853 163.6431389
 123.9337347 123.3127853 164.9661389 125.8737347 122.3997853 163.5671389
 127.0967347 122.6487853 164.2141389 127.4547347 121.7307853 164.6011389
 126.9657347 123.3387853 165.0071389 128.0967347 123.2187853 163.1641389
 128.2397347 122.5147853 162.3861389 127.6787347 124.3767853 162.7281389
 129.0147347 125.2617853 162.4961389 129.1857347 125.0197853 161.4791389
 128.6357347 126.7057853 162.3701389 127.8177347 127.3567853 163.1751389
 127.2757347 127.0207853 164.0431389 127.7077347 128.6247853 162.7681389
 128.4787347 128.7787853 161.6741389 128.7587347 129.8667853 160.8261389
 128.1457347 131.1887853 161.0651389 128.3907347 131.9657853 160.4851389
 127.4857347 131.3067853 161.8071389 129.5907347 129.6747853 159.8021389
 130.1497347 128.4987853 159.5711389 130.8267347 128.2977853 158.7561389
 129.9057347 127.4537853 160.3541389 129.0777347 127.5607853 161.4101389
 129.5017347 123.4927853 163.8351389 129.4567347 123.3617853 164.8851389
 130.4807347 122.6437853 163.2771389 130.0667347 122.0527853 162.6341389
 129.8277347 124.9487853 163.5201389 129.4747347 125.4317853 162.6461389
 129.5607347 125.7497853 164.6481389 128.9947347 125.2627853 165.2621389
 124.9297347 122.1787853 167.9121389 121.3217347 120.0247853 163.8591389
 107.3297347 100.8257853 162.5721389 107.9577347 100.8507853 163.4001389
 106.4797347 101.3927853 162.7651389 107.0537347  99.8417853 162.3771389
 108.0277347 101.3737853 161.4141389 109.0577347 101.5937853 161.6941389
 108.0627347 100.3427853 160.2931389 108.5857347 100.7587853 159.4321389
 108.5837347  99.4487853 160.6371389 107.0437347 100.0807853 160.0071389
 107.4147347 102.7097853 160.9691389 106.2307347 102.9877853 161.1721389
 108.2367347 103.5387853 160.3341389 109.1787347 103.2647853 160.0551389
 107.9097347 104.9137853 159.9611389 106.8357347 105.0537853 160.0801389
 108.6107347 105.9047853 160.9111389 109.6907347 105.8077853 160.8001389
 108.3507347 106.9237853 160.6251389 108.2297347 105.6777853 162.3801389
 107.1947347 105.3407853 162.4331389 108.8467347 104.8777853 162.7901389
 108.3947347 106.9267853 163.2371389 109.3797347 107.3637853 163.0721389
 107.6597347 107.6777853 162.9461389 108.2237347 106.5777853 164.7001389
 107.2657347 106.0757853 164.8391389 108.9997347 105.8707853 164.9931389
 108.2847347 107.7447853 165.5721389 108.1617347 107.4457853 166.5611389
 109.2077347 108.2117853 165.4631389 107.5277347 108.4107853 165.3151389
 108.1777347 105.1977853 158.4901389 109.0627347 104.6097853 157.8801389
 107.3977347 106.1067853 157.9321389 106.5937347 106.4817853 158.4351389
 107.5187347 106.7007853 156.6081389 108.1857347 106.1027853 155.9871389
 106.1337347 106.7307853 155.9461389 105.7017347 105.7307853 155.9801389
 105.4777347 107.3807853 156.5251389 106.1597347 107.2127853 154.4971389
 107.1117347 106.8767853 153.7691389 105.2237347 107.9267853 154.0711389
 108.1307347 108.1117853 156.7141389 107.8547347 108.8667853 157.6461389
 108.9897347 108.4697853 155.7701389 109.2307347 107.8657853 154.9841389
 109.6837347 109.7577853 155.7471389 109.1997347 110.4607853 156.4241389
 111.1187347 109.6007853 156.2891389 110.9717347 109.1937853 157.2891389
 111.9837347 108.6327853 155.4941389 112.9767347 108.5807853 155.9411389
 111.5277347 107.6427853 155.5061389 112.0677347 108.9807853 154.4641389
 111.8587347 110.9347853 156.3491389 112.8647347 110.7757853 156.7371389
 111.9187347 111.3627853 155.3481389 111.3217347 111.6197853 157.0051389
 109.5687347 110.4117853 154.3731389 109.8447347 109.7837853 153.3541389
 109.1647347 111.6837853 154.3371389 108.9057347 112.1887853 155.1851389
 109.0357347 112.5147853 153.1281389 109.4037347 111.9227853 152.2901389
 107.5717347 112.8717853 152.8381389 107.1137347 113.2547853 153.7501389
 107.5427347 113.6777853 152.1041389 106.7377347 111.6967853 152.3191389
 107.2627347 111.2047853 151.5001389 106.6137347 110.9557853 153.1081389
 105.3607347 112.1797853 151.8381389 104.9057347 112.7907853 152.6171389
 105.4917347 112.8207853 150.9661389 104.4077347 111.0327853 151.4791389
 104.3587347 110.3347853 152.3151389 103.4037347 111.4337853 151.3391389
 104.8117347 110.2997853 150.2591389 104.1287347 109.5387853 150.0691389
 104.8327347 110.9547853 149.4511389 105.7577347 109.8897853 150.3971389
 109.8867347 113.7737853 153.2321389 110.1067347 114.2957853 154.3161389
 110.3527347 114.2687853 152.0961389 110.0767347 113.8917853 151.1891389
 111.2927347 115.3817853 151.9791389 111.4757347 115.7877853 152.9741389
 112.6017347 114.8697853 151.3711389 112.3697347 114.3977853 150.4161389
 113.2347347 115.7307853 151.1551389 113.4047347 113.8917853 152.1961389
 113.0727347 112.5287853 152.2331389 112.2297347 112.1647853 151.6651389
 113.8307347 111.6407853 153.0031389 113.5627347 110.5947853 153.0381389
 114.9317347 112.0997853 153.7261389 115.5027347 111.4157853 154.3361389
 115.2937347 113.4457853 153.6591389 116.1627347 113.7977853 154.1941389
 114.5317347 114.3377853 152.9001389 114.8137347 115.3797853 152.8551389
 110.7197347 116.5107853 151.1121389 110.0737347 116.2547853 150.1001389
 110.9977347 117.7617853 151.4671389 111.3947347 117.9847853 152.3801389
 110.7887347 118.9477853 150.6481389 111.1497347 119.8147853 151.2021389
 111.4067347 118.8607853 149.7541389 109.3577347 119.2187853 150.2151389
 108.4187347 119.0807853 150.9901389 109.1877347 119.6337853 148.9631389
 109.9487347 119.6317853 148.2841389 107.9367347 120.1317853 148.4041389
 107.6007347 120.9617853 149.0251389 108.2087347 120.5937853 146.9741389
 107.2867347 120.9717853 146.5321389 108.9577347 121.3857853 146.9841389
 108.5757347 119.7537853 146.3841389 106.7777347 119.1277853 148.4561389
 105.6417347 119.5397853 148.6681389 107.0297347 117.8237853 148.3331389
 107.9587347 117.4407853 148.1611389 105.9717347 116.8127853 148.4371389
 105.1767347 117.1487853 147.7721389 106.4777347 115.4357853 147.9891389
 107.4417347 115.2477853 148.4621389 105.7887347 114.6747853 148.3561389
 106.6337347 115.2657853 146.4761389 106.4767347 116.2027853 145.7031389
 106.9027347 114.1597853 146.0401389 105.3817347 116.7007853 149.8481389
 104.1737347 116.5457853 149.9931389 106.2087347 116.8117853 150.8891389
 107.2207347 116.8957853 150.7911389 105.7517347 116.8237853 152.2731389
 105.0787347 115.9797853 152.4261389 106.9657347 116.6917853 153.1901389
 106.6387347 116.6997853 154.2301389 107.4817347 115.7547853 152.9781389
 107.6447347 117.5267853 153.0171389 104.9367347 118.0807853 152.6071389
 103.8897347 117.9887853 153.2421389 105.4057347 119.2317853 152.1351389
 106.2617347 119.3137853 151.5871389 104.7187347 120.4957853 152.3681389
 104.5777347 120.6047853 153.4431389 105.5617347 121.6657853 151.8571389
 105.7937347 121.5007853 150.8051389 104.9687347 122.5787853 151.9131389
 106.8597347 121.8737853 152.6201389 106.6687347 121.8067853 153.6911389
 107.5617347 121.0777853 152.3711389 107.4817347 123.2227853 152.2961389
 106.6987347 123.9217853 152.0021389 107.9527347 123.6297853 153.1911389
 108.4717347 123.1257853 151.2281389 108.1737347 123.3537853 150.2791389
 109.7357347 122.7597853 151.4121389 110.1697347 122.4547853 152.6271389
 109.5327347 122.5007853 153.4221389 111.1407347 122.1737853 152.7661389
 110.5667347 122.6997853 150.3811389 110.2357347 122.9347853 149.4451389
 111.5367347 122.4187853 150.5241389 103.3427347 120.5087853 151.7051389
 102.3407347 120.8227853 152.3491389 103.2957347 120.1677853 150.4201389
 104.1117347 119.9057853 149.8671389 102.0347347 120.1447853 149.6901389
 101.5977347 121.1427853 149.7261389 102.3247347 119.7547853 148.2451389
 101.3927347 119.7317853 147.6801389 103.0007347 120.4847853 147.8001389
 102.7887347 118.7687853 148.2201389 100.9687347 119.2417853 150.3311389
  99.7907347 119.5767853 150.2751389 101.3427347 118.1397853 150.9871389
 102.2967347 117.7787853 150.9821389 100.4097347 117.3397853 151.7821389
  99.5067347 117.2217853 151.1831389 101.0077347 115.9627853 152.0761389
 102.0427347 116.0847853 152.3961389 100.4677347 115.5097853 152.9071389
 100.9637347 115.0157853 150.8751389 101.2987347 115.5757853 150.0021389
 101.8697347 113.8207853 151.1231389 101.8327347 113.1517853 150.2631389
 102.8937347 114.1647853 151.2711389 101.5337347 113.2877853 152.0121389
  99.5507347 114.4997853 150.6321389  99.5507347 113.8297853 149.7731389
  99.2037347 113.9597853 151.5131389  98.8847347 115.3407853 150.4361389
  99.9837347 118.0287853 153.0761389  98.7947347 118.0597853 153.3631389
 100.8987347 118.6407853 153.8301389 101.8997347 118.6337853 153.6331389
 100.5187347 119.3907853 155.0351389  99.9607347 118.6907853 155.6571389
 101.7477347 119.8817853 155.7871389 102.3767347 120.4607853 155.1111389
 101.4367347 120.5537853 156.5871389 102.5597347 118.7437853 156.3761389
 101.8857347 118.0667853 156.9011389 103.0117347 118.1767853 155.5621389
 103.8567347 119.2647853 157.5101389 104.9117347 120.2087853 156.4111389
 105.7627347 120.5987853 156.9691389 105.2687347 119.5647853 155.6081389
 104.3457347 121.0377853 155.9871389  99.6057347 120.5827853 154.7321389
  98.6907347 120.8617853 155.4981389  99.8087347 121.2597853 153.6011389
 100.5607347 121.0377853 152.9481389  98.9867347 122.3807853 153.1781389
  98.8947347 123.0967853 153.9951389  99.6797347 123.0747853 151.9941389
 100.7247347 123.2467853 152.2501389  99.6677347 122.4027853 151.1361389
  99.0417347 124.4117853 151.5861389  97.9917347 124.1857853 151.4011389
  99.1257347 125.4847853 152.6731389  98.6557347 126.4017853 152.3161389
  98.6097347 125.1367853 153.5681389 100.1717347 125.6817853 152.9101389
  99.7287347 124.9707853 150.3461389  99.2657347 125.9177853 150.0691389
 100.7857347 125.1317853 150.5571389  99.6267347 124.2627853 149.5231389
  97.5447347 121.9577853 152.8701389  96.6277347 122.7067853 153.1671389
  97.3047347 120.7437853 152.3781389  98.0437347 120.0997853 152.0981389
  95.9537347 120.2077853 152.1881389  95.3977347 120.9607853 151.6311389
  96.0117347 118.8997853 151.3911389  96.7417347 118.2317853 151.8481389
  95.0447347 118.4007853 151.4471389  96.3797347 119.1247853 149.9271389
  95.5807347 119.6777853 149.4331389  97.2767347 119.7407853 149.8691389
  96.6177347 117.8147853 149.1921389  95.7727347 116.9397853 149.1171389
  97.7677347 117.6227853 148.6091389  98.4907347 118.3407853 148.6581389
  97.9447347 116.7547853 148.1041389  95.1987347 119.9857853 153.5041389
  93.9827347 120.1547853 153.5321389  95.8837347 119.6437853 154.5931389
  96.8827347 119.4377853 154.5741389  95.2987347 119.5257853 155.9181389
  94.3967347 118.9167853 155.8551389  95.9957347 118.9967853 156.5681389
  94.9507347 120.8637853 156.5491389  93.8777347 121.0117853 157.1211389
  95.8237347 121.8567853 156.3821389  96.7557347 121.7097853 155.9951389
  95.5557347 123.2567853 156.7281389  95.2847347 123.2807853 157.7841389
  96.8037347 124.1367853 156.5531389  97.0987347 123.9947853 155.5131389
  96.5447347 125.6197853 156.8001389  97.4697347 126.1787853 156.6591389
  95.7917347 125.9797853 156.0981389  96.1867347 125.7617853 157.8201389
  97.9027347 123.7187853 157.5141389  98.7747347 124.3567853 157.3701389
  97.5467347 123.8177853 158.5391389  98.1777347 122.6807853 157.3241389
  94.3767347 123.8107853 155.9251389  93.4507347 124.3287853 156.5291389
  94.3617347 123.6627853 154.6021389  95.1007347 123.1727853 154.0981389
  93.3087347 124.1707853 153.7201389  93.2817347 125.2467853 153.8941389
  93.6307347 123.8647853 152.2491389  93.9947347 122.8387853 152.1861389
  92.7017347 123.9087853 151.6811389  94.6527347 124.7767853 151.5661389
  94.9637347 125.8607853 152.0931389  95.0607347 124.4457853 150.4271389
  91.9217347 123.6047853 154.0371389  90.9567347 124.3527853 154.0421389
  91.8147347 122.3047853 154.3131389  92.6137347 121.6717853 154.3071389
  90.5567347 121.6447853 154.6521389  89.7967347 121.8627853 153.9011389
  90.8217347 120.1337853 154.6771389  91.2677347 119.8447853 153.7251389
  91.5597347 119.9247853 155.4511389  89.5867347 119.2497853 154.9271389
  88.7517347 119.7237853 154.4111389  89.8797347 117.8477853 154.4141389
  89.0127347 117.2097853 154.5841389  90.0957347 117.8887853 153.3461389
  90.7407347 117.4397853 154.9431389  89.2247347 119.1227853 156.4071389
  88.3457347 118.4867853 156.5131389  90.0607347 118.6807853 156.9491389
  89.0097347 120.1107853 156.8151389  89.9607347 122.1777853 155.9571389
  88.7857347 122.5307853 156.0091389  90.7767347 122.2517853 157.0081389
  91.7587347 121.9787853 156.9671389  90.3617347 122.7257853 158.3211389
  89.4307347 122.2407853 158.6161389  91.4747347 122.3607853 159.3151389
  91.7047347 121.3007853 159.2081389  92.3767347 122.9107853 159.0471389
  91.1447347 122.6457853 160.7841389  91.1177347 123.7297853 160.8991389
  89.8137347 122.0287853 161.1681389  89.6017347 122.2447853 162.2151389
  89.0247347 122.4477853 160.5441389  89.8567347 120.9497853 161.0221389
  92.1867347 122.0237853 161.6921389  91.9367347 122.2357853 162.7321389
  92.2077347 120.9447853 161.5371389  93.1667347 122.4427853 161.4621389
  90.0287347 124.2197853 158.3271389  89.0347347 124.6347853 158.9041389
  90.8187347 125.0297853 157.6311389  91.6607347 124.7077853 157.1541389
  90.5727347 126.4537853 157.4741389  90.3307347 126.8657853 158.4541389
  91.8257347 127.1137853 156.9431389  91.6507347 128.1827853 156.8221389
  92.6447347 126.9577853 157.6451389  92.0857347 126.6777853 155.9791389
  89.3517347 126.7617853 156.6001389  88.6157347 127.6767853 156.9351389
  89.0627347 126.0057853 155.5381389  89.6717347 125.2627853 155.1951389
  87.8307347 126.1747853 154.7561389  87.8097347 127.2277853 154.4761389
  87.8407347 125.3167853 153.4791389  88.2337347 124.3307853 153.7271389
  86.8117347 125.1757853 153.1491389  88.6527347 125.8837853 152.3121389
  88.9187347 127.1037853 152.2741389  88.9687347 125.1247853 151.3721389
  86.5627347 125.8837853 155.5631389  85.5937347 126.6277853 155.4451389
  86.5437347 124.8467853 156.4021389  87.3257347 124.2017853 156.5111389
  85.3987347 124.5307853 157.2501389  84.4957347 124.5447853 156.6391389
  85.6167347 123.1417853 157.8391389  84.7727347 122.8807853 158.4781389
  85.6997347 122.4137853 157.0321389  86.5337347 123.1357853 158.4281389
  85.1487347 125.5807853 158.3461389  84.0057347 125.8537853 158.6991389
  86.2027347 126.1907853 158.8851389  87.1637347 125.9417853 158.6491389
  86.1097347 127.2777853 159.8681389  85.3117347 127.0377853 160.5711389
  87.4227347 127.3827853 160.6721389  88.2087347 127.4147853 159.9181389
  87.4987347 128.6377853 161.5301389  88.4457347 128.6527853 162.0701389
  87.4307347 129.5187853 160.8921389  86.6737347 128.6417853 162.2431389
  87.6087347 126.1857853 161.6021389  88.5437347 126.2937853 162.1521389
  86.7777347 126.1387853 162.3051389  87.6377347 125.2687853 161.0131389
  85.6967347 128.6127853 159.2191389  84.8587347 129.3187853 159.7741389
  86.2227347 128.9767853 158.0471389  86.7927347 128.3517853 157.4771389
  86.0407347 130.3017853 157.4551389  86.2847347 131.0347853 158.2241389
  86.9847347 130.4397853 156.2691389  86.8597347 131.4237853 155.8171389
  88.0137347 130.3237853 156.6081389  86.7567347 129.6707853 155.5311389
  84.5867347 130.6377853 157.0671389  84.2027347 131.8007853 157.1591389
  83.7337347 129.6527853 156.7431389  84.0127347 128.6727853 156.6941389
  82.3067347 129.8737853 156.4241389  82.3367347 130.5697853 155.5861389
  81.5757347 128.5897853 155.9741389  80.6287347 128.9747853 155.5951389
  82.3037347 127.8517853 154.8631389  81.7417347 126.9587853 154.5901389
  82.3957347 128.5027853 153.9931389  83.2967347 127.5637853 155.2071389
  81.2407347 127.6077853 157.0931389  80.7297347 126.7407853 156.6751389
  82.1597347 127.2857853 157.5821389  80.5927347 128.0947853 157.8221389
  81.5187347 130.5247853 157.5611389  80.4537347 131.0907853 157.3491389
  82.0147347 130.4087853 158.7911389  82.9067347 129.9507853 158.9801389
  81.3617347 130.9097853 160.0001389  80.2917347 130.8167853 159.8141389
  81.7277347 130.0637853 161.2321389  81.0427347 130.4607853 161.9811389
  81.4927347 128.5667853 161.1051389  81.7857347 128.0727853 162.0311389
  80.4367347 128.3797853 160.9121389  82.0877347 128.1737853 160.2801389
  83.0707347 130.2137853 161.6051389  83.6437347 129.7537853 160.9561389
  81.6377347 132.3947853 160.2701389  80.9577347 132.9867853 161.1011389
  82.6197347 133.0227853 159.6161389  83.0837347 132.6217853 158.8011389
  83.1367347 134.3407853 159.9871389  83.2417347 134.3267853 161.0721389
  84.4957347 134.5797853 159.3141389  85.1067347 133.6807853 159.3991389
  84.3467347 134.7647853 158.2501389  85.2367347 135.7597853 159.9371389
  84.7227347 136.6807853 159.6611389  85.1787347 135.6747853 161.0221389
  86.9657347 135.8997853 159.4601389  87.4907347 137.2467853 160.5281389
  88.5457347 137.4587853 160.3551389  86.9007347 138.1367853 160.3081389
  87.3447347 136.9627853 161.5701389  82.1877347 135.5007853 159.6661389
  81.7407347 135.6387853 158.5311389  81.9577347 136.3947853 160.6211389
  82.2887347 136.2667853 161.5771389  81.2237347 137.6417853 160.4391389
  81.5417347 138.3437853 161.2101389  81.5087347 138.0717853 159.4791389
  79.6947347 137.5297853 160.4861389  79.1527347 136.4707853 160.8031389
  78.9697347 138.6257853 160.1871389  79.5067347 139.9117853 159.7921389
  80.1877347 139.8067853 158.9481389  80.0747347 140.3627853 160.6061389
  78.3157347 140.7717853 159.4221389  78.0517347 140.6707853 158.3691389
  78.5057347 141.8297853 159.6021389  77.2337347 140.2267853 160.3331389
  76.2387347 140.4307853 159.9381389  77.2817347 140.6767853 161.3251389
  77.5197347 138.7297853 160.3841389  77.2457347 138.2577853 161.3281389
  76.6607347 137.9717853 159.3601389  75.4997347 137.6757853 159.6171389
  77.2327347 137.6197853 158.2071389  78.1787347 137.9127853 157.9631389
  76.6137347 136.7947853 157.1631389  75.5847347 136.5977853 157.4641389
  76.5747347 137.5667853 155.8341389  77.5907347 137.8167853 155.5291389
  76.1557347 136.9287853 155.0561389  75.7437347 138.8517853 155.9441389
  74.8707347 138.6647853 156.5691389  76.3337347 139.6217853 156.4421389
  75.2907347 139.3647853 154.5871389  76.1607347 139.6257853 153.9851389
  74.7607347 138.5747853 154.0551389  74.3877347 140.5777853 154.7311389
  73.5197347 140.3137853 155.3351389  74.9197347 141.3647853 155.2651389
  73.9437347 141.0827853 153.4371389  73.3297347 141.9097853 153.5791389
  74.7707347 141.3587853 152.8701389  73.4137347 140.3397853 152.9381389
  77.2337347 135.3937853 157.0391389  77.0157347 134.7027853 156.0511389
  78.0007347 134.9637853 158.0421389  78.2757347 135.5667853 158.8171389
  78.5337347 133.6057853 158.1571389  78.9757347 133.3137853 157.2041389
  79.3347347 133.5977853 158.8961389  77.4717347 132.5747853 158.5561389
  76.5087347 132.9027853 159.2381389  77.6527347 131.3227853 158.1391389
  78.5127347 131.0487853 157.6631389  76.7237347 130.1867853 158.2741389
  75.7417347 130.5247853 158.6051389  76.5617347 129.5407853 156.8901389
  77.5277347 129.1777853 156.5391389  75.9037347 128.6747853 156.9641389
  75.9867347 130.5427853 155.8791389  75.0477347 130.9357853 156.2681389
  76.6727347 131.3857853 155.7901389  75.7397347 129.9617853 154.4951389
  76.6647347 129.5367853 154.1041389  75.0177347 129.1477853 154.5621389
  75.2407347 130.9917853 153.5751389  75.2227347 131.9457853 153.9351389
  74.8137347 130.8297853 152.3401389  74.8357347 129.6697853 151.7691389
  75.1887347 128.8577853 152.2761389  74.4997347 129.5667853 150.8111389
  74.3507347 131.8327853 151.6661389  74.3137347 132.7597853 152.0911389
  74.0227347 131.6967853 150.7101389  77.1737347 129.2177853 159.3731389
  78.2517347 129.3917853 159.9291389  76.3627347 128.2287853 159.7471389
  75.4507347 128.0627853 159.3211389  76.7017347 127.2687853 160.8191389
  77.4857347 127.7627853 161.3931389  75.5207347 126.9987853 161.7681389
  75.9687347 126.4077853 162.5671389  74.9057347 128.2397853 162.3881389
  74.0817347 127.9507853 163.0411389  75.6607347 128.7687853 162.9701389
  74.5317347 128.8927853 161.6001389  74.4967347 126.2987853 161.1321389
  73.6797347 126.8407853 161.1331389  77.2937347 125.9517853 160.3001389
  77.2337347 125.6317853 159.1151389  77.8927347 125.1777853 161.1981389
  78.0467347 125.4857853 162.1581389  78.4007347 123.8207853 160.9541389
  78.2537347 123.5707853 159.9031389  79.9147347 123.7407853 161.2291389
  80.0197347 123.9457853 162.2941389  80.5027347 122.3667853 160.9361389
  81.5717347 122.3757853 161.1491389  80.0137347 121.6207853 161.5621389
  80.3447347 122.1197853 159.8861389  80.6867347 124.7697853 160.4141389
  81.7507347 124.6837853 160.6341389  80.5197347 124.5917853 159.3521389
  80.3427347 125.7707853 160.6721389  77.6197347 122.8157853 161.7971389
  77.3897347 123.0697853 162.9761389  77.2447347 121.6727853 161.2241389
  77.3577347 121.4897853 160.2271389  76.6307347 120.5547853 161.9571389
  76.2877347 120.9357853 162.9191389  75.3617347 120.0037853 161.2761389
  75.6057347 119.6117853 160.2891389  74.7887347 118.8557853 162.1221389
  73.8917347 118.4637853 161.6431389  75.5307347 118.0617853 162.2081389
  74.5377347 119.2267853 163.1161389  74.3377347 121.1347853 161.0941389
  74.1637347 121.6017853 162.0631389  74.7747347 121.8957853 160.4471389
  72.9987347 120.7217853 160.5131389  72.3537347 121.5967853 160.4281389
  73.1497347 120.2847853 159.5261389  72.5297347 119.9867853 161.1671389
  77.6747347 119.4687853 162.2011389  78.3287347 118.9977853 161.2781389
  77.8387347 119.0757853 163.4571389  77.2797347 119.4527853 164.2221389
  78.8097347 118.0827853 163.9031389  79.3957347 117.7187853 163.0591389
  79.8097347 118.7207853 164.8881389  79.2117347 119.1407853 165.6971389
  80.7727347 117.6767853 165.4481389  81.4657347 118.1557853 166.1401389
  80.2087347 116.9067853 165.9741389  81.3317347 117.2217853 164.6301389
  80.6237347 119.8577853 164.2431389  81.5087347 119.4367853 163.7651389
  80.0277347 120.3227853 163.4571389  81.0497347 120.9127853 165.2281389
  81.6187347 121.6847853 164.7111389  80.1677347 121.3587853 165.6881389
  81.6717347 120.4597853 166.0001389  78.0697347 116.8917853 164.4991389
  77.2827347 117.0247853 165.4331389  78.3247347 115.7077853 163.9721389
  78.9317347 115.5737853 163.1631389  77.7627347 114.4707853 164.4951389
  76.6837347 114.5827853 164.6001389  78.0847347 113.3597853 163.5171389
  77.8827347 113.7047853 162.5031389  79.1497347 113.1317853 163.5701389
  77.2847347 112.0887853 163.7841389  77.1127347 111.9897853 164.8561389
  76.3067347 112.1727853 163.3111389  77.9887347 110.8347853 163.2681389
  78.9007347 110.9537853 162.4291389  77.6147347 109.7317853 163.7171389
  78.2947347 114.1407853 165.8991389  79.4907347 114.2167853 166.1631389
  77.4097347 113.7787853 166.8251389  76.4027347 113.8157853 166.6661389
  77.7627347 113.2937853 168.1571389  78.8067347 113.5237853 168.3721389
  76.9077347 113.9837853 169.2301389  75.8897347 113.6017853 169.1531389
  77.2857347 113.6887853 170.2091389  76.8517347 115.5107853 169.1781389
  76.5327347 115.8147853 168.1811389  76.0897347 115.8567853 169.8761389
  78.1577347 116.2037853 169.5031389  78.2677347 116.9037853 170.4941389
  79.1827347 116.0757853 168.6971389  79.1067347 115.4927853 167.8631389
  80.0567347 116.5587853 168.9031389  77.5417347 111.7837853 168.1861389
  76.4727347 111.3237853 167.7821389  78.5127347 111.0017853 168.6541389
  79.3967347 111.3507853 169.0241389  78.3807347 109.5387853 168.6741389
  78.0717347 109.2237853 167.6771389  79.7317347 108.9017853 168.9991389
  79.6347347 107.8157853 169.0131389  80.4527347 109.1467853 168.2191389
  80.2027347 109.3537853 170.2431389  81.0677347 108.9357853 170.4371389
  77.2697347 109.0417853 169.6141389  76.6347347 108.0327853 169.3251389
  76.9657347 109.7697853 170.6881389  77.3747347 110.6887853 170.8581389
  76.0317347 109.3597853 171.7371389  75.8907347 108.2847853 171.6261389
  76.6517347 109.7387853 173.0851389  76.0547347 109.2927853 173.8811389
  77.6467347 109.2977853 173.1481389  76.7627347 111.2117853 173.3361389
  75.8557347 111.9507853 174.0111389  74.9607347 111.5647853 174.4771389
  76.2457347 113.2697853 174.0141389  75.7167347 114.0197853 174.4591389
  77.4327347 113.4567853 173.3471389  78.2157347 114.5917853 173.0911389
  77.9047347 115.5637853 173.4441389  79.4087347 114.4427853 172.3691389
  80.0247347 115.3047853 172.1581389  79.8007347 113.1717853 171.9211389
  80.7187347 113.0607853 171.3631389  79.0097347 112.0407853 172.1921389
  79.3367347 111.0697853 171.8501389  77.7977347 112.1537853 172.9031389
  74.6077347 109.9327853 171.6291389  73.7737347 109.6067853 172.4761389
  74.2887347 110.8037853 170.6631389  74.9117347 111.0517853 169.8941389
  72.9907347 111.4867853 170.6311389  72.2077347 110.7287853 170.6101389
  72.8737347 112.0397853 171.5631389  72.7537347 112.4497853 169.4721389
  73.2287347 112.2327853 168.3601389  71.9667347 113.4937853 169.7391389
  71.5777347 113.6577853 170.6671389  71.5657347 114.5157853 168.7651389
  71.1817347 114.0127853 167.8781389  70.4637347 115.3877853 169.3761389
  69.6247347 114.7587853 169.6731389  70.8387347 115.8667853 170.2801389
  70.0177347 116.3717853 168.4721389  69.0887347 116.6077853 168.6771389
  72.7597347 115.3737853 168.2901389  73.6287347 115.6767853 169.1101389
  72.8267347 115.7787853 167.0031389  71.8767347 115.4557853 165.9501389
  70.9697347 116.0527853 166.0471389  71.5767347 114.4097853 166.0041389
  72.5837347 115.7507853 164.6401389  71.8817347 116.0587853 163.8651389
  73.1107347 114.8747853 164.2621389  73.5457347 116.8697853 165.0001389
  73.0797347 117.8477853 164.8821389  74.4277347 116.8567853 164.3601389
  73.9117347 116.5987853 166.4611389  74.8497347 116.0567853 166.5771389
  74.1397347 117.9227853 167.2001389  73.2117347 118.5247853 167.7421389
  75.3687347 118.4297853 167.1431389  76.1607347 117.9067853 166.7691389
  75.7327347 119.7767853 167.6011389  75.0317347 120.1487853 168.3481389
  77.1237347 119.7057853 168.2471389  77.1087347 118.9597853 169.0421389
  77.8437347 119.3647853 167.5031389  77.5977347 121.0427853 168.8251389
  77.4887347 121.8157853 168.0651389  76.9487347 121.3197853 169.6561389
  79.0517347 121.0227853 169.3121389  79.6997347 120.7137853 168.4921389
  79.3497347 122.0337853 169.5901389  79.2687347 120.0887853 170.5041389
  78.5527347 120.3317853 171.2891389  79.0717347 119.0607853 170.1991389
  80.6487347 120.1867853 171.0471389  80.7517347 119.5377853 171.8531389
  81.3327347 119.9307853 170.3061389  80.8297347 121.1607853 171.3621389
  75.6797347 120.7437853 166.4171389  76.2397347 120.4567853 165.3701389
  75.0367347 121.8967853 166.5751389  74.5047347 122.1217853 167.4161389
  75.0177347 122.9717853 165.5681389  75.4987347 122.6087853 164.6591389
  73.5887347 123.3617853 165.1511389  73.1347347 123.8627853 166.0061389
  73.6317347 124.2907853 163.9411389  72.6157347 124.5607853 163.6541389
  74.1897347 125.1927853 164.1941389  74.1207347 123.7827853 163.1101389
  72.7367347 122.1407853 164.7951389  71.7367347 122.4657853 164.5071389
  73.1967347 121.6057853 163.9651389  72.6687347 121.4797853 165.6591389
  75.7917347 124.1637853 166.1111389  75.5247347 124.6097853 167.2221389
  76.7817347 124.6677853 165.3791389  76.9417347 124.4297853 164.4001389
  77.7437347 125.6277853 165.9321389  77.2307347 126.1657853 166.7291389
  78.9527347 124.8817853 166.5271389  78.5167347 124.0907853 167.1381389
  79.8717347 124.2487853 165.5031389  80.6937347 123.7467853 166.0131389
  79.3127347 123.5227853 164.9121389  80.2707347 125.0207853 164.8461389
  79.7477347 125.7787853 167.2491389  80.6047347 125.3557853 167.4651389
  78.1737347 126.7077853 164.9431389  78.2887347 126.4757853 163.7441389
  78.4707347 127.8977853 165.4621389  78.2397347 128.1387853 166.4261389
  79.1477347 128.9937853 164.7531389  79.3977347 128.6777853 163.7401389
  78.1847347 130.1907853 164.6481389  77.1697347 129.8127853 164.5281389
  78.2097347 130.7427853 165.5881389  78.4857347 131.1607853 163.5011389
  79.4997347 131.5467853 163.6041389  78.4417347 130.6297853 162.5501389
  77.4917347 132.3237853 163.4871389  76.4897347 131.9257853 163.3241389
  77.4907347 132.7947853 164.4701389  77.7737347 133.3927853 162.4301389
  77.8517347 132.9127853 161.4541389  76.9257347 134.0757853 162.3831389
  79.0017347 134.1717853 162.6801389  78.9227347 135.1007853 162.2201389
  79.1277347 134.3017853 163.7041389  79.8207347 133.6617853 162.2921389
  80.5037347 129.3417853 165.3901389  81.0607347 130.3867853 165.1021389
  81.0397347 128.5107853 166.2811389  80.6307347 127.5997853 166.4891389
  82.2497347 128.7787853 167.0601389  82.4937347 129.8407853 167.0371389
  81.9867347 128.3847853 168.5211389  81.1607347 128.9897853 168.8951389
  81.6557347 127.3467853 168.5411389  83.1657347 128.5317853 169.4891389
  84.3047347 128.2187853 169.1781389  82.9417347 128.9177853 170.6261389
  83.4597347 128.0667853 166.4481389  83.4597347 126.8417853 166.3131389
  84.5107347 128.8177853 166.1171389  84.5667347 129.8117853 166.3381389
  85.6827347 128.3227853 165.4151389  85.3617347 127.9027853 164.4621389
  86.3317347 129.1687853 165.1891389  86.5077347 127.2627853 166.1591389
  87.1107347 126.4377853 165.4921389  86.5317347 127.1997853 167.4961389
  86.0617347 127.8767853 168.0971389  87.2437347 126.1397853 168.2341389
  88.2297347 126.1017853 167.7701389  87.4357347 126.4157853 169.7291389
  86.4187347 126.3207853 170.1101389  88.3877347 125.4587853 170.3461389
  88.4977347 125.6867853 171.4061389  88.0087347 124.4427853 170.2311389
  89.3567347 125.5417853 169.8551389  87.9517347 127.7417853 170.0721389
  88.0477347 127.8257853 171.1551389  88.9287347 127.8827853 169.6091389
  87.2637347 128.5047853 169.7081389  86.4977347 124.8307853 168.1211389
  87.1157347 123.7987853 167.9091389  85.1727347 124.8607853 168.2691389
  84.6377347 125.7147853 168.4271389  84.3627347 123.6447853 168.2151389
  84.8067347 122.9357853 168.9141389  82.9277347 123.8767853 168.6941389
  82.4837347 122.8817853 168.7251389  82.8617347 124.5137853 170.0661389
  81.8197347 124.6537853 170.3521389  83.3537347 123.8657853 170.7921389
  83.3647347 125.4807853 170.0431389  82.2187347 124.7137853 167.8271389
  82.8357347 125.3507853 167.4101389  84.4067347 123.0097853 166.8311389
  84.5447347 121.7987853 166.7281389  84.4067347 123.7997853 165.7601389
  84.2197347 124.8017853 165.8001389  84.6777347 123.2987853 164.4141389
  84.0177347 122.4467853 164.2491389  84.3287347 124.3287853 163.3271389
  84.9757347 125.1847853 163.5181389  84.5827347 123.7967853 161.9181389
  84.3207347 124.5617853 161.1871389  85.6367347 123.5387853 161.8111389
  83.9727347 122.9097853 161.7491389  82.8637347 124.7307853 163.3991389
  82.6477347 125.4597853 162.6181389  82.2377347 123.8497853 163.2571389
  82.6547347 125.1707853 164.3741389  86.1187347 122.7887853 164.2881389
  86.3097347 121.6857853 163.8001389  87.1397347 123.5157853 164.7511389
  87.0287347 124.4117853 165.2251389  88.5247347 123.0777853 164.6141389
  88.6897347 122.8827853 163.5541389  89.4807347 124.1817853 165.0661389
  90.5097347 123.8387853 164.9571389  89.3277347 125.0697853 164.4521389
  89.2877347 124.4247853 166.1111389  88.8187347 121.7487853 165.3271389
  89.3297347 120.8217853 164.7071389  88.4667347 121.6237853 166.6131389
  88.0007347 122.3687853 167.1301389  88.7047347 120.4157853 167.4241389
  89.7697347 120.2047853 167.3211389  88.3437347 120.6717853 168.8951389
  87.3437347 121.1007853 168.9481389  88.3107347 119.7207853 169.4261389
  89.3297347 121.6067853 169.5991389  90.3397347 121.2127853 169.4841389
  89.3097347 122.5807853 169.1091389  89.0297347 121.7887853 171.0871389
  89.5897347 122.6497853 171.4511389  87.9717347 122.0247853 171.2011389
  89.3577347 120.5867853 171.9701389  90.1557347 120.0157853 171.4961389
  89.7477347 120.9507853 172.9211389  88.2347347 119.6847853 172.2401389
  88.3537347 119.2527853 173.1791389  87.3447347 120.2217853 172.2171389
  88.2077347 118.9377853 171.5171389  87.9587347 119.1777853 166.9321389
  88.3437347 118.0697853 167.2881389  86.9127347 119.3447853 166.1311389
  86.5907347 120.2657853 165.8321389  86.1077347 118.2497853 165.5891389
  86.0387347 117.5377853 166.4121389  84.7377347 118.7597853 165.1541389
  84.8517347 119.5587853 164.4221389  84.1787347 117.9597853 164.6681389
  84.0317347 119.2297853 166.2741389  84.2277347 120.1807853 166.4091389
  86.7257347 117.5067853 164.4111389  86.3027347 116.3897853 164.1611389
  87.6707347 118.0857853 163.6701389  88.1347347 118.9537853 163.9391389
  88.1437347 117.5397853 162.3931389  87.4347347 116.7907853 162.0411389
  88.2047347 118.6457853 161.3261389  88.7787347 119.4677853 161.7531389
  88.9227347 118.1837853 160.0481389  88.9397347 118.9997853 159.3251389
  89.9447347 117.8917853 160.2901389  88.3937347 117.3317853 159.6211389
  86.7847347 119.1277853 160.9721389  86.2967347 118.3647853 160.3661389
  86.2067347 119.2217853 161.8921389  86.7337347 120.4547853 160.2241389
  85.6957347 120.7157853 160.0161389  87.1887347 121.2347853 160.8351389
  87.2797347 120.3647853 159.2851389  89.4887347 116.8337853 162.5751389
  90.4447347 117.3887853 163.0991389  89.5517347 115.5967853 162.1081389
  88.7867347 115.2047853 161.5591389  90.6347347 114.6407853 162.2751389
  91.6207347 115.0757853 162.4371389  90.2787347 113.8087853 163.5211389
  89.8437347 114.4727853 164.2681389  89.5087347 113.0877853 163.2481389
  91.4437347 113.0567853 164.1591389  92.4817347 112.8547853 163.4981389
  91.3467347 112.7047853 165.3551389  90.7017347 113.8277853 160.9721389
  89.6617347 113.4387853 160.4481389  91.8777347 113.6057853 160.3881389
  92.7667347 113.7377853 160.8711389  92.0347347 113.1497853 158.9951389
  91.0487347 113.0067853 158.5521389  92.7877347 114.2337853 158.1971389
  93.8007347 114.3137853 158.5931389  92.8747347 113.9027853 157.1621389
  92.1457347 115.6367853 158.2101389  92.0927347 115.9307853 159.2581389
  92.9897347 116.6187853 157.4041389  92.5217347 117.6027853 157.4241389
  93.9877347 116.6827853 157.8381389  93.0637347 116.2737853 156.3731389
  90.7377347 115.6477853 157.6221389  90.3367347 116.6607853 157.6581389
  90.7727347 115.3077853 156.5871389  90.0967347 114.9827853 158.2011389
  92.7267347 111.7817853 158.9131389  93.5917347 111.5067853 159.7351389
  92.3897347 110.9147853 157.9421389  91.6877347 111.1027853 157.2261389
  93.0307347 109.5867853 157.8391389  93.0517347 109.1717853 158.8471389
  92.1967347 108.6327853 156.9601389  91.1567347 108.6467853 157.2871389
  92.2107347 108.9787853 155.9261389  92.7437347 107.2017853 157.0341389
  93.7017347 107.1677853 156.5151389  92.9387347 106.9577853 158.0781389
  91.8307347 106.1277853 156.4441389  90.8887347 106.1127853 156.9931389
  91.5937347 106.3827853 155.4111389  92.4727347 104.7247853 156.4911389
  91.7697347 103.9997853 156.0801389  93.3527347 104.7167853 155.8471389
  92.8697347 104.2907853 157.8561389  93.2297347 103.3157853 157.8191389
  93.6137347 104.9207853 158.2181389  92.0437347 104.3307853 158.4871389
  94.5027347 109.6527853 157.4041389  95.3307347 108.9437853 157.9631389
  94.8297347 110.4937853 156.4291389  94.1437347 111.0997853 155.9791389
  96.1777347 110.6597853 155.8851389  96.6567347 109.6967853 155.7111389
  96.0267347 111.4057853 154.5541389  95.3437347 110.8397853 153.9201389
  95.5547347 112.3677853 154.7521389  97.3157347 111.6557853 153.7691389
  98.4257347 111.5017853 154.3121389  97.1997347 112.0187853 152.5811389
  97.1027347 111.3767853 156.8801389  96.8597347 112.5227853 157.2511389
  98.1847347 110.7247853 157.3051389  98.4827347 109.8397853 156.8951389
  99.0697347 111.1777853 158.3901389  98.4417347 111.2977853 159.2731389
 100.1607347 110.1277853 158.5991389 100.7127347 110.0157853 157.6661389
 100.8627347 110.5057853 159.3421389  99.6857347 108.7437853 159.0461389
  98.8677347 108.4197853 158.4021389 100.4967347 108.0267853 158.9171389
  99.2207347 108.7217853 160.4991389  99.9317347 109.2637853 161.1221389
  98.2627347 109.2347853 160.5881389  99.0857347 107.2847853 160.9981389
  98.3727347 106.7507853 160.3701389 100.0447347 106.7757853 160.8961389
  98.6447347 107.2177853 162.4031389  97.9867347 106.4217853 162.5231389
  99.4707347 107.0797853 163.0201389  98.1657347 108.1047853 162.6591389
  99.7197347 112.5457853 158.1541389  99.8917347 113.3117853 159.0941389
 100.0547347 112.8737853 156.9111389  99.9197347 112.2437853 156.1201389
 100.6477347 114.1557853 156.5311389 101.3887347 114.4007853 157.2921389
 101.3127347 114.0277853 155.1651389 100.5607347 113.7427853 154.4291389
 101.6987347 115.0017853 154.8651389 102.4347347 113.0247853 155.1331389
 103.7207347 113.4127853 155.5461389 103.9197347 114.4457853 155.7921389
 104.7427347 112.4617853 155.6391389 105.7297347 112.7567853 155.9631389
 104.4797347 111.1237853 155.3091389 105.4667347 110.2197853 155.4371389
 105.4287347 109.5857853 154.6911389 103.2047347 110.7387853 154.8551389
 103.0157347 109.7137853 154.5731389 102.1797347 111.6937853 154.7711389
 101.1967347 111.4047853 154.4291389  99.6427347 115.3057853 156.5181389
  99.9607347 116.4037853 156.9541389  98.4047347 115.0617853 156.0911389
  98.1187347 114.1797853 155.6671389  97.3307347 116.0477853 156.1931389
  97.6807347 116.9917853 155.7741389  96.1157347 115.5907853 155.3871389
  95.7617347 114.6397853 155.7851389  95.3087347 116.3117853 155.5201389
  96.3997347 115.4327853 153.9031389  96.7947347 116.3697853 153.5101389
  97.1727347 114.6767853 153.7621389  95.1667347 115.0407853 153.1171389
  94.6917347 114.1757853 153.5811389  94.4407347 115.8527853 153.1381389
  95.5347347 114.7187853 151.6871389  95.8857347 115.6237853 151.1921389
  96.3627347 114.0097853 151.6781389  94.4137347 114.1627853 150.9401389
  94.7137347 113.9577853 149.9651389  94.0947347 113.2847853 151.3961389
  93.6327347 114.8487853 150.9251389  96.9637347 116.2967853 157.6541389
  96.7317347 117.4307853 158.0581389  96.9447347 115.2527853 158.4751389
  97.1257347 114.2967853 158.1681389  96.6627347 115.3677853 159.9001389
  95.7327347 115.9197853 160.0351389  96.5027347 113.9577853 160.4631389
  96.0467347 113.3147853 159.7101389  97.4847347 113.5407853 160.6851389
  95.6547347 113.9477853 161.7161389  95.9207347 114.5687853 162.7201389
  94.5707347 113.2417853 161.7091389  93.9707347 113.2207853 162.5331389
  94.3167347 112.7057853 160.8791389  97.6887347 116.2237853 160.6711389
  97.2887347 116.9947853 161.5321389  98.9807347 116.1957853 160.3231389
  99.3607347 115.5377853 159.6421389  99.9907347 117.1127853 160.8871389
  99.9987347 116.9727853 161.9681389 101.4137347 116.7707853 160.3721389
 101.3497347 116.6407853 159.2921389 102.4317347 117.8907853 160.6251389
 103.4067347 117.5897853 160.2421389 102.1067347 118.7987853 160.1171389
 102.5057347 118.0797853 161.6961389 101.8907347 115.4837853 161.0671389
 102.0767347 115.7057853 162.1181389 101.0837347 114.7517853 161.0331389
 103.1427347 114.8517853 160.4771389 103.3947347 113.9517853 161.0381389
 102.9617347 114.5907853 159.4341389 103.9697347 115.5597853 160.5361389
  99.6227347 118.5827853 160.6281389  99.6597347 119.3907853 161.5541389
  99.2157347 118.9347853 159.4071389  99.1897347 118.2917853 158.6161389
  98.7667347 120.2837853 159.0881389  99.5807347 120.9857853 159.2711389
  98.5287347 120.3407853 158.0261389  97.5467347 120.7077853 159.8991389
  97.5327347 121.7927853 160.4681389  96.5617347 119.8227853 160.0161389
  96.5897347 118.9087853 159.5641389  95.3487347 120.0417853 160.7851389
  94.9067347 120.9937853 160.4921389  94.3787347 118.9057853 160.4661389
  93.4567347 119.0447853 161.0311389  94.1547347 118.9077853 159.3991389
  94.8317347 117.9527853 160.7401389  95.6047347 120.2057853 162.2991389
  95.0807347 121.1347853 162.9041389  96.4547347 119.3847853 162.9311389
  96.9467347 118.6307853 162.4521389  96.7787347 119.4657853 164.3691389
  95.8157347 119.4277853 164.8791389  97.6697347 118.2847853 164.7841389
  98.5057347 118.2057853 164.0891389  98.0917347 118.4837853 165.7691389
  96.9207347 116.9577853 164.8191389  96.3297347 116.8617853 163.9081389
  97.6457347 116.1437853 164.8161389  95.9967347 116.7927853 166.0271389
  96.5837347 116.5527853 166.9141389  95.4797347 117.7307853 166.2311389
  94.9777347 115.6827853 165.7601389  94.4877347 115.8657853 164.8031389
  95.4977347 114.7287853 165.6751389  93.9537347 115.5877853 166.8231389
  93.2877347 114.8217853 166.5961389  94.4157347 115.3867853 167.7331389
  93.4367347 116.4877853 166.8891389  97.4417347 120.7697853 164.8001389
  97.2097347 121.2197853 165.9151389  98.2257347 121.4107853 163.9411389
  98.4417347 121.0507853 163.0111389  98.8597347 122.6917853 164.2311389
  99.2137347 122.6737853 165.2621389 100.0647347 122.8827853 163.3011389
  99.7237347 122.8037853 162.2691389 100.4507347 123.8937853 163.4331389
 101.2187347 121.8827853 163.5171389 100.7787347 120.8887853 163.4311389
 102.2937347 122.1287853 162.4841389 103.1107347 121.4237853 162.6341389
 101.8767347 121.9937853 161.4861389 102.6697347 123.1467853 162.5861389
 101.8687347 121.9937853 164.8841389 102.6717347 121.2607853 164.9661389
 102.2777347 122.9957853 165.0121389 101.1247347 121.8037853 165.6571389
  97.8787347 123.8707853 164.1791389  98.0197347 124.7917853 164.9721389
  96.8427347 123.8177853 163.3401389  96.7407347 123.0827853 162.6401389
  95.7417347 124.7917853 163.3201389  96.1707347 125.7887853 163.4151389
  94.9957347 124.7167853 161.9761389  94.7617347 123.6597853 161.8461389
  93.6757347 125.4877853 161.9351389  93.2207347 125.3787853 160.9511389
  92.9997347 125.0927853 162.6931389  93.8647347 126.5427853 162.1321389
  95.8747347 125.2507853 160.8601389  95.3367347 125.1927853 159.9141389
  96.1347347 126.2887853 161.0671389  96.7847347 124.6547853 160.7971389
  94.7987347 124.6327853 164.5191389  94.3367347 125.6347853 165.0641389
  94.5747347 123.4157853 165.0151389  94.8327347 122.5547853 164.5321389
  93.9307347 123.1997853 166.3141389  92.9527347 123.6757853 166.2481389
  93.7447347 121.7087853 166.6011389  94.7017347 121.2007853 166.4771389
  93.4497347 121.5817853 167.6421389  92.7097347 121.0417853 165.7071389
  91.7797347 121.6077853 165.7591389  93.0527347 121.0877853 164.6741389
  92.4247347 119.5897853 166.0691389  93.0097347 118.9867853 166.9571389
  91.5057347 118.9807853 165.3881389  91.0107347 119.4737853 164.6451389
  91.2777347 118.0087853 165.5951389  94.6927347 123.8617853 167.4711389
  94.0557347 124.4107853 168.3671389  96.0307347 123.8747853 167.4761389
  96.6017347 123.4077853 166.7721389  96.8077347 124.5727853 168.5111389
  96.4317347 124.1977853 169.4631389  98.3077347 124.2567853 168.3871389
  98.6037347 124.3787853 167.3451389  98.8667347 124.9917853 168.9651389
  98.7177347 122.8577853 168.8501389  97.9327347 122.1577853 169.5231389
  99.8937347 122.4927853 168.6331389  96.5997347 126.0937853 168.5041389
  96.3807347 126.6717853 169.5631389  96.5997347 126.7407853 167.3371389
  96.7957347 126.2727853 166.4521389  96.3247347 128.1767853 167.1791389
  97.0857347 128.7237853 167.7361389  96.4057347 128.5787853 165.6901389
  95.7417347 127.8987853 165.1561389  95.9277347 130.0037853 165.4291389
  96.0097347 130.2257853 164.3651389  94.8877347 130.1017853 165.7411389
  96.5437347 130.7037853 165.9941389  97.8347347 128.4477853 165.1861389
  97.8777347 128.7337853 164.1351389  98.4867347 129.0997853 165.7671389
  98.1657347 127.4147853 165.2941389  94.9647347 128.5547853 167.7581389
  94.8417347 129.4937853 168.5501389  93.9167347 127.8127853 167.3951389
  94.0017347 127.0177853 166.7621389  92.5497347 128.0387853 167.8471389
  92.2897347 129.0857853 167.6931389  91.6217347 127.1637853 167.0181389
  90.5917347 127.3177853 167.3411389  91.7157347 127.4287853 165.9651389
  91.8917347 126.1167853 167.1541389  92.3797347 127.8167853 169.3591389
  91.8117347 128.6637853 170.0421389  92.9547347 126.7437853 169.9131389
  93.4027347 126.0117853 169.3611389  93.0087347 126.4957853 171.3561389
  91.9757347 126.4647853 171.7041389  93.7067347 125.1647853 171.6401389
  94.4887347 125.0057853 170.8981389  94.1957347 125.2177853 172.6131389
  92.7647347 123.9927853 171.6241389  91.9507347 123.8447853 172.5171389
  92.8627347 123.1287853 170.6551389  92.2517347 122.3117853 170.6361389
  93.5507347 123.2687853 169.9151389  93.7277347 127.6067853 172.1191389
  93.1737347 128.1257853 173.0811389  94.9247347 128.0057853 171.6931389
  95.3897347 127.6237853 170.8701389  95.6837347 129.0417853 172.3821389
  95.8177347 128.7217853 173.4151389  97.0497347 129.2117853 171.7081389
  96.8947347 129.3757853 170.6421389  97.5247347 130.1097853 172.1031389
  97.9917347 128.0517853 171.8851389  97.9327347 127.3047853 172.8401389
  98.9187347 127.8807853 170.9811389  99.5917347 127.1207853 171.0781389
  98.9697347 128.5077853 170.1781389  94.9387347 130.3827853 172.4271389
  94.9057347 131.0257853 173.4701389  94.2997347 130.7647853 171.3221389
  94.3237347 130.2307853 170.4541389  93.4957347 131.9887853 171.2341389
  94.1307347 132.8147853 171.5541389  93.0417347 132.2397853 169.7901389
  92.3207347 131.4527853 169.5681389  92.3807347 133.5887853 169.6091389
  92.0807347 133.7097853 168.5681389  91.5017347 133.6517853 170.2501389
  93.0837347 134.3777853 169.8781389  94.1327347 132.1977853 168.9181389
  94.3807347 131.2647853 168.7491389  92.2857347 131.9407853 172.1641389
  91.9897347 132.9067853 172.8591389  91.6007347 130.8067853 172.2391389
  91.8417347 129.9707853 171.7071389  90.4347347 130.6457853 173.0911389
  89.8137347 131.5367853 172.9971389  89.6677347 129.4227853 172.6201389
  89.5317347 129.4807853 171.5401389  90.2617347 128.5307853 172.8181389
  88.3167347 129.2747853 173.2821389  88.0787347 128.3947853 174.0781389
  87.3817347 130.1257853 172.9851389  86.4627347 130.0467853 173.4211389
  87.5667347 130.8737853 172.3161389  90.7687347 130.5757853 174.5831389
  90.0437347 131.1347853 175.3861389  91.8697347 129.9647853 174.9911389
  92.4997347 129.4657853 174.3631389  92.2917347 129.9457853 176.3881389
  91.4307347 129.6627853 176.9931389  93.3997347 128.9047853 176.5871389
  94.1667347 129.0427853 175.8251389  93.8777347 129.0647853 177.5531389
  92.8637347 127.4737853 176.5161389  92.1047347 127.3387853 177.2871389
  92.3717347 127.3237853 175.5551389  93.9527347 126.4107853 176.6931389
  95.0497347 126.5297853 176.1071389  93.7087347 125.4367853 177.4331389
  92.7307347 131.3287853 176.8801389  92.3337347 131.7467853 177.9661389
  93.5257347 132.0667853 176.1051389  93.8297347 131.7757853 175.1761389
  94.0437347 133.3767853 176.5161389  94.2367347 133.2857853 177.5851389
  95.3417347 133.7067853 175.7801389  95.1307347 133.7557853 174.7121389
  95.6697347 134.7007853 176.0861389  96.4997347 132.7217853 176.0031389
  96.3197347 131.8367853 175.3921389  97.4167347 133.1817853 175.6351389
  96.7357347 132.2677853 177.4531389  97.0367347 131.0757853 177.6601389
  96.6577347 133.0877853 178.3931389  93.0397347 134.5317853 176.3571389
  93.0057347 135.4077853 177.2181389  92.2047347 134.5507853 175.3131389
  92.1667347 133.8027853 174.6201389  91.2567347 135.6417853 175.0491389
  91.3577347 136.3497853 175.8711389  91.6207347 136.2907853 173.7181389
  90.9257347 137.1037853 173.5071389  92.6357347 136.6857853 173.7711389
  91.5617347 135.5477853 172.9231389  89.7687347 135.2457853 175.0901389
  88.9197347 136.0977853 175.3331389  89.4137347 133.9837853 174.8581389
  90.0827347 133.2507853 174.6221389  88.0237347 133.5147853 174.9171389
  88.0317347 132.4317853 175.0361389  87.5597347 133.9297853 175.8111389
  87.1447347 133.8597853 173.7141389  85.9597347 133.5597853 173.7211389
  87.7117347 134.4967853 172.6891389  88.7147347 134.6847853 172.6871389
  87.0717347 135.0097853 171.4701389  86.3217347 134.3067853 171.1071389
  86.3847347 136.3537853 171.7931389  85.9867347 136.3107853 172.8071389
  87.1347347 137.1447853 171.7791389  85.2527347 136.7287853 170.8331389
  84.5097347 135.8517853 170.3861389  85.0677347 137.9117853 170.5421389
  88.1477347 135.1997853 170.3821389  89.3327347 135.1817853 170.7011389
  87.7817347 135.4017853 169.1161389  86.8087347 135.3597853 168.8131389
  88.7137347 135.7037853 168.0221389  88.1837347 136.2797853 167.2631389
  89.5087347 136.3417853 168.4081389  89.3487347 134.4817853 167.3541389
  90.3337347 134.5867853 166.6411389  88.7927347 133.3087853 167.6361389
  87.9717347 133.1987853 168.2311389  89.3227347 132.0537853 167.1071389
  90.3627347 132.0467853 167.4321389  88.5577347 130.8417853 167.6761389
  87.5097347 130.9257853 167.3901389  89.1207347 129.5457853 167.1141389
  88.5697347 128.7007853 167.5261389  89.0237347 129.5477853 166.0281389
  90.1727347 129.4587853 167.3841389  88.6727347 130.8277853 169.1041389
  87.7837347 130.7267853 169.5031389  89.3317347 131.9507853 165.5831389
  90.3497347 131.6067853 164.9821389  88.1957347 132.2497853 164.9671389
  87.3527347 132.5597853 165.4511389  88.0547347 132.1567853 163.5081389
  88.2227347 131.1197853 163.2181389  86.6497347 132.5697853 163.0731389
  86.5787347 133.6427853 163.2521389  86.3627347 132.3317853 161.6061389
  85.3457347 132.6507853 161.3781389  87.0667347 132.9027853 161.0001389
  86.4687347 131.2707853 161.3821389  85.7207347 131.8327853 163.8051389
  85.5487347 132.2807853 164.6601389  89.0807347 133.0427853 162.8211389
  89.7667347 132.6117853 161.9041389  89.2617347 134.2537853 163.3411389
  88.6837347 134.6147853 164.1001389  90.2867347 135.2017853 162.9041389
  90.0977347 135.4207853 161.8531389  90.1967347 136.5107853 163.6961389
  90.4497347 136.2447853 164.7221389  91.1547347 137.5717853 163.1961389
  91.0437347 138.4747853 163.7971389  92.1777347 137.2057853 163.2771389
  90.9327347 137.7997853 162.1531389  88.9137347 137.0587853 163.5971389
  88.8737347 137.8927853 164.1101389  91.6897347 134.6057853 163.0091389
  92.4367347 134.6297853 162.0401389  92.0577347 133.9947853 164.1381389
  91.4617347 133.9157853 164.9621389  93.3667347 133.3807853 164.2851389
  94.1337347 134.1267853 164.0771389  93.4827347 132.8787853 165.7121389
  94.4567347 132.4107853 165.8551389  93.3767347 133.7157853 166.4021389
  92.6977347 132.1477853 165.9061389  93.6197347 132.2547853 163.2701389
  94.7357347 132.0707853 162.8021389  92.5797347 131.5047853 162.9001389
  91.6417347 131.6547853 163.2721389  92.6387347 130.3977853 161.9401389
  93.4947347 129.7827853 162.2181389  91.3617347 129.5447853 162.0201389
  90.5377347 130.2237853 161.7991389  91.3017347 128.4077853 161.0091389
  90.3687347 127.8577853 161.1351389  91.3487347 128.8157853 159.9991389
  92.1437347 127.7347853 161.1681389  91.2737347 128.9737853 163.2961389
  91.0297347 129.6647853 163.9471389  92.8837347 130.8707853 160.5091389
  93.7307347 130.3107853 159.8201389  92.1957347 131.9117853 160.0421389
  91.4917347 132.4137853 160.5831389  92.3957347 132.4347853 158.6841389
  92.4767347 131.5537853 158.0481389  91.1917347 133.2387853 158.1651389
  91.4887347 133.5637853 157.1681389  89.9517347 132.3627853 158.1141389
  89.1087347 132.9467853 157.7451389  90.1287347 131.5197853 157.4471389
  89.7267347 131.9927853 159.1141389  90.8737347 134.5057853 158.9411389
  90.0097347 134.9977853 158.4951389  90.6517347 134.2517853 159.9771389
  91.7317347 135.1777853 158.9081389  93.7027347 133.2047853 158.5281389
  94.3167347 133.1447853 157.4721389  94.2047347 133.8397853 159.5861389
  93.6847347 133.9637853 160.4551389  95.5427347 134.4237853 159.6211389
  95.6587347 135.0767853 158.7561389  95.7067347 135.2477853 160.9071389
  95.4237347 134.6177853 161.7501389  96.7647347 135.4817853 161.0251389
  94.9157347 136.5587853 161.0071389  93.8827347 136.3327853 160.7441389
  95.0277347 137.1027853 162.4211389  94.4677347 138.0347853 162.4981389
  94.6207347 136.3757853 163.1241389  96.0757347 137.2887853 162.6571389
  95.4287347 137.6167853 160.0561389  94.8347347 138.5237853 160.1671389
  96.4717347 137.8357853 160.2841389  95.3497347 137.2537853 159.0311389
  96.6277347 133.3477853 159.5251389  97.5617347 133.4817853 158.7451389
  96.4897347 132.2497853 160.2731389  95.7087347 132.1127853 160.9141389
  97.4277347 131.1347853 160.2591389  98.4227347 131.5427853 160.4371389
  97.0597347 130.1587853 161.3621389  97.7587347 129.3227853 161.3561389
  97.1077347 130.6647853 162.3261389  96.0487347 129.7877853 161.1971389
  97.5157347 130.4247853 158.9011389  98.6217347 130.1387853 158.4571389
  96.3987347 130.1817853 158.1951389  95.4537347 130.3217853 158.5531389
  96.4607347 129.6807853 156.8101389  97.0307347 128.7537853 156.8721389
  95.0837347 129.3497853 156.2331389  94.6447347 128.5107853 156.7721389
  94.4107347 130.1977853 156.3611389  95.2217347 129.0047853 154.7391389
  95.5227347 129.9037853 154.2021389  96.0277347 128.2797853 154.6231389
  93.9847347 128.4517853 154.0911389  94.2127347 128.1637853 153.0651389
  93.6767347 127.5467853 154.6151389  92.8767347 129.4147853 154.0911389
  93.0717347 130.3697853 154.3911389  91.6517347 129.1207853 153.7291389
  91.3597347 127.9717853 153.2371389  92.0877347 127.2667853 153.1211389
  90.3997347 127.7637853 152.9621389  90.7027347 129.9787853 153.8641389
  90.8997347 130.8997853 154.2561389  89.7537347 129.7387853 153.5791389
  97.1917347 130.6327853 155.8801389  97.9807347 130.1787853 155.0681389
  96.9337347 131.9297853 155.9641389  96.2767347 132.3327853 156.6321389
  97.5767347 132.9097853 155.0951389  97.3867347 132.6347853 154.0581389
  96.9797347 134.2837853 155.3581389  95.9087347 134.2657853 155.1561389
  97.1007347 134.5437853 156.4101389  97.5997347 135.2547853 154.5531389
  98.2887347 135.7187853 155.0731389  99.0927347 132.9117853 155.2621389
  99.8177347 132.8407853 154.2781389  99.5867347 132.8917853 156.5021389
  98.9997347 132.9087853 157.3361389 101.0227347 132.8427853 156.7961389
 101.5157347 133.6357853 156.2331389 101.2787347 133.1077853 158.2971389
 100.6967347 132.3797853 158.8631389 102.7547347 132.9027853 158.6921389
 102.8777347 133.1017853 159.7571389 103.0487347 131.8747853 158.4791389
 103.3827347 133.5857853 158.1201389 100.8277347 134.5367853 158.6511389
 101.5157347 135.2457853 158.1901389  99.8457347 134.7127853 158.2111389
 100.7537347 134.8287853 160.1481389 100.4277347 135.8577853 160.3021389
 100.0427347 134.1487853 160.6171389 101.7377347 134.6887853 160.5951389
 101.6417347 131.5227853 156.3311389 102.7267347 131.5377853 155.7561389
 100.9617347 130.3947853 156.5361389 100.0687347 130.3597853 157.0281389
 101.4337347 129.0897853 156.0711389 102.4557347 128.9527853 156.4241389
 100.5357347 128.0007853 156.6551389 100.8797347 127.0237853 156.3141389
 100.5767347 128.0407853 157.7441389  99.5087347 128.1597853 156.3251389
 101.5147347 128.9917853 154.5381389 102.5347347 128.5667853 154.0031389
 100.4717347 129.4167853 153.8221389  99.6137347 129.7537853 154.2581389
 100.4187347 129.4557853 152.3581389 100.5817347 128.4517853 151.9671389
  99.0297347 129.9487853 151.9281389  98.2707347 129.2777853 152.3301389
  98.8477347 130.9317853 152.3611389  98.8757347 130.0317853 150.4001389
  99.8217347 130.3367853 149.9541389  98.6397347 129.0447853 150.0031389
  97.7767347 131.0227853 150.0011389  96.8027347 130.5887853 150.2281389
  97.8717347 131.9257853 150.6041389  97.8287347 131.4007853 148.5111389
  97.8957347 130.4897853 147.9161389  96.8957347 131.8927853 148.2371389
  98.9667347 132.2927853 148.1611389  98.7177347 132.8617853 147.3271389
  99.1727347 132.9237853 148.9621389  99.8067347 131.7167853 147.9491389
 101.5307347 130.3247853 151.7741389 102.2797347 129.8627853 150.9231389
 101.6487347 131.5707853 152.2171389 101.0607347 131.9587853 152.9541389
 102.6357347 132.5157853 151.6931389 102.5557347 132.5127853 150.6061389
 102.3307347 133.9157853 152.2301389 102.3337347 133.8837853 153.3201389
 103.1317347 134.5907853 151.9281389 100.9907347 134.4917853 151.7551389
 100.2027347 133.7617853 151.9381389 100.7507347 135.3747853 152.3471389
 100.9927347 134.8647853 150.2811389 101.8927347 135.5977853 149.8421389
 100.0727347 134.4457853 149.5541389 104.0827347 132.1057853 152.0131389
 104.9557347 132.2267853 151.1581389 104.3277347 131.5237853 153.1871389
 103.6137347 131.4097853 153.9071389 105.6297347 130.9897853 153.5731389
 106.3727347 131.7817853 153.4871389 105.5927347 130.7007853 154.6231389
 106.0927347 129.7897853 152.7491389 107.2497347 129.7417853 152.3491389
 105.2107347 128.8417853 152.4271389 104.2447347 128.8507853 152.7541389
 105.5257347 127.6907853 151.5761389 106.4557347 127.2747853 151.9641389
 104.4037347 126.6547853 151.6511389 103.4607347 127.1817853 151.5051389
 104.5247347 125.9777853 150.8051389 104.2637347 125.8067853 152.8961389
 105.2637347 125.7327853 153.8801389 106.1417347 126.3577853 153.8051389
 105.1237347 124.8497853 154.9591389 105.9137347 124.7677853 155.6911389
 103.9697347 124.0757853 155.0951389 103.8617347 123.4057853 155.9351389
 102.9567347 124.1717853 154.1411389 102.0487347 123.5987853 154.2581389
 103.1167347 125.0117853 153.0321389 102.3487347 125.0477853 152.2741389
 105.7827347 128.0617853 150.1091389 106.5227347 127.3637853 149.4221389
 105.2267347 129.1607853 149.6151389 104.6127347 129.7637853 150.1631389
 105.4277347 129.6317853 148.2401389 105.5307347 128.7567853 147.5981389
 104.1977347 130.4467853 147.8041389 103.9387347 131.1727853 148.5751389
 104.4257347 131.0097853 146.8991389 103.0147347 129.5057853 147.5521389
 103.3117347 128.7777853 146.7971389 102.8177347 128.9507853 148.4691389
 101.7047347 130.1647853 147.0971389 100.8257347 129.4397853 146.5781389
 101.5037347 131.3827853 147.2611389 106.7367347 130.4107853 148.0431389
 107.1897347 130.5507853 146.9111389 107.3807347 130.8937853 149.1151389
 107.0407347 130.7457853 150.0651389 108.6287347 131.6797853 149.0701389
 108.7347347 132.0017853 148.0341389 108.5087347 132.8897853 150.0141389
 108.1947347 132.5417853 150.9981389 109.4927347 133.3427853 150.1361389
 107.5227347 133.9617853 149.5261389 106.5377347 133.5137853 149.3981389
 107.4247347 134.7347853 150.2881389 107.9617347 134.6047853 148.2051389
 108.9597347 135.0277853 148.3151389 108.0217347 133.8437853 147.4271389
 106.9807347 135.6967853 147.7861389 105.9767347 135.2777853 147.7211389
 106.9537347 136.4737853 148.5501389 107.3487347 136.2957853 146.4881389
 106.6587347 137.0327853 146.2381389 108.2967347 136.7177853 146.5571389
 107.3497347 135.5597853 145.7541389 109.9127347 130.8977853 149.3551389
 110.9997347 131.3757853 149.0341389 109.8217347 129.7077853 149.9301389
 108.9367347 129.2977853 150.2281389 110.9897347 128.8537853 150.1981389
 111.7997347 129.5127853 150.5091389 110.7587347 127.8987853 151.3901389
 111.5627347 127.1627853 151.4081389 110.7667347 128.7407853 152.6721389
 110.6057347 128.0927853 153.5341389 111.7287347 129.2437853 152.7711389
 109.9717347 129.4847853 152.6241389 109.4737347 127.0627853 151.2681389
 108.6597347 127.7167853 150.9541389 109.6107347 126.3237853 150.4781389
 109.0557347 126.3397853 152.5481389 108.1407347 125.7767853 152.3661389
 109.8467347 125.6557853 152.8551389 108.8807347 127.0697853 153.3381389
 111.4987347 128.1527853 148.9381389 110.7377347 127.6197853 148.1331389
 112.8197347 128.1747853 148.7701389 113.4357347 128.5387853 149.4971389
 113.5727347 127.7157853 147.6021389 113.0957347 126.8227853 147.1971389
 113.5787347 128.8037853 146.5211389 113.9067347 128.3787853 145.5721389
 112.5657347 129.1777853 146.3701389 114.4337347 129.8717853 146.8871389
 114.4247347 130.5537853 146.1841389 115.0087347 127.3687853 148.0131389
 115.3857347 127.5427853 149.1701389 115.8237347 126.8967853 147.0651389
 115.4917347 126.7317853 146.1151389 117.2507347 126.5547853 147.2191389
 117.3467347 125.6667853 147.8441389 117.7837347 126.3307853 145.7911389
 117.1967347 125.5307853 145.3401389 117.5837347 127.2357853 145.2171389
 119.2667347 125.9807853 145.6071389 119.5107347 126.0257853 144.5461389
 119.8727347 126.7377853 146.1061389 119.6547347 124.5997853 146.1471389
 119.9967347 124.6957853 147.1781389 118.7757347 123.9547853 146.1611389
 120.7587347 123.9447853 145.2991389 120.9657347 122.9507853 145.6951389
 120.3907347 123.8117853 144.2821389 122.0147347 124.7107853 145.2551389
 122.7077347 124.2067853 144.6661389 121.8337347 125.6507853 144.8491389
 122.3907347 124.8167853 146.2191389 118.0757347 127.6157853 147.9631389
 118.8717347 127.2647853 148.8281389 117.8907347 128.8987853 147.6521389
 117.1967347 129.2027853 146.9691389 118.6447347 130.0117853 148.2401389
 119.6357347 129.6477853 148.5131389 118.7847347 130.7727853 147.4731389
 118.0217347 130.6787853 149.4711389 118.6817347 131.4997853 150.1081389
 116.7707347 130.3697853 149.8161389 116.1937347 129.7157853 149.2871389
 116.0957347 130.9327853 150.9831389 116.3157347 131.9997853 151.0231389
 114.5897347 130.7087853 150.8351389 114.0737347 131.1247853 151.7001389
 114.2357347 131.2017853 149.9301389 114.3857347 129.6397853 150.7701389
 116.6097347 130.3417853 152.3091389 117.0017347 129.1757853 152.3711389
 116.5397347 131.1207853 153.3881389 116.3247347 132.1167853 153.3341389
 116.7577347 130.6537853 154.7551389 116.9807347 129.5867853 154.7751389
 117.9737347 131.3887853 155.3401389 118.8267347 131.2547853 154.6751389
 117.7627347 132.4577853 155.3761389 118.3457347 130.9077853 156.7301389
 117.9447347 129.8547853 157.1941389 119.1337347 131.6647853 157.4471389
 119.4067347 131.3717853 158.3851389 119.4757347 132.5477853 157.0681389
 115.4737347 130.8377853 155.5831389 115.2817347 131.9037853 156.1691389
 114.5737347 129.8427853 155.6711389 114.6077347 128.5677853 154.9761389
 115.5657347 128.0687853 155.1231389 114.4807347 128.7057853 153.9021389
 113.4697347 127.7417853 155.5571389 113.8087347 127.1207853 156.3861389
 113.0407347 127.0717853 154.8121389 112.4627347 128.7867853 156.0161389
 111.9117347 128.4437853 156.8921389 111.7277347 128.9937853 155.2381389
 113.2877347 130.0267853 156.3361389 112.8277347 130.9377853 155.9531389
 113.3477347 130.3167853 157.8361389 112.3867347 130.8637853 158.3681389
 114.4577347 130.0497853 158.5211389 115.2407347 129.5187853 158.1391389
 114.6597347 130.4997853 159.9061389 113.7497347 130.3077853 160.4741389
 115.7907347 129.6857853 160.5591389 116.6347347 129.7587853 159.8731389
 116.2227347 130.2197853 161.9221389 117.0227347 129.5957853 162.3201389
 116.5807347 131.2437853 161.8151389 115.3737347 130.2017853 162.6061389
 115.3327347 128.2397853 160.7771389 116.1377347 127.6687853 161.2401389
 114.4597347 128.2287853 161.4291389 115.0747347 127.7917853 159.8181389
 114.8637347 132.0207853 160.0021389 114.3997347 132.6387853 160.9541389
 115.4597347 132.6687853 158.9991389 115.9177347 132.1947853 158.2211389
 115.5157347 134.1347853 158.9151389 115.6737347 134.4787853 159.9371389
 116.6647347 134.5857853 158.0141389 116.7087347 133.9387853 157.1381389
 116.4647347 135.5957853 157.6551389 118.0137347 134.5637853 158.7221389
 118.0817347 133.6707853 159.3431389 118.8107347 134.4977853 157.9811389
 118.2297347 135.8067853 159.5921389 118.0847347 136.9387853 159.0881389
 118.5727347 135.6547853 160.7811389 114.2207347 134.7627853 158.4041389
 113.8457347 135.8287853 158.8801389 113.4787347 134.0937853 157.5131389
 113.8007347 133.2577853 157.0251389 112.1157347 134.5097853 157.1531389
 112.1757347 135.5017853 156.7051389 111.4837347 133.5927853 156.0801389
 111.4787347 132.5737853 156.4661389 110.0267347 133.9997853 155.7981389
 109.6047347 133.3397853 155.0401389 109.4427347 133.9197853 156.7151389
 109.9997347 135.0287853 155.4391389 112.3207347 133.6137853 154.7831389
 112.3277347 134.6307853 154.3921389 113.3517347 133.3607853 155.0311389
 111.8397347 132.6687853 153.6761389 112.4947347 132.7597853 152.8101389
 111.8607347 131.6417853 154.0401389 110.8217347 132.9317853 153.3901389
 111.2457347 134.5907853 158.4091389 110.6017347 135.6107853 158.6401389
 111.2967347 133.5737853 159.2751389 111.8137347 132.7177853 159.0751389
 110.6397347 133.5457853 160.5881389 109.5687347 133.6877853 160.4441389
 110.8807347 132.1727853 161.2341389 110.4607347 131.3957853 160.5961389
 111.9527347 131.9877853 161.2981389 110.2637347 132.0687853 162.6331389
 110.8457347 132.6727853 163.3291389 109.2567347 132.4857853 162.6141389
 110.2047347 130.6267853 163.1431389 110.1017347 129.9427853 162.3001389
 111.1387347 130.3757853 163.6451389 109.0757347 130.4427853 164.0731389
 108.2157347 130.0777853 163.6641389 109.0377347 130.6897853 165.3621389
 110.0957347 130.9837853 166.0471389 111.0047347 131.0307853 165.5871389
 110.0207347 131.1687853 167.0471389 107.9017347 130.6607853 165.9861389
 107.0447347 130.4467853 165.4761389 107.8647347 130.8517853 166.9871389
 111.0577347 134.7037853 161.4921389 110.1917347 135.3097853 162.1151389
 112.3267347 135.1117853 161.4261389 113.0347347 134.6617853 160.8461389
 112.8247347 136.2627853 162.1941389 112.5667347 136.1207853 163.2431389
 114.3447347 136.3637853 162.0781389 114.6037347 136.6347853 161.0541389
 114.6947347 137.1717853 162.7201389 115.0797347 135.0857853 162.4501389
 114.4947347 134.5277853 163.1811389 115.1777347 134.4517853 161.5691389
 116.4567347 135.3807853 163.0191389 116.8547347 136.2837853 162.5561389
 116.3727347 135.5807853 164.0871389 117.3867347 134.2747853 162.8041389
 118.0517347 134.3527853 162.0341389 117.4217347 133.1737853 163.5471389
 116.5777347 133.0267853 164.5591389 115.8997347 133.7597853 164.7681389
 116.6067347 132.1807853 165.1281389 118.3007347 132.2177853 163.2781389
 118.9507347 132.3267853 162.5001389 118.3267347 131.3727853 163.8491389
 112.1657347 137.5587853 161.6881389 111.7637347 138.4147853 162.4761389
 112.0657347 137.6797853 160.3661389 112.4457347 136.9967853 159.7111389
 111.3967347 138.8117853 159.7191389 111.8597347 139.7377853 160.0601389
 111.5607347 138.7507853 158.6431389 109.8897347 138.8807853 159.9891389
 109.3647347 139.9547853 160.2661389 109.2017347 137.7387853 159.9951389
 109.6167347 136.8467853 159.7261389 107.7857347 137.6237853 160.3821389
 107.2167347 138.2987853 159.7421389 107.2537347 136.1917853 160.1521389
 107.9697347 135.5347853 160.6451389 105.8577347 136.0117853 160.7411389
 105.5157347 134.9927853 160.5611389 105.8887347 136.1997853 161.8141389
 105.1707347 136.7147853 160.2701389 107.1537347 135.8467853 158.6651389
 106.7757347 134.8307853 158.5521389 106.4737347 136.5437853 158.1751389
 108.1407347 135.9197853 158.2071389 107.5717347 138.0557853 161.8351389
 106.6827347 138.8487853 162.1271389 108.3967347 137.5817853 162.7611389
 109.1757347 136.9557853 162.5561389 108.2597347 137.9207853 164.1821389
 107.2087347 137.8177853 164.4511389 109.0917347 136.9427853 165.0201389
 110.1277347 136.9807853 164.6841389 109.0817347 137.2697853 166.0601389
 108.5957347 135.4907853 164.9481389 108.4497347 135.2327853 163.8991389
 109.3847347 134.8427853 165.3291389 107.0657347 135.1067853 165.8441389
 105.8027347 135.3047853 164.5761389 104.8217347 135.0957853 165.0041389
 105.8237347 136.3267853 164.1981389 105.9967347 134.6107853 163.7581389
 108.6027347 139.3817853 164.4911389 107.9977347 139.9777853 165.3801389
 109.5137347 139.9987853 163.7351389 110.0877347 139.5017853 163.0541389
 109.7977347 141.4347853 163.7861389 109.9357347 141.7437853 164.8221389
 111.0777347 141.6717853 162.9701389 111.8787347 141.0727853 163.4021389
 110.9147347 141.3027853 161.9571389 111.5507347 143.1287853 162.8871389
 110.6987347 143.7377853 162.5861389 112.0687347 143.6237853 164.2301389
 112.3957347 144.6597853 164.1351389 111.2727347 143.5607853 164.9721389
 112.9087347 143.0057853 164.5461389 112.6857347 143.2317853 161.8821389
 113.0247347 144.2657853 161.8201389 113.5127347 142.5977853 162.2011389
 112.3357347 142.9057853 160.9031389 108.6317347 142.2907853 163.2711389
 108.3447347 143.3417853 163.8481389 107.9477347 141.8597853 162.2091389
 108.1957347 141.0127853 161.6971389 106.7807347 142.5437853 161.6661389
 107.0077347 143.6057853 161.5721389 106.4717347 141.9617853 160.2851389
 105.5997347 142.4637853 159.8651389 107.3277347 142.1107853 159.6271389
 106.2667347 140.8947853 160.3771389 105.5637347 142.4657853 162.6041389
 104.8867347 143.4677853 162.7961389 105.2967347 141.3187853 163.2311389
 105.8417347 140.4677853 163.0961389 104.1827347 141.1667853 164.1851389
 103.2747347 141.5197853 163.6961389 103.9677347 139.6857853 164.5381389
 104.9447347 139.3067853 164.8381389 103.0067347 139.4487853 165.7061389
 102.9127347 138.3777853 165.8881389 103.3947347 139.9357853 166.6011389
 102.0287347 139.8627853 165.4621389 103.3987347 138.9597853 163.3181389
 103.2437347 137.9087853 163.5601389 102.4477347 139.4117853 163.0361389
 104.0987347 139.0407853 162.4871389 104.3527347 142.0487853 165.4201389
 103.4007347 142.7057853 165.8261389 105.5607347 142.1887853 165.9641389
 106.3817347 141.6597853 165.6691389 105.8127347 143.1357853 167.0561389
 105.0667347 142.9157853 167.8191389 107.2287347 142.9397853 167.6071389
 107.9277347 142.9107853 166.7711389 107.4907347 143.8077853 168.2121389
 107.4237347 141.6787853 168.4511389 106.4487347 140.9677853 168.7871389
 108.5817347 141.4267853 168.8451389 105.6217347 144.6067853 166.6601389
 105.1837347 145.4087853 167.4821389 105.9167347 144.9837853 165.4121389
 106.3427347 144.3607853 164.7261389 105.6587347 146.3237853 164.9051389
 106.0177347 147.0497853 165.6341389 106.4217347 146.5247853 163.5941389
 106.2307347 147.5277853 163.2121389 107.4897347 146.4017853 163.7721389
 106.0887347 145.7877853 162.8631389 104.1547347 146.5967853 164.7431389
 103.6967347 147.6627853 165.1291389 103.3717347 145.6397853 164.2321389
 103.7427347 144.7647853 163.8631389 101.9047347 145.7307853 164.1411389
 101.6857347 146.6397853 163.5811389 101.3087347 144.5287853 163.3811389
 101.7287347 143.6577853 163.8831389  99.7847347 144.4657853 163.4501389
  99.4307347 143.5967853 162.8951389  99.4707347 144.3837853 164.4911389
  99.3627347 145.3707853 163.0141389 101.6917347 144.5397853 161.9101389
 101.2507347 143.6757853 161.4131389 101.3227347 145.4537853 161.4451389
 102.7767347 144.4977853 161.8161389 101.2547347 145.8497853 165.5191389
 100.3887347 146.6907853 165.7121389 101.6747347 145.0447853 166.4911389
 102.4327347 144.3757853 166.3581389 101.1157347 145.0157853 167.8471389
 100.0297347 144.9467853 167.7931389 101.6437347 143.7597853 168.5721389
 102.7177347 143.6757853 168.4061389 101.4887347 143.8437853 170.0901389
 101.8767347 142.9327853 170.5461389 102.0447347 144.7027853 170.4651389
 100.4347347 143.9547853 170.3421389 100.9267347 142.5297853 167.9811389
  99.8557347 142.6377853 168.1501389 101.0797347 142.5237853 166.9021389
 101.3737347 141.1897853 168.5421389 100.8107347 140.3887853 168.0631389
 102.4377347 141.0507853 168.3491389 101.1937347 141.1667853 169.6171389
 101.3697347 146.3197853 168.6121389 100.5177347 146.7567853 169.3791389
 102.4907347 146.9927853 168.3711389 103.2377347 146.6387853 167.7741389
 102.7647347 148.3057853 168.9361389 102.4997347 148.2967853 169.9931389
 104.2527347 148.5777853 168.7531389 104.4967347 149.5567853 169.1661389
 104.8287347 147.8117853 169.2711389 104.4977347 148.5607853 167.6911389
 101.8927347 149.4347853 168.3471389 101.6907347 150.4557853 168.9911389
 101.3417347 149.2727853 167.1471389 101.5127347 148.4527853 166.5651389
 100.4347347 150.2447853 166.5311389 100.7537347 151.2357853 166.8541389
 100.5237347 150.1727853 165.0081389 100.2687347 149.1677853 164.6731389
  99.7937347 150.8507853 164.5661389 101.9257347 150.5367853 164.5201389
 102.6437347 149.8527853 164.9721389 101.9737347 150.3827853 163.4421389
 102.3507347 151.9787853 164.8341389 101.5837347 152.9197853 164.5541389
 103.4627347 152.2077853 165.3581389  98.9977347 150.0647853 166.9981389
  98.3507347 151.0467853 167.3361389  98.5227347 148.8267853 167.1391389
  99.0157347 147.9987853 166.8061389  97.2437347 148.5287853 167.7871389
  96.4607347 148.9637853 167.1661389  97.0537347 147.0077853 167.9011389
  97.9617347 146.5787853 168.3251389  96.2477347 146.8137853 168.6091389
  96.7367347 146.2737853 166.5961389  97.4567347 146.5937853 165.8431389
  96.8257347 144.7767853 166.8571389  96.6027347 144.2337853 165.9391389
  97.8317347 144.5247853 167.1931389  96.1057347 144.4977853 167.6271389
  95.3417347 146.6037853 166.0651389  95.1667347 146.0577853 165.1381389
  94.5937347 146.3147853 166.8031389  95.2687347 147.6747853 165.8741389
  97.1447347 149.1507853 169.1841389  96.1007347 149.6897853 169.5311389
  98.2267347 149.1587853 169.9731389  99.1117347 148.7207853 169.7171389
  98.2427347 149.8047853 171.2931389  97.3747347 149.4267853 171.8331389
  99.5267347 149.4297853 172.0411389 100.3817347 149.5437853 171.3751389
  99.6767347 150.1177853 172.8731389  99.4797347 147.9917853 172.5701389
  98.6457347 147.8807853 173.2631389  99.3017347 147.3017853 171.7451389
 100.7917347 147.6307853 173.2751389 101.6137347 147.6677853 172.5601389
 101.0077347 148.3687853 174.0481389 100.7167347 146.2377853 173.9011389
  99.8987347 146.2047853 174.6201389 100.4917347 145.5027853 173.1291389
 101.9867347 145.8757853 174.5771389 101.9017347 144.9257853 174.9901389
 102.7627347 145.8837853 173.8851389 102.1877347 146.5637853 175.3301389
  98.0597347 151.3307853 171.2461389  97.5507347 151.8987853 172.2071389
  98.4197347 151.9997853 170.1491389  98.8917347 151.5487853 169.3651389
  98.1887347 153.4397853 169.9301389  98.1867347 153.8947853 170.9211389
  99.3017347 154.0187853 169.0621389  99.4677347 153.3687853 168.2031389
  98.9917347 154.9887853 168.6731389 100.6087347 154.1767853 169.8411389
 100.4287347 154.7737853 170.7351389 100.9527347 153.1977853 170.1761389
 101.6997347 154.8387853 168.9971389 101.3497347 155.7987853 168.6181389
 102.5777347 155.0397853 169.6101389 102.0697347 153.9177853 167.8351389
 102.2977347 152.9237853 168.2201389 101.2127347 153.8137853 167.1691389
 103.2277347 154.4237853 167.0681389 103.4957347 153.7267853 166.3441389
 102.9737347 155.3207853 166.6081389 104.0297347 154.5797853 167.7121389
  96.8367347 153.7667853 169.2981389  96.3257347 154.8567853 169.5081389
  96.2367347 152.8487853 168.5431389  96.6987347 151.9937853 168.2341389
  94.8537347 152.9687853 168.0771389  94.7557347 153.9597853 167.6341389
  94.5427347 151.8807853 167.0461389  94.7977347 150.9117853 167.4751389
  93.4687347 151.8747853 166.8601389  95.2697347 152.0277853 165.7071389
  95.2597347 153.0717853 165.3951389  96.3147347 151.7397853 165.8221389
  94.6117347 151.1637853 164.6371389  93.4107347 151.2077853 164.4121389
  95.3507347 150.3467853 163.9341389  96.3547347 150.2927853 164.1041389
  94.9237347 149.7627853 163.2151389  93.8497347 152.8267853 169.2301389
  92.8137347 153.4827853 169.2381389  94.1477347 151.9577853 170.1911389
  95.0547347 151.4937853 170.2401389  93.2537347 151.5587853 171.2711389
  92.3737347 151.0947853 170.8251389  93.9997347 150.5777853 172.1671389
  94.4507347 149.7917853 171.5601389  94.8137347 151.0907853 172.6801389
  93.1257347 150.0107853 173.1081389  92.7787347 149.1617853 172.7621389
  92.7277347 152.7357853 172.0921389  93.4757347 153.6587853 172.4131389
  91.4457347 152.6947853 172.4631389  90.7997347 151.9847853 172.1161389
  90.8107347 153.6407853 173.3951389  91.5907347 154.2957853 173.7821389
  89.7597347 154.4947853 172.6741389  89.0167347 153.8457853 172.2101389
  89.2327347 155.1157853 173.3991389  90.4047347 155.3847853 171.6061389
  91.3207347 155.8137853 172.0121389  90.6927347 154.7637853 170.7581389
  89.5077347 156.5207853 171.1041389  89.9107347 156.9107853 170.1691389
  88.5157347 156.1257853 170.8841389  89.3827347 157.6657853 172.1171389
  88.8417347 157.3177853 172.9971389  90.3747347 157.9677853 172.4521389
  88.6817347 158.8287853 171.5301389  88.6127347 159.5867853 172.2391389
  89.2127347 159.1737853 170.7051389  87.7267347 158.5447853 171.2331389
  90.1657347 152.9047853 174.5701389  89.5567347 151.8637853 174.3331389
  90.2497347 153.4177853 175.8101389  90.9927347 154.5897853 176.2221389
  90.7947347 155.4297853 175.5561389  92.0657347 154.4017853 176.1881389
  90.5427347 154.9037853 177.6371389  89.7027347 155.5977853 177.6481389
  91.3417347 155.3597853 178.2221389  90.1537347 153.5447853 178.1831389
  89.4067347 153.6297853 178.9721389  91.0107347 153.0247853 178.6111389
  89.6017347 152.8067853 176.9651389  89.8147347 151.7397853 177.0271389
  88.0777347 152.8907853 176.8711389  87.5347347 153.8317853 176.2941389
  87.3787347 151.9147853 177.4431389  87.8147347 151.0837853 177.8431389
  85.9157347 151.9187853 177.5641389  85.4807347 152.3087853 176.6441389
  85.3817347 150.4837853 177.7431389  85.9277347 150.0787853 178.5951389
  83.8877347 150.4327853 178.0361389  83.5747347 149.3947853 178.1511389
  83.6787347 150.9787853 178.9561389  83.3397347 150.8877853 177.2111389
  85.6147347 149.6587853 176.4771389  85.2307347 148.6497853 176.6251389
  85.0977347 150.1247853 175.6391389  86.6827347 149.6127853 176.2641389
  85.4857347 152.8397853 178.7041389  86.0877347 152.8197853 179.7731389
  84.4487347 153.6497853 178.5031389  83.8307347 153.5717853 177.6951389
  84.0817347 154.7417853 179.4211389  84.6977347 154.5727853 180.3041389
  84.3767347 156.1087853 178.7931389  84.1207347 156.8287853 179.5711389
  85.8377347 156.3067853 178.4181389  85.9697347 157.2957853 177.9801389
  86.4577347 156.2197853 179.3101389  86.1337347 155.5467853 177.6951389
  83.6017347 156.3247853 177.6401389  83.2387347 155.4707853 177.3251389
  82.6257347 154.7277853 179.8731389  82.3327347 155.1637853 180.9821389
  81.7107347 154.2157853 179.0521389  81.9667347 153.6727853 178.2281389
  80.2547347 154.3537853 179.2091389  80.0807347 154.6767853 180.2351389
  79.6957347 155.4107853 178.2421389  78.6137347 155.3437853 178.3581389
  80.1517347 156.8157853 178.5711389  79.7237347 157.5147853 177.8531389
  79.8207347 157.0797853 179.5761389  81.2397347 156.8657853 178.5221389
  80.0707347 155.1527853 176.9101389  81.0277347 154.9457853 176.8741389
  79.5207347 153.0227853 179.0001389  79.9957347 152.1907853 178.2241389
  78.3617347 152.7967853 179.6471389  77.7387347 153.6587853 180.6351389
  77.2147347 154.4857853 180.1571389  78.4847347 154.0957853 181.2991389
  76.7777347 152.7797853 181.4031389  75.9417347 153.3507853 181.8071389
  77.2637347 152.2877853 182.2451389  76.3267347 151.7857853 180.3551389
  75.4917347 152.1727853 179.7711389  75.9937347 150.8517853 180.8081389
  77.5667347 151.5757853 179.4871389  78.1827347 150.7257853 179.7801389
  77.1457347 151.2397853 178.0531389  76.9357347 150.0737853 177.7281389
  77.0227347 152.2317853 177.1781389  77.1587347 153.2107853 177.4291389
  76.6817347 152.0357853 175.7691389  75.8167347 151.3717853 175.7531389
  76.3367347 153.3757853 175.1131389  77.1777347 154.0557853 175.2481389
  76.2227347 153.2187853 174.0401389  75.0707347 154.0517853 175.6451389
  74.7967347 154.8557853 174.9611389  74.2587347 153.3247853 175.6241389
  75.1647347 154.6317853 177.0601389  76.2587347 155.0237853 177.5051389
  74.1167347 154.7377853 177.7231389  77.7977347 151.3577853 174.9721389
  77.5197347 150.5577853 174.0901389  79.0637347 151.6217853 175.2861389
  79.3277347 152.3057853 175.9961389  80.2107347 150.9657853 174.6531389
  80.0977347 151.0517853 173.5721389  81.5057347 151.6497853 175.0901389
  81.5307347 151.7107853 176.1781389  82.3557347 151.0387853 174.7861389
  81.6587347 153.0517853 174.5041389  81.8847347 152.9787853 173.4401389
  80.7137347 153.5877853 174.5931389  82.7647347 153.8447853 175.2071389
  82.6357347 154.1447853 176.4171389  83.7617347 154.2027853 174.5501389
  80.2647347 149.4817853 175.0131389  80.5117347 148.6377853 174.1621389
  79.9277347 149.1327853 176.2561389  79.7647347 149.8207853 176.9911389
  79.7527347 147.7527853 176.7151389  80.6467347 147.1747853 176.4781389
  79.5797347 147.7437853 178.2461389  78.9067347 148.5527853 178.5311389
  78.9007347 146.4767853 178.7751389  78.8107347 146.5377853 179.8601389
  77.9087347 146.3847853 178.3341389  79.4987347 145.6047853 178.5091389
  80.9687347 147.9457853 178.8691389  81.5377347 147.0227853 178.7571389
  81.4947347 148.7147853 178.3041389  80.9667347 148.3357853 180.3261389
  81.9937347 148.4547853 180.6721389  80.4307347 149.2767853 180.4501389
  80.4747347 147.5577853 180.9101389  78.6127347 147.0467853 175.9711389
  78.8157347 145.9557853 175.4491389  77.4407347 147.6687853 175.8471389
  77.2497347 148.5857853 176.2501389  76.3087347 147.0987853 175.1191389
  76.0787347 146.1177853 175.5351389  75.1117347 148.0237853 175.2921389
  74.2557347 147.6147853 174.7551389  74.8687347 148.1097853 176.3511389
  75.3527347 149.0097853 174.8941389  76.6277347 146.8447853 173.6321389
  76.2267347 145.8247853 173.0741389  77.4007347 147.7307853 173.0001389
  77.7107347 148.5917853 173.4511389  77.8977347 147.6087853 171.6281389
  77.0417347 147.3457853 171.0061389  78.4847347 148.9447853 171.1681389
  79.1217347 149.3487853 171.9551389  79.1197347 148.7787853 170.2971389
  77.4087347 149.9617853 170.8201389  76.8407347 149.5907853 169.9671389
  76.7147347 150.0357853 171.6571389  77.9277347 151.3517853 170.4931389
  79.0757347 151.6987853 170.6971389  77.1067347 152.2047853 169.9381389
  76.1397347 151.9377853 169.7571389  77.4337347 153.1377853 169.6861389
  78.9107347 146.4787853 171.4401389  78.7287347 145.6657853 170.5371389
  79.9287347 146.3597853 172.2981389  80.1247347 147.0367853 173.0351389
  80.8737347 145.2277853 172.2591389  81.3307347 145.2447853 171.2701389
  82.0027347 145.3727853 173.2971389  81.4777347 145.5357853 174.2381389
  82.8977347 144.1397853 173.3981389  83.6707347 144.3117853 174.1471389
  82.2977347 143.2767853 173.6871389  83.3647347 143.9497853 172.4321389
  82.9347347 146.5247853 172.9521389  83.7187347 146.5967853 173.7061389
  83.3857347 146.3477853 171.9751389  82.3687347 147.4557853 172.9271389
  80.1567347 143.8917853 172.4361389  80.4227347 142.9497853 171.6871389
  79.2287347 143.7927853 173.3851389  78.9777347 144.5617853 174.0061389
  78.4787347 142.5727853 173.6301389  79.1607347 141.7287853 173.7271389
  77.7177347 142.7347853 174.9381389  77.1467347 141.8287853 175.1411389
  78.4237347 142.9087853 175.7501389  77.0367347 143.5827853 174.8601389
  77.5727347 142.2097853 172.4441389  77.5457347 141.0567853 172.0351389
  76.9087347 143.1817853 171.8191389  76.9397347 144.1507853 172.1351389
  76.0667347 142.9967853 170.6251389  75.3157347 142.2517853 170.8891389
  75.3947347 144.3177853 170.2371389  76.2267347 144.9997853 170.0591389
  74.5467347 144.2487853 168.9781389  74.1097347 145.2277853 168.7791389
  75.1707347 143.9517853 168.1351389  73.7507347 143.5177853 169.1151389
  74.5447347 144.7557853 171.2611389  75.0497347 145.3147853 171.8881389
  76.8527347 142.4677853 169.4261389  76.4467347 141.4947853 168.7991389
  77.9977347 143.0737853 169.1081389  78.3657347 143.8697853 169.6301389
  78.8487347 142.6707853 167.9861389  78.2637347 142.6487853 167.0671389
  79.9787347 143.7107853 167.8031389  80.3427347 143.8857853 168.8151389
  81.1307347 143.2037853 166.9551389  81.8877347 143.9827853 166.8671389
  81.5687347 142.3237853 167.4251389  80.7637347 142.9407853 165.9631389
  79.4787347 145.0377853 167.2121389  78.6777347 145.4147853 167.8471389
  80.2917347 145.7617853 167.2611389  78.9697347 144.9867853 165.7811389
  78.6447347 145.9807853 165.4751389  79.7687347 144.6477853 165.1221389
  78.1297347 144.2947853 165.7181389  79.3777347 141.2477853 168.1861389
  79.3957347 140.4527853 167.2521389  79.7397347 140.8867853 169.4121389
  79.7007347 141.5307853 170.2021389  80.2287347 139.5597853 169.7861389
  80.9187347 139.2517853 169.0001389  80.9027347 139.6537853 171.1391389
  80.1607347 139.8767853 171.9061389  81.3477347 138.6927853 171.3961389
  81.8937347 140.6497853 171.1331389  81.4857347 141.5177853 171.3351389
  79.1407347 138.4877853 169.8571389  79.4307347 137.3167853 169.6611389
  77.8817347 138.8547853 170.0841389  77.6317347 139.8267853 170.2641389
  76.7197347 137.9707853 170.1101389  77.0437347 137.0137853 170.5201389
  75.6607347 138.6257853 170.9871389  74.7767347 137.9887853 171.0271389
  76.0557347 138.7627853 171.9941389  75.3907347 139.5947853 170.5681389
  76.1507347 137.5957853 168.7251389  75.1097347 136.9527853 168.6541389
  76.8097347 137.9677853 167.6231389  77.7577347 138.3427853 167.6671389
  76.3027347 137.8997853 166.2491389  77.1097347 138.2377853 165.5981389
  76.0167347 136.4407853 165.8201389  76.8247347 135.8027853 166.1781389
  75.1027347 136.1017853 166.3071389  75.8727347 136.2567853 164.3261389
  76.5727347 136.8677853 163.5391389  74.9957347 135.4037853 163.8841389
  74.8957347 135.2487853 162.8811389  74.4077347 134.8907853 164.5411389
  75.1927347 138.9257853 165.9231389  74.3917347 138.7117853 165.0251389
  75.1597347 140.0757853 166.5971389  75.6507347 140.2157853 167.4801389
  74.4217347 141.2547853 166.1491389  74.9997347 142.1377853 166.4221389
  74.3737347 141.2287853 165.0601389  73.0037347 141.4377853 166.6791389
  72.2667347 142.2287853 166.1011389  72.5967347 140.7597853 167.7531389
  73.1497347 140.0247853 168.1941389  71.3017347 141.0077853 168.4111389
  70.7457347 141.6347853 167.7141389  70.4817347 139.7277853 168.6081389
  69.4997347 140.0027853 168.9941389  70.3227347 139.2657853 167.6331389
  71.0917347 138.6917853 169.5381389  72.1587347 138.2027853 169.2431389
  70.4527347 138.3217853 170.5241389  71.4207347 141.8217853 169.7121389
  72.2537347 141.5477853 170.5761389  70.5667347 142.8427853 169.8411389
  69.8207347 143.0057853 169.1651389  70.5687347 143.8377853 170.9201389
  71.5817347 144.2397853 170.9551389  69.5257347 144.9247853 170.6241389
  68.5377347 144.4687853 170.6871389  69.5837347 145.6707853 171.4171389
  69.6227347 145.6537853 169.2831389  69.6057347 144.9197853 168.4781389
  68.7427347 146.2847853 169.1581389  70.8757347 146.5137853 169.1451389
  70.9237347 147.2217853 169.9731389  71.7607347 145.8807853 169.2151389
  70.8997347 147.2767853 167.8211389  71.8827347 147.7267853 167.6841389
  70.7527347 146.5747853 167.0001389  69.8697347 148.3307853 167.7491389
  70.0167347 148.9027853 166.8931389  68.9267347 147.8927853 167.7151389
  69.9377347 148.9407853 168.5881389  70.2397347 143.2507853 172.2831389
  70.6887347 143.7667853 173.2901389  69.4397347 142.1937853 172.3391389
  69.1507347 141.6847853 171.5031389  68.8807347 141.6317853 173.5671389
  68.4587347 142.4537853 174.1441389  67.7747347 140.6317853 173.2151389
  68.1867347 139.8857853 172.5351389  67.4807347 140.1067853 174.1241389
  66.5167347 141.2347853 172.5721389  65.7037347 140.5167853 172.6771389
  66.2347347 142.1207853 173.1411389  66.6207347 141.6297853 171.0881389
  67.5967347 141.2807853 170.4001389  65.6947347 142.2797853 170.5831389
  69.9437347 140.9887853 174.4691389  69.9687347 141.2667853 175.6651389
  70.8837347 140.2237853 173.8961389  70.8377347 139.9217853 172.9231389
  72.0777347 139.7397853 174.6071389  71.7467347 139.2447853 175.5201389
  72.8467347 138.6837853 173.7731389  73.0447347 139.1167853 172.7921389
  74.2007347 138.3267853 174.4141389  74.7097347 137.5837853 173.8001389
  74.8177347 139.2227853 174.4851389  74.0347347 137.9207853 175.4121389
  71.9897347 137.4097853 173.6141389  71.8587347 136.9537853 174.5951389
  70.9997347 137.6977853 173.2611389  72.5627347 136.3557853 172.6571389
  71.8897347 135.4997853 172.6131389  72.6667347 136.7867853 171.6611389
  73.5397347 136.0307853 173.0161389  72.9827347 140.9097853 175.0101389
  73.4967347 140.9167853 176.1241389  73.1557347 141.9207853 174.1541389
  72.7587347 141.9377853 173.2151389  73.9397347 143.1077853 174.4911389
  74.9607347 142.8027853 174.7201389  73.9897347 143.7567853 173.6171389
  73.3877347 143.9047853 175.6661389  74.1337347 144.2817853 176.5681389
  72.0767347 144.1097853 175.6971389  71.4527347 143.7767853 174.9621389
  71.3787347 144.8197853 176.7591389  71.8577347 145.7877853 176.9021389
  69.9147347 145.0577853 176.3561389  69.4707347 144.1057853 176.0641389
  69.3627347 145.4137853 177.2261389  69.7357347 146.0507853 175.2221389
  70.6317347 146.7837853 174.8371389  68.5517347 146.1467853 174.6801389
  68.3827347 146.8297853 173.9421389  67.7957347 145.5387853 174.9951389
  71.4807347 144.0737853 178.0891389  71.8687347 144.6817853 179.0831389
  71.2047347 142.7627853 178.1181389  70.9077347 142.2367853 177.2961389
  71.3007347 141.9457853 179.3381389  70.6487347 142.3917853 180.0891389
  70.7917347 140.5057853 179.0801389  71.2027347 140.1677853 178.1291389
  71.2697347 139.5147853 180.1571389  70.8867347 138.5197853 179.9311389
  72.3597347 139.4897853 180.1711389  70.9017347 139.8327853 181.1331389
  69.2537347 140.5217853 179.0301389  68.8767347 140.8487853 179.9991389
  68.9367347 141.2637853 178.2971389  68.6047347 139.1797853 178.6801389
  67.5207347 139.2917853 178.6691389  68.9457347 138.8557853 177.6971389
  68.8847347 138.4347853 179.4251389  72.7147347 141.9657853 179.9331389
  72.8417347 142.0697853 181.1501389  73.7787347 141.8957853 179.1261389
  73.7177347 141.8057853 178.1121389  75.1537347 141.9437853 179.6491389
  75.2267347 141.2617853 180.4961389  76.1627347 141.4297853 178.5981389
  75.9977347 141.9697853 177.6651389  77.6157347 141.6907853 179.0311389
  78.2957347 141.3157853 178.2671389  77.7697347 142.7617853 179.1601389
  77.8117347 141.1797853 179.9741389  75.9377347 139.9137853 178.3871389
  76.1977347 139.3917853 179.3081389  74.8757347 139.7407853 178.2121389
  76.7287347 139.2937853 177.2361389  76.5027347 138.2297853 177.1711389
  76.4537347 139.7817853 176.3011389  77.7957347 139.4277853 177.4141389
  75.4977347 143.3297853 180.2171389  76.1247347 143.4037853 181.2731389
  75.0337347 144.4237853 179.6041389  74.5397347 144.4067853 178.7121389
  75.1997347 145.7637853 180.1751389  76.2467347 145.8627853 180.4631389
  74.9007347 146.8437853 179.1361389  75.3097347 147.7937853 179.4801389
  75.4107347 146.5957853 178.2051389  73.5267347 146.9977853 178.8821389
  73.0767347 146.1327853 178.9831389  74.3897347 145.9607853 181.4621389
  74.9117347 146.5267853 182.4191389  73.1627347 145.4327853 181.5421389
  72.7237347 144.9467853 180.7611389  72.3137347 145.4857853 182.7371389
  72.2547347 146.5247853 183.0631389  70.9067347 144.9807853 182.3911389
  70.5987347 145.4337853 181.4491389  70.9567347 143.9047853 182.2261389
  69.8207347 145.2637853 183.4481389  69.8817347 146.2767853 184.1831389
  68.8317347 144.5037853 183.4941389  72.9097347 144.6937853 183.9101389
  72.8597347 145.1567853 185.0441389  73.5257347 143.5387853 183.6511389
  73.5287347 143.1017853 182.7291389  74.2567347 142.7847853 184.6591389
  73.6157347 142.6297853 185.5271389  74.6367347 141.4197853 184.0821389
  75.1847347 140.8477853 184.8311389  73.7327347 140.8787853 183.8021389
  75.2637347 141.5587853 183.2011389  75.4757347 143.5587853 185.1761389
  75.5927347 143.7897853 186.3791389  76.3617347 144.0287853 184.2941389
  76.2607347 143.9267853 183.2841389  77.5717347 144.7417853 184.7031389
  78.0497347 144.0907853 185.4351389  78.5087347 144.9617853 183.5141389
  77.9377347 145.3487853 182.6701389  79.2487347 145.7187853 183.7721389
  79.2187347 143.6817853 183.1001389  79.6177347 143.1967853 183.9911389
  78.4887347 142.9987853 182.6651389  80.5527347 143.9267853 181.9281389
  81.2457347 142.2657853 181.8661389  82.0897347 142.2487853 181.1771389
  81.5837347 141.9747853 182.8611389  80.4837347 141.5657853 181.5231389
  77.3107347 146.0707853 185.4191389  78.0767347 146.3937853 186.3171389
  76.2437347 146.8317853 185.1211389  75.5657347 146.6037853 184.3941389
  75.9677347 148.0867853 185.8431389  76.9347347 148.4607853 186.1791389
  75.3867347 149.1527853 184.9021389  75.5247347 150.1277853 185.3691389
  75.9767347 149.1517853 183.9851389  73.9087347 149.0147853 184.5171389
  73.6887347 147.9837853 184.2411389  73.2757347 149.2577853 185.3701389
  73.5937347 149.9517853 183.3441389  73.8427347 150.9747853 183.6261389
  74.2287347 149.6917853 182.4971389  72.1247347 149.8927853 182.9081389
  71.9007347 148.9007853 182.5161389  71.4817347 150.0467853 183.7741389
  71.8197347 150.9097853 181.8801389  70.8177347 150.8397853 181.6091389
  72.0097347 151.8577853 182.2631389  72.4167347 150.7477853 181.0441389
  75.2217347 147.9267853 187.1711389  74.9957347 148.9117853 187.8691389
  74.8667347 146.6897853 187.5461389  74.9697347 145.8857853 186.9281389
  74.2957347 146.3287853 188.8611389  74.1187347 147.2687853 189.3841389
  72.9747347 145.5737853 188.6801389  73.0957347 144.7907853 187.9321389
  72.6987347 145.0827853 189.6131389  71.8667347 146.5337853 188.2511389
  71.6917347 147.2607853 189.0441389  72.1927347 147.0917853 187.3741389
  70.5597347 145.8097853 187.9321389  70.6887347 145.2117853 187.0301389
  70.3227347 145.1187853 188.7411389  69.3907347 146.7807853 187.7341389
  68.4727347 146.2117853 187.5851389  69.2567347 147.3707853 188.6411389
  69.5897347 147.6917853 186.5861389  68.7697347 148.3257853 186.4991389
  70.4497347 148.2567853 186.7361389  69.6897347 147.1347853 185.7141389
  75.2467347 145.5157853 189.7351389  75.2727347 145.7047853 190.9411389
  76.0247347 144.6217853 189.1431389  75.9977347 144.4687853 188.1351389
  77.0057347 143.7497853 189.8201389  76.8007347 143.7167853 190.8901389
  76.8427347 142.3177853 189.2601389  76.7427347 142.4687853 188.1851389
  78.0097347 141.3597853 189.4171389  77.7507347 140.3957853 188.9781389
  78.8847347 141.7657853 188.9101389  78.2327347 141.2277853 190.4761389
  75.6357347 141.6707853 189.9401389  75.5027347 140.6587853 189.5591389
  75.8007347 141.6337853 191.0171389  74.7417347 142.2577853 189.7301389
  78.4387347 144.3067853 189.7791389  79.2957347 143.8567853 190.5361389
  78.7027347 145.3207853 188.9621389  77.9637347 145.8077853 188.4541389
  80.0297347 145.8697853 188.6781389  79.9427347 146.9377853 188.4801389
  80.6617347 145.7597853 189.5601389  80.7047347 145.1857853 187.4821389
  80.5437347 143.9847853 187.2661389  81.4717347 145.9377853 186.6991389
  81.6477347 146.9307853 186.8501389  82.1397347 145.3667853 185.5231389
  81.3427347 145.0007853 184.8761389  82.9567347 146.4417853 184.8021389
  83.5687347 146.9697853 185.5341389  83.6397347 145.9567853 184.1051389
  82.1157347 147.4547853 184.0421389  81.7907347 147.0237853 183.0951389
  81.2167347 147.6847853 184.6131389  82.8947347 148.7337853 183.7791389
  83.4087347 149.0387853 184.6901389  83.6617347 148.5427853 183.0291389
  82.0297347 149.8177853 183.3241389  81.0207347 149.6787853 183.3791389
  82.4727347 150.9747853 182.8421389  83.7767347 151.2017853 182.7501389
  84.4407347 150.4877853 183.0491389  84.1147347 152.0897853 182.3801389
  81.6127347 151.9057853 182.4511389  80.6097347 151.7347853 182.5201389
  81.9547347 152.7927853 182.0811389  83.0287347 144.1547853 185.8361389
  83.1487347 143.2307853 185.0321389  83.6457347 144.1807853 187.0111389
  83.5287347 144.9467853 187.6741389  84.5567347 143.1327853 187.4971389
  85.0117347 142.6637853 186.6251389  85.6277347 143.7877853 188.3871389
  85.1347347 144.2197853 189.2581389  86.2947347 143.0077853 188.7531389
  86.4787347 144.8807853 187.7181389  85.8177347 145.5677853 187.1891389
  86.9837347 145.4577853 188.4931389  87.5247347 144.3477853 186.7381389
  88.2307347 143.7077853 187.2671389  87.0387347 143.7307853 185.9821389
  88.2757347 145.4947853 186.0621389  87.5737347 146.0827853 185.4711389
  88.6817347 146.1567853 186.8271389  89.3677347 145.0327853 185.1951389
  89.8397347 145.8527853 184.7641389  90.0557347 144.4947853 185.7601389
  88.9817347 144.4227853 184.4461389  83.8477347 141.9877853 188.2481389
  84.5197347 141.0737853 188.7161389  82.5247347 142.0307853 188.4231389
  81.9247347 142.7167853 187.9651389  81.7987347 141.1007853 189.2881389
  82.3767347 140.9487853 190.2001389  80.8557347 141.5617853 189.5811389
  81.5037347 139.7367853 188.6631389  81.6777347 139.5307853 187.4591389
  81.0637347 138.7937853 189.5001389  80.9407347 138.9627853 190.4981389
  80.7077347 137.4237853 189.1021389  81.5157347 137.0417853 188.4771389
  80.5947347 136.4747853 190.3081389  79.8307347 136.9227853 190.9431389
  80.1687347 135.0577853 189.9061389  80.1047347 134.4307853 190.7951389
  79.1947347 135.0957853 189.4181389  80.9027347 134.6387853 189.2181389
  81.9157347 136.3547853 191.0711389  81.7887347 135.6747853 191.9141389
  82.6867347 135.9667853 190.4051389  82.2137347 137.3367853 191.4391389
  79.4127347 137.4337853 188.2971389  78.3527347 137.8247853 188.7811389
  79.5097347 136.9867853 187.0481389  80.4087347 136.7267853 186.6421389
  78.4027347 136.8057853 186.1071389  77.4467347 136.9247853 186.6161389
  78.4117347 137.8797853 184.9911389  79.3347347 137.7577853 184.4241389
  77.1987347 137.6717853 184.0781389  77.2017347 138.4257853 183.2911389
  77.2467347 136.6797853 183.6291389  76.2837347 137.7617853 184.6631389
  78.4277347 139.3207853 185.5451389  77.5167347 139.4817853 186.1211389
  79.2637347 139.4177853 186.2381389  78.5387347 140.4227853 184.4901389
  78.5417347 141.3967853 184.9801389  79.4637347 140.2967853 183.9281389
  77.6897347 140.3617853 183.8091389  78.5377347 135.3947853 185.5341389
  79.6167347 135.0327853 185.0651389  77.4747347 134.5967853 185.5411389
  76.5537347 134.9027853 185.8561389  77.5067347 133.1937853 185.0981389
  78.3997347 133.0557853 184.4891389  77.6307347 132.2457853 186.2991389
  78.4687347 132.6327853 186.8791389  76.4117347 132.2077853 187.2131389
  76.5927347 131.5117853 188.0321389  76.2287347 133.2037853 187.6171389
  75.5407347 131.8817853 186.6451389  77.8317347 130.9337853 185.8381389
  77.9127347 130.3267853 186.6031389  76.3377347 132.8477853 184.1801389
  75.2887347 133.4777853 184.2351389  76.5177347 131.8767853 183.2861389
  77.3527347 131.2907853 183.2831389  75.5747347 131.5237853 182.2161389
  74.7097347 132.1837853 182.2771389  76.2227347 131.7237853 180.8301389
  77.0377347 131.0017853 180.7921389  75.2307347 131.4657853 179.6961389
  75.7267347 131.6177853 178.7371389  74.8657347 130.4407853 179.7581389
  74.3907347 132.1557853 179.7831389  76.7797347 133.1397853 180.6401389
  77.2237347 133.2257853 179.6481389  75.9717347 133.8647853 180.7401389
  77.5397347 133.3367853 181.3961389  75.1017347 130.0837853 182.3951389
  75.9237347 129.1927853 182.6051389  73.7977347 129.8207853 182.2681389
  73.0927347 130.5517853 182.1701389  73.2337347 128.4577853 182.2551389
  73.9577347 127.7967853 181.7781389  73.0257347 127.9467853 183.6881389
  72.7647347 126.8897853 183.6441389  73.9727347 128.0187853 184.2221389
  71.9497347 128.6807853 184.5021389  72.0707347 129.7577853 184.3811389
  70.9627347 128.4257853 184.1171389  72.0317347 128.3157853 185.9951389
  72.9817347 128.6687853 186.3971389  71.2427347 128.8407853 186.5341389
  71.9037347 126.8067853 186.2591389  70.9197347 126.4647853 185.9381389
  72.6387347 126.2707853 185.6591389  72.0987347 126.4737853 187.6901389
  72.0037347 125.4467853 187.8231389  73.0477347 126.7757853 187.9911389
  71.3817347 126.9647853 188.2611389  71.9757347 128.3597853 181.3981389
  71.3777347 129.3747853 181.0641389  71.5697347 127.1597853 180.9961389
  72.0957347 126.2977853 181.1391389  70.2947347 126.9907853 180.2961389
  70.2597347 127.7747853 179.5401389  70.1987347 125.6527853 179.5511389
  69.1577347 125.4937853 179.2711389  70.7687347 125.7367853 178.6261389
  70.6847347 124.4157853 180.2981389  71.9207347 124.2637853 180.4361389
  69.8507347 123.5547853 180.6531389  69.0987347 127.1887853 181.2351389
  69.0207347 126.5797853 182.3001389  68.1477347 128.0207853 180.8161389
  68.2587347 128.6017853 179.9851389  66.8547347 128.2077853 181.4721389
  66.9847347 128.1187853 182.5511389  66.4967347 129.2187853 181.2771389
  65.7967347 127.2007853 181.0071389  65.9937347 126.4587853 180.0421389
  64.6477347 127.1797853 181.6901389  64.4607347 127.7967853 182.4801389
  63.5287347 126.2677853 181.3791389  63.9777347 125.3327853 181.0431389
  62.6767347 126.0467853 182.6451389  62.1537347 126.9747853 182.8761389
  61.9157347 125.2987853 182.4231389  63.4507347 125.5987853 183.8961389
  64.1837347 126.3637853 184.1511389  62.7577347 125.5287853 184.7351389
  64.1717347 124.2527853 183.7321389  63.4337347 123.4637853 183.5881389
  64.7877347 124.2807853 182.8331389  65.0547347 123.9067853 184.9411389
  65.5947347 122.9827853 184.7351389  65.8017347 124.6897853 185.0731389
  64.2877347 123.7507853 186.2021389  64.9397347 123.5187853 186.9781389
  63.7927347 124.6397853 186.4201389  63.5927347 122.9847853 186.0931389
  62.6327347 126.7507853 180.2301389  61.9297347 125.9417853 179.6241389
  62.6217347 128.0537853 179.9541389  63.3327347 128.6937853 180.3071389
  61.6037347 128.7247853 179.1211389  60.8637347 127.9797853 178.8271389
  60.8877347 129.8027853 179.9581389  60.6707347 129.3237853 180.9131389
  61.7307347 131.0427853 180.2361389  61.1527347 131.7507853 180.8301389
  62.6287347 130.7567853 180.7851389  62.0147347 131.5087853 179.2921389
  59.7217347 130.2307853 179.2941389  59.2707347 130.9147853 179.8321389
  62.1287347 129.2247853 177.7661389  63.2777347 129.0017853 177.3901389
  61.2487347 129.8587853 176.9921389  60.3377347 130.1437853 177.3521389
  61.4207347 130.2327853 175.5841389  61.9727347 129.4277853 175.0991389
  60.0177347 130.4247853 174.9771389  59.4947347 131.1957853 175.5421389
  60.1247347 130.7937853 173.9571389  59.1487347 129.1527853 174.9541389
  59.1747347 128.7017853 175.9461389  57.7117347 129.5207853 174.5871389
  57.0977347 128.6197853 174.5711389  57.3147347 130.2177853 175.3251389
  57.6957347 129.9877853 173.6021389  59.6887347 128.1347853 173.9481389
  59.0557347 127.2477853 173.9531389  59.6897347 128.5737853 172.9501389
  60.7057347 127.8567853 174.2231389  62.2787347 131.4907853 175.3501389
  62.7507347 131.7087853 174.2341389  62.4987347 132.3107853 176.3791389
  62.1537347 132.1097853 177.3181389  63.2427347 133.5737853 176.3051389
  63.8877347 133.5537853 175.4271389  62.2657347 134.7547853 176.1131389
  62.8277347 135.6867853 176.1671389  61.8387347 134.6977853 175.1121389
  61.1317347 134.8077853 177.1261389  61.3397347 134.8317853 178.3291389
  59.8967347 134.8447853 176.6811389  59.1187347 134.8927853 177.3391389
  59.7157347 134.8247853 175.6771389  64.2107347 133.7457853 177.4921389
  64.1117347 133.0377853 178.4951389  65.1917347 134.6397853 177.3421389
  65.2437347 135.2737853 176.5451389  66.2947347 134.8107853 178.2951389
  66.5497347 133.8027853 178.6231389  67.5217347 135.4597853 177.6361389
  67.2537347 136.4717853 177.3311389  68.3077347 135.5507853 178.3861389
  68.0957347 134.7247853 176.4211389  67.6917347 133.5857853 176.0931389
  68.9577347 135.3137853 175.7371389  65.8977347 135.6287853 179.5281389
  65.0907347 136.5527853 179.4361389  66.4987347 135.3277853 180.6741389
  67.2137347 134.6027853 180.7391389  66.2257347 135.9747853 181.9611389
  65.6907347 136.9017853 181.7531389  65.3447347 135.0767853 182.8471389
  65.8537347 134.1257853 183.0051389  65.2327347 135.5447853 183.8251389
  63.9487347 134.8057853 182.2591389  63.3877347 135.7397853 182.2291389
  64.0567347 134.4657853 181.2291389  63.1437347 133.7637853 183.0491389
  63.7317347 132.8237853 183.6241389  61.8937347 133.8617853 183.0761389
  67.5227347 136.3237853 182.6971389  68.4617347 135.5287853 182.7361389
  67.5597347 137.4977853 183.3221389  66.8437347 138.2097853 183.1801389
  68.5927347 137.9167853 184.2641389  69.4507347 137.2437853 184.2461389
  69.0757347 139.3227853 183.8581389  69.5847347 139.2487853 182.8971389
  68.2027347 139.9577853 183.7081389  70.0167347 140.0177853 184.8541389
  69.4947347 140.0577853 185.8101389  71.3237347 139.2587853 185.0341389
  71.9567347 139.7877853 185.7471389  71.1137347 138.2567853 185.4091389
  71.8377347 139.1877853 184.0761389  70.3597347 141.4107853 184.3451389
  71.0277347 141.9027853 185.0531389  70.8517347 141.3327853 183.3761389
  69.4457347 141.9957853 184.2421389  68.0127347 137.8877853 185.6811389
  66.9807347 138.5057853 185.9401389  68.6917347 137.2327853 186.6141389
  69.4367347 136.5677853 186.4071389  68.4287347 137.4087853 188.0411389
  67.7737347 138.2727853 188.1581389  67.6517347 136.2277853 188.6381389
  67.3567347 136.4817853 189.6561389  66.7347347 136.0877853 188.0661389
  68.4207347 134.9067853 188.6641389  68.4297347 134.4707853 187.6651389
  69.4587347 135.0947853 188.9381389  67.8037347 133.9127853 189.6501389
  67.9627347 134.1017853 190.8771389  67.1577347 132.9377853 189.2041389
  69.7167347 137.7247853 188.7961389  70.7957347 137.2387853 188.4571389
  69.5997347 138.5617853 189.8231389  68.7177347 139.0047853 190.0801389
  70.7137347 138.9357853 190.6901389  71.6547347 138.5317853 190.3161389
  70.9237347 140.4637853 190.6991389  69.9987347 140.9637853 190.9861389
  71.9937347 140.8557853 191.7341389  72.1287347 141.9377853 191.7261389
  71.6747347 140.5367853 192.7261389  72.9367347 140.3707853 191.4831389
  71.3247347 140.9177853 189.2761389  72.2587347 140.4277853 189.0001389
  70.5667347 140.5767853 188.5711389  71.4957347 142.4247853 189.1251389
  71.7767347 142.6577853 188.0981389  70.5567347 142.9237853 189.3661389
  72.2757347 142.7717853 189.8021389  70.4577347 138.3377853 192.0651389
  69.4717347 138.6627853 192.7281389  71.3567347 137.4547853 192.4881389
  72.1697347 137.1927853 191.9311389  71.2987347 136.7637853 193.7701389
  70.2747347 136.5427853 194.0691389  71.9957347 135.3957853 193.6721389
  73.0207347 135.5607853 193.3401389  72.0457347 134.7047853 195.0441389
  72.5427347 133.7397853 194.9471389  72.5987347 135.3287853 195.7461389
  71.0307347 134.5547853 195.4131389  71.2857347 134.4977853 192.6351389
  70.2987347 134.2317853 193.0131389  71.1327347 135.0677853 191.7181389
  72.0527347 133.2187853 192.3031389  71.4937347 132.6387853 191.5691389
  73.0297347 133.4757853 191.8941389  72.1827347 132.6267853 193.2091389
  71.9197347 137.6937853 194.8081389  73.1277347 137.9287853 194.8161389
  71.0697347 138.2877853 195.6381389  70.0797347 138.0457853 195.6891389
  71.4597347 139.3447853 196.5611389  72.2637347 139.9237853 196.1071389
  70.2227347 140.2147853 196.8111389  69.7717347 140.4557853 195.8481389
  69.4937347 139.6247853 197.3661389  70.4647347 141.5137853 197.5671389
  69.5377347 142.0857853 197.6121389  70.7507347 141.2887853 198.5941389
  71.5517347 142.3567853 196.9091389  71.2157347 143.2957853 196.1621389
  72.7477347 142.0777853 197.1341389  72.0577347 138.8277853 197.8801389
  71.6907347 137.7597853 198.3721389  72.9367347 139.6287853 198.4791389
  73.3147347 140.4587853 198.0231389  73.4637347 139.4347853 199.8291389
  74.1267347 140.2647853 200.0721389  72.6377347 139.4687853 200.5391389
  74.2207347 138.1287853 200.0151389  74.7617347 137.5837853 199.0521389
  74.2527347 137.6057853 201.2371389  73.9107347 138.0867853 202.0691389
  74.7917347 136.2697853 201.4951389  75.5847347 136.0727853 200.7741389
  75.4217347 136.1857853 202.8891389  74.6917347 136.4837853 203.6411389
  75.6997347 135.1547853 203.1051389  76.6577347 137.0857853 202.9841389
  77.1667347 137.0707853 202.0201389  76.3237347 138.1097853 203.1521389
  77.8537347 136.6657853 204.2611389  78.6347347 135.2267853 203.5321389
  79.4027347 134.8487853 204.2071389  77.8857347 134.4527853 203.3641389
  79.0907347 135.5027853 202.5811389  73.7097347 135.2147853 201.3021389
  72.6777347 135.2417853 201.9681389  73.9617347 134.2587853 200.4161389
  74.8127347 134.2557853 199.8541389  73.0937347 133.1167853 200.1251389
  72.4127347 132.8957853 200.9471389  72.2277347 133.4647853 198.9021389
  71.5817347 134.3007853 199.1701389  72.8867347 133.8137853 198.1071389
  71.3467347 132.3397853 198.3351389  70.9917347 131.7197853 199.1581389
  70.4667347 132.7817853 197.8671389  72.0567347 131.4517853 197.3161389
  72.6137347 132.0697853 196.6121389  72.7807347 130.8147853 197.8231389
  71.0567347 130.5957853 196.5661389  70.5227347 129.9617853 197.2741389
  70.3157347 131.2387853 196.0921389  71.6937347 129.7547853 195.5461389
  70.9687347 129.1887853 195.0611389  72.1817347 130.3577853 194.8541389
  72.3827347 129.1207853 195.9991389  73.9567347 131.8857853 199.9321389
  75.0437347 132.0097853 199.3811389  73.4717347 130.7227853 200.3621389
  72.5727347 130.6367853 200.8351389  74.1727347 129.4497853 200.2031389
  74.7687347 129.4637853 199.2901389  75.1427347 129.2637853 201.3831389
  75.6187347 128.2887853 201.2771389  75.9287347 130.0137853 201.2941389
  74.5647347 129.3537853 202.7901389  74.3927347 130.5927853 203.4331389
  74.6287347 131.5057853 202.9061389  73.9167347 130.6557853 204.7541389
  73.7757347 131.6137853 205.2331389  73.6257347 129.4747853 205.4491389
  73.2547347 129.5197853 206.4621389  73.8167347 128.2367853 204.8261389
  73.6097347 127.3237853 205.3641389  74.2767347 128.1827853 203.5021389
  74.4107347 127.2237853 203.0241389  73.1987347 128.2787853 199.9931389
  72.0747347 128.2897853 200.4931389  73.6057347 127.2697853 199.2201389
  74.5567347 127.2177853 198.8551389  72.7787347 126.1357853 198.8011389
  71.7357347 126.4507853 198.8251389  73.0957347 125.7417853 197.3511389
  72.4667347 124.8927853 197.0821389  72.8097347 126.5687853 196.7011389
  74.5527347 125.3757853 197.0501389  75.4557347 125.6497853 197.8721389
  74.7957347 124.8717853 195.9311389  72.8617347 124.9577853 199.7831389
  73.2487347 123.8367853 199.4461389  72.2617347 125.2147853 200.9481389
  71.8597347 126.1287853 201.1571389  72.0987347 124.2657853 202.0511389
  72.0967347 123.2427853 201.6761389  73.2577347 124.3787853 203.0401389
  73.4767347 125.4337853 203.2081389  72.9467347 123.9607853 203.9971389
  74.5297347 123.6787853 202.5881389  74.9167347 124.1657853 201.6931389
  75.2937347 123.7747853 203.3591389  74.2767347 122.2077853 202.3001389
  73.4487347 121.8547853 202.9151389  73.9737347 122.0887853 201.2601389
  75.4577347 121.3887853 202.5591389  75.4087347 120.7067853 203.3161389
  76.5927347 121.4757853 201.8711389  76.7037347 122.3467853 200.8781389
  75.9177347 122.9517853 200.6401389  77.5747347 122.4117853 200.3521389
  77.6167347 120.6897853 202.1761389  77.5347347 120.0177853 202.9391389
  78.4867347 120.7577853 201.6481389  70.7597347 124.5947853 202.7441389
  70.6227347 125.6627853 203.3411389  69.7817347 123.6917853 202.6901389
  69.8947347 122.7837853 202.2401389  68.4447347 123.8927853 203.2631389
  68.1407347 124.9247853 203.0861389  67.7377347 123.2567853 202.7301389
  68.3337347 123.6007853 204.7601389  69.3317347 123.3127853 205.4211389
  67.1077347 123.6257853 205.2811389  66.2807347 123.8867853 204.7441389
  66.8147347 123.2827853 206.6751389  67.4557347 123.9087853 207.2961389
  65.3537347 123.6097853 207.0231389  65.1267347 123.1527853 207.9861389
  65.2727347 124.6887853 207.1561389  64.2857347 123.1767853 206.0341389
  64.0477347 121.8127853 205.7931389  64.6177347 121.0657853 206.3251389
  63.0707347 121.4157853 204.8631389  62.9077347 120.3667853 204.6651389
  62.3047347 122.3867853 204.1901389  61.3417347 122.0097853 203.3161389
  60.9727347 121.1437853 203.5891389  62.5197347 123.7507853 204.4561389
  61.9217347 124.4977853 203.9541389  63.5097347 124.1467853 205.3731389
  63.6747347 125.1957853 205.5701389  67.1947347 121.8317853 207.0401389
  67.1097347 120.9187853 206.2191389  67.5847347 121.6107853 208.2951389
  67.6937347 122.3607853 208.9781389  67.8997347 120.2797853 208.8381389
  68.5267347 119.7407853 208.1281389  68.7087347 120.4337853 210.1501389
  68.1167347 121.1267853 210.7481389  68.8507347 119.1337853 210.9411389
  69.4287347 119.3197853 211.8461389  67.8617347 118.7627853 211.2121389
  69.3627347 118.3897853 210.3301389  70.1107347 121.0367853 209.9131389
  69.9927347 121.9417853 209.3171389  70.5147347 121.3417853 210.8781389
  71.1397347 120.1537853 209.2301389  72.0767347 120.7007853 209.1271389
  71.3057347 119.2587853 209.8291389  70.7757347 119.8677853 208.2431389
  66.6347347 119.4087853 208.9931389  66.7177347 118.1937853 208.8231389
  65.4517347 119.9907853 209.2421389  65.3497347 120.9827853 209.4561389
  64.1777347 119.2517853 209.2311389  64.2907347 118.4927853 208.4571389
  63.9217347 118.5677853 210.5861389  63.3597347 117.6477853 210.4251389
  64.8747347 118.2847853 211.0331389  63.2137347 119.3977853 211.4821389
  63.7617347 120.1787853 211.7071389  62.9597347 120.1057853 208.8241389
  62.9437347 121.3167853 209.0601389  61.8967347 119.4857853 208.2781389
  61.8017347 118.0787853 207.9191389  62.0457347 117.4417853 208.7691389
  62.5037347 117.8307853 207.1231389  60.3667347 117.8577853 207.4671389
  59.7257347 117.5457853 208.2921389  60.2977347 117.0857853 206.7001389
  59.9717347 119.2217853 206.9311389  58.8907347 119.3627853 206.9451389
  60.2977347 119.3597853 205.9001389  60.6797347 120.1867853 207.8811389
  60.9217347 121.1397853 207.4101389  59.7827347 120.6047853 209.0561389
  58.7777347 121.2807853 208.8541389  60.1267347 120.2587853 210.2971389
  60.9077347 119.6397853 210.5151389  59.4007347 120.7457853 211.4771389
  58.3307347 120.6737853 211.2801389  59.7627347 119.8627853 212.6701389
  60.8387347 119.9117853 212.8341389  59.2847347 120.2617853 213.5651389
  59.3547347 118.4097853 212.4981389  57.9937347 118.0617853 212.4621389
  57.2417347 118.8237853 212.6011389  57.6057347 116.7307853 212.2471389
  56.5577347 116.4687853 212.2261389  58.5847347 115.7387853 212.0591389
  58.2217347 114.4507853 211.8531389  59.0237347 113.8987853 211.7411389
  59.9477347 116.0837853 212.0961389  60.7007347 115.3227853 211.9541389
  60.3307347 117.4157853 212.3171389  61.3777347 117.6767853 212.3481389
  59.6437347 122.2437853 211.7651389  58.8447347 122.8807853 212.4471389
  60.7107347 122.8367853 211.2191389  61.4127347 122.3197853 210.6901389
  61.0027347 124.2747853 211.3081389  60.7027347 124.5867853 212.3081389
  62.5087347 124.4997853 211.0911389  62.7457347 124.2537853 210.0561389
  62.7187347 125.5607853 211.2231389  63.4417347 123.7117853 211.9951389
  63.2807347 123.7567853 213.3891389  62.4927347 124.3567853 213.8191389
  64.1367347 123.0277853 214.2251389  64.0007347 123.0617853 215.2961389
  65.1667347 122.2557853 213.6771389  65.8187347 121.6857853 214.3221389
  65.3497347 122.2247853 212.2891389  66.1517347 121.6397853 211.8631389
  64.4917347 122.9527853 211.4511389  64.6387347 122.9297853 210.3811389
  60.1747347 125.1667853 210.3521389  60.2147347 126.3827853 210.4821389
  59.4507347 124.5927853 209.3861389  59.3977347 123.5797853 209.2821389
  58.6527347 125.3097853 208.3681389  59.3207347 125.9627853 207.8051389
  58.0267347 124.3017853 207.3791389  57.5477347 123.5277853 207.9791389
  56.9147347 124.8967853 206.5001389  56.5267347 124.1267853 205.8331389
  56.1097347 125.2677853 207.1341389  57.3187347 125.7187853 205.9091389
  59.1397347 123.7017853 206.4951389  59.4957347 124.4697853 205.8091389
  59.9817347 123.4267853 207.1301389  58.7147347 122.4817853 205.6881389
  59.5577347 122.1257853 205.0961389  58.3877347 121.6927853 206.3661389
  57.8937347 122.7527853 205.0241389  57.6027347 126.2317853 209.0051389
  57.0337347 125.9107853 210.0451389  57.3567347 127.3857853 208.3881389
  57.6707347 127.5737853 207.4361389  56.6247347 128.5057853 208.9781389
  55.8677347 128.1657853 209.6841389  57.6787347 129.3647853 209.7111389
  58.4187347 128.7017853 210.1591389  58.2027347 129.9757853 208.9761389
  57.1247347 130.2737853 210.7921389  55.9497347 130.2667853 211.1101389
  57.9297347 131.1107853 211.3621389  57.5777347 131.7557853 212.0701389
  58.9167347 131.1257853 211.1041389  55.8127347 129.2877853 207.9181389
  55.6727347 128.8587853 206.7731389  55.2727347 130.4517853 208.2931389
  55.2487347 130.7307853 209.2741389  54.6567347 131.4717853 207.4161389
  54.1347347 132.1647853 208.0761389  55.7357347 132.3017853 206.6841389
  56.4957347 132.4517853 207.4511389  56.4147347 131.6167853 205.5041389
  57.1517347 132.2907853 205.0671389  56.9107347 130.7087853 205.8471389
  55.6677347 131.3607853 204.7531389  55.2017347 133.5137853 206.2091389
  54.3637347 133.3377853 205.7331389  53.4797347 130.9837853 206.5421389
  53.1677347 131.5437853 205.4901389  52.7737347 129.9497853 207.0001389
  53.0277347 129.4577853 207.8561389  51.5727347 129.3917853 206.3601389
  51.3427347 128.4397853 206.8381389  50.3797347 130.3217853 206.6021389
  50.4097347 130.6947853 207.6261389  50.4537347 131.1887853 205.9451389
  49.1607347 129.6637853 206.3771389  49.1747347 129.2417853 205.4931389
  51.7827347 128.9797853 204.8861389  50.9097347 129.1307853 204.0301389
  52.9747347 128.4687853 204.5601389  53.7547347 128.4347853 205.2161389
  53.3027347 127.9057853 203.2471389  52.4067347 127.4937853 202.7841389
  53.8387347 129.0257853 202.3411389  53.2157347 129.9127853 202.4541389
  54.8447347 129.2997853 202.6601389  53.8677347 128.6107853 200.8731389
  54.5767347 127.7917853 200.7521389  52.8867347 128.2257853 200.5961389
  54.2437347 129.7327853 199.9151389  55.2827347 130.0057853 200.0991389
  54.1907347 129.3457853 198.8971389  53.3937347 130.9997853 199.9921389
  53.5627347 131.4857853 200.9531389  53.7207347 131.6967853 199.2201389
  51.9597347 130.7407853 199.8301389  51.4357347 131.6367853 199.8921389
  51.7887347 130.3027853 198.9021389  51.6357347 130.0987853 200.5811389
  54.2887347 126.7467853 203.3871389  55.2347347 126.8367853 204.1631389
  54.0947347 125.6827853 202.6101389  53.2967347 125.5857853 201.9831389
  55.0097347 124.5467853 202.5801389  55.0267347 124.0737853 203.5621389
  54.6367347 123.8047853 201.8741389  56.4377347 124.9437853 202.1871389
  56.6457347 125.8357853 201.3711389  57.4167347 124.2537853 202.7631389
  57.2357347 123.6367853 203.5551389  58.8387347 124.2597853 202.3841389
  59.3407347 123.7067853 203.1781389  59.0477347 123.4947853 201.0601389
  58.5607347 124.0377853 200.2501389  60.1117347 123.4627853 200.8281389
  58.4987347 122.0637853 201.1101389  58.7587347 121.6257853 202.0741389
  57.4107347 122.1077853 201.0631389  58.9927347 121.1397853 200.0111389
  59.3227347 121.5417853 198.9091389  59.0437347 119.8547853 200.2561389
  58.7717347 119.4987853 201.1721389  59.3557347 119.2087853 199.5301389
  59.6227347 125.5937853 202.5151389  60.6037347 125.7987853 201.7971389
  59.2837347 126.4777853 203.4691389  58.3907347 126.4497853 203.9611389
  60.1697347 127.5857853 203.9081389  61.1747347 127.1677853 203.8441389
  60.0407347 128.7987853 202.9681389  60.7477347 129.5687853 203.2761389
  60.3157347 128.4997853 201.9561389  58.6257347 129.3897853 202.9531389
  57.9317347 128.6497853 202.5541389  58.3137347 129.6007853 203.9761389
  58.5287347 130.6707853 202.1221389  58.9657347 130.4977853 201.1391389
  57.4797347 130.9207853 201.9651389  59.2357347 131.8497853 202.7901389
  58.9047347 131.9257853 203.8261389  60.3087347 131.6587853 202.8111389
  58.9837347 133.1357853 202.1041389  59.2177347 133.9217853 202.7441389
  59.5757347 133.1957853 201.2511389  57.9807347 133.1947853 201.8351389
  60.0277347 128.0167853 205.3791389  58.9877347 127.8197853 205.9951389
  61.0497347 128.6607853 205.9181389  61.9637347 128.6917853 205.4661389
  61.0297347 129.3917853 207.1831389  60.0207347 129.4967853 207.5831389
  61.8547347 128.5967853 208.2031389  61.5407347 127.5527853 208.1931389
  62.9067347 128.6157853 207.9171389  61.6687347 129.2687853 209.8681389
  61.0447347 128.4077853 210.6161389  61.5607347 130.8147853 206.9451389
  62.4237347 131.0057853 206.0881389  61.0627347 131.8217853 207.6661389
  60.2437347 131.7367853 208.2681389  61.6637347 133.1607853 207.6531389
  62.7377347 132.9997853 207.5551389  61.1697347 133.9757853 206.4471389
  61.8157347 134.8467853 206.3341389  61.2937347 133.3697853 205.5501389
  59.7227347 134.4557853 206.5061389  59.0547347 133.5957853 206.5521389
  59.5657347 135.0307853 207.4181389  59.3697347 135.3137853 205.2931389
  59.6917347 134.9387853 204.1471389  58.7397347 136.3647853 205.4821389
  61.4857347 133.9437853 208.9651389  60.4987347 133.7687853 209.6781389
  62.4257347 134.8457853 209.2451389  63.1837347 135.0517853 208.5941389
  62.5117347 135.6427853 210.4741389  61.5187347 135.6137853 210.9231389
  63.5757347 135.0587853 211.4211389  64.5397347 135.1187853 210.9151389
  63.6337347 135.7067853 212.2951389  63.4007347 133.6387853 211.9111389
  62.1417347 133.1517853 212.3001389  61.2717347 133.7857853 212.2141389
  62.0077347 131.8487853 212.7991389  61.0327347 131.4687853 213.0661389
  63.1427347 131.0397853 212.9501389  63.0417347 130.0287853 213.3161389
  64.4077347 131.5457853 212.6251389  65.2867347 130.9387853 212.7841389
  64.5357347 132.8357853 212.0951389  65.5117347 133.2137853 211.8271389
  62.9077347 137.0947853 210.1981389  63.5317347 137.3947853 209.1851389
  62.6287347 137.9657853 211.1671389  61.9947347 137.7297853 211.9311389
  63.1567347 139.3257853 211.2861389  63.7697347 139.5357853 210.4101389
  62.0147347 140.3607853 211.3461389  61.2477347 139.9897853 212.0251389
  62.4057347 141.2817853 211.7791389  61.3517347 140.6987853 210.0011389
  60.6987347 141.5597853 210.1451389  62.1287347 141.0017853 209.3001389
  60.5367347 139.5747853 209.3641389  59.9667347 138.7167853 210.0231389
  60.4097347 139.5487853 208.0561389  60.8757347 140.2537853 207.4841389
  59.8457347 138.8237853 207.6131389  63.9967347 139.4307853 212.5671389
  63.6017347 138.8937853 213.6031389  65.1217347 140.1447853 212.5151389
  65.4707347 140.5447853 211.6441389  65.9847347 140.4437853 213.6651389
  66.9427347 140.8007853 213.2861389  65.3667347 141.5787853 214.4951389
  65.1367347 142.4177853 213.8381389  64.4227347 141.2377853 214.9201389
  66.2797347 142.0607853 215.6241389  67.5227347 141.9917853 215.4911389
  65.7447347 142.5447853 216.6461389  66.3917347 139.1977853 214.4841389
  66.1947347 139.1147853 215.6971389  66.9307347 138.1927853 213.8001389
  67.0557347 138.2157853 212.7881389  67.4007347 136.9537853 214.4141389
  66.7537347 136.7227853 215.2601389  67.3377347 135.8417853 213.3661389
  67.6857347 134.9067853 213.8061389  66.3097347 135.7217853 213.0241389
  67.9737347 136.1027853 212.5201389  68.8247347 137.0757853 214.9831389
  69.6577347 137.8297853 214.4761389  69.1307347 136.2317853 215.9671389
  68.4287347 135.8117853 216.5761389  70.4967347 135.8177853 216.2801389
  71.1227347 136.7067853 216.2091389  70.5667347 135.2297853 217.6901389
  69.7717347 134.4917853 217.7911389  71.5117347 134.6957853 217.7901389
  70.4527347 136.2067853 218.8361389  71.3837347 137.2547853 218.9591389
  72.1487347 137.3847853 218.2071389  71.3247347 138.1327853 220.0531389
  72.0407347 138.9367853 220.1431389  70.3267347 137.9597853 221.0321389
  70.2387347 138.8177853 222.0761389  69.3147347 139.1317853 222.1641389
  69.4077347 136.8977853 220.9231389  68.6537347 136.7557853 221.6831389
  69.4717347 136.0217853 219.8241389  68.7667347 135.2077853 219.7401389
  71.0067347 134.7617853 215.2921389  70.2307347 133.9677853 214.7611389
  72.3277347 134.6777853 215.1331389  72.9657347 135.3887853 215.4901389
  73.0217347 133.5837853 214.4431389  72.2707347 132.8607853 214.1251389
  73.7587347 134.0787853 213.1801389  74.5677347 134.7037853 213.5581389
  74.3097347 132.9127853 212.3581389  74.8217347 133.2987853 211.4771389
  75.0117347 132.3397853 212.9641389  73.4887347 132.2667853 212.0471389
  72.8727347 134.9107853 212.2531389  73.4507347 135.2277853 211.3851389
  72.0247347 134.3097853 211.9251389  72.5097347 135.7887853 212.7881389
  74.0097347 132.9117853 215.3961389  74.7817347 133.5967853 216.0641389
  74.0367347 131.5787853 215.4321389  73.3147347 131.0097853 214.9911389
  75.0717347 130.7727853 216.0871389  75.7877347 131.4037853 216.6141389
  74.3947347 129.8537853 217.1201389  73.8957347 130.4717853 217.8661389
  73.6207347 129.2717853 216.6191389  75.3537347 128.8887853 217.8371389
  75.9637347 128.4027853 217.0751389  76.2547347 129.6397853 218.8101389
  76.9237347 128.9347853 219.3041389  76.8437347 130.3777853 218.2651389
  75.6427347 130.1447853 219.5571389  74.5647347 127.8547853 218.6221389
  75.2537347 127.1767853 219.1261389  73.9437347 128.3567853 219.3631389
  73.9297347 127.2877853 217.9411389  75.8577347 129.9877853 215.0271389
  75.2627347 129.2227853 214.2811389  77.1757347 130.1587853 214.9821389
  77.6707347 130.7857853 215.6171389  78.0617347 129.4827853 214.0351389
  77.4417347 128.9307853 213.3291389  78.8927347 130.5047853 213.2551389
  79.5707347 131.0037853 213.9471389  79.5097347 129.9727853 212.5311389
  78.0747347 131.5747853 212.5111389  77.0617347 131.1827853 212.4271389
  78.0467347 132.9037853 213.2631389  77.4577347 133.6277853 212.7001389
  77.5977347 132.7567853 214.2451389  79.0637347 133.2767853 213.3811389
  78.6777347 131.8447853 211.1421389  78.0877347 132.6037853 210.6281389
  79.7017347 132.1987853 211.2591389  78.6757347 130.9257853 210.5561389
  78.9647347 128.4787853 214.7441389  79.6417347 128.8447853 215.7051389
  79.0187347 127.2417853 214.2631389  78.4417347 126.9157853 213.4881389
  79.9207347 126.2157853 214.8041389  80.6587347 126.7247853 215.4241389
  79.1447347 125.2337853 215.6751389  78.6097347 125.7777853 216.4531389
  78.3957347 124.7207853 215.0721389  80.0087347 124.2877853 216.2651389
  79.6877347 123.3837853 216.0671389  80.7027347 125.4927853 213.7141389
  80.1227347 124.8627853 212.8361389  82.0277347 125.5157853 213.8171389
  82.5077347 126.0647853 214.5301389  82.9517347 124.7797853 212.9481389
  82.6777347 124.9747853 211.9111389  84.3797347 125.2737853 213.2221389
  84.4107347 126.3527853 213.0731389  84.6187347 125.0897853 214.2691389
  85.4597347 124.6267853 212.3511389  85.5467347 123.5737853 212.6181389
  85.1447347 124.6657853 211.3081389  86.8357347 125.2877853 212.4801389
  86.9547347 126.5137853 212.2821389  87.8107347 124.5767853 212.8071389
  82.8517347 123.2567853 213.1311389  83.2847347 122.4977853 212.2651389
  82.2797347 122.8097853 214.2551389  81.8587347 123.4467853 214.9311389
  82.1727347 121.4057853 214.6731389  82.5907347 120.7797853 213.8841389
  82.9857347 121.1697853 215.9571389  82.4597347 121.6417853 216.7871389
  83.0027347 120.0987853 216.1591389  84.4327347 121.6817853 215.9511389
  84.4187347 122.7627853 215.8111389  84.8727347 121.4927853 216.9301389
  85.3357347 121.0617853 214.8811389  85.4867347 120.0037853 215.0951389
  84.8487347 121.1237853 213.9081389  86.6877347 121.7757853 214.8281389
  86.5207347 122.8427853 214.6801389  87.1877347 121.6617853 215.7901389
  87.5657347 121.2797853 213.7721389  88.4627347 121.8047853 213.7911389
  87.7537347 120.2677853 213.9231389  87.1067347 121.4127853 212.8481389
  80.7077347 120.9867853 214.8531389  79.8727347 121.7947853 215.2691389
  80.4077347 119.7207853 214.5691389  81.1127347 119.0747853 214.2151389
  79.0937347 119.0797853 214.7081389  78.3757347 119.5967853 214.0721389
  79.2077347 117.6147853 214.2471389  79.4057347 117.5927853 213.1751389
  80.0627347 117.1517853 214.7391389  77.9527347 116.7877853 214.5411389
  77.8887347 116.6087853 215.6141389  77.0727347 117.3657853 214.2611389
  77.9207347 115.4397853 213.8061389  78.0077347 115.5967853 212.7311389
  78.7697347 114.8267853 214.1091389  76.6067347 114.7177853 214.1291389
  76.7157347 114.1737853 215.0671389  75.8177347 115.4547853 214.2781389
  76.2017347 113.7807853 213.0681389  75.3967347 113.2097853 213.3971389
  75.9227347 114.3157853 212.2211389  76.9987347 113.1537853 212.8361389
  78.5297347 119.2057853 216.1251389  79.2557347 119.0847853 217.1101389
  77.2237347 119.4227853 216.2121389  76.6317347 119.4757853 215.3831389
  76.4697347 119.6097853 217.4461389  77.1367347 119.6887853 218.3041389
  75.6707347 120.9287853 217.3721389  74.8957347 120.8227853 216.6131389
  75.0327347 121.1877853 218.7251389  74.4647347 122.1167853 218.6871389
  74.3647347 120.3637853 218.9761389  75.8107347 121.2687853 219.4851389
  76.5357347 122.1237853 216.9161389  77.4267347 122.1607853 217.5431389
  76.8707347 121.9347853 215.8961389  75.8647347 123.4927853 216.9551389
  76.5677347 124.2527853 216.6131389  74.9907347 123.4877853 216.3041389
  75.5557347 123.7177853 217.9761389  75.5637347 118.3867853 217.6531389
  74.7077347 118.1117853 216.8141389  75.7137347 117.6807853 218.7811389
  76.3377347 117.9617853 219.5381389  74.9907347 116.4247853 219.0431389
  74.1507347 116.4327853 218.3491389  75.9147347 115.2307853 218.8061389
  76.6247347 115.1637853 219.6301389  75.3217347 114.3167853 218.8211389
  76.6227347 115.2917853 217.6021389  77.1927347 114.4997853 217.5171389
  74.3967347 116.3037853 220.4591389  73.5537347 115.4457853 220.6851389
  74.8067347 117.1327853 221.4241389  75.3527347 117.9727853 221.2291389
  74.5307347 116.9457853 222.8571389  73.9277347 116.0387853 222.9101389
  75.8337347 116.7797853 223.6351389  75.6167347 116.3227853 224.6011389
  76.4857347 116.0917853 223.0961389  76.5187347 118.0017853 223.8431389
  77.3427347 117.8337853 224.3461389  73.6937347 118.0477853 223.4991389
  73.8167347 119.2217853 223.1471389  72.8847347 117.6947853 224.5011389
  72.7907347 116.7327853 224.8271389  72.0427347 118.6537853 225.2421389
  71.2987347 119.0227853 224.5361389  71.3077347 117.9817853 226.4201389
  72.0957347 117.6117853 227.0751389  70.4437347 118.9837853 227.1951389
  69.9417347 118.4727853 228.0171389  71.0757347 119.7777853 227.5931389
  69.6977347 119.4147853 226.5271389  70.4637347 116.7707853 226.0041389
  71.1067347 116.0577853 225.4891389  70.0957347 116.2767853 226.9031389
  69.2907347 117.0927853 225.1151389  68.7547347 116.1747853 224.8741389
  68.6207347 117.7797853 225.6321389  69.6477347 117.5567853 224.1961389
  72.8657347 119.8337853 225.7591389  72.5147347 120.9897853 225.5411389
  74.0227347 119.5337853 226.3381389  74.3617347 118.5737853 226.4041389
  74.9367347 120.4927853 226.9381389  74.3637347 121.0957853 227.6421389
  76.0527347 119.7307853 227.6651389  76.5707347 119.0977853 226.9441389
  76.7807347 120.4507853 228.0381389  75.5787347 118.8557853 228.8381389
  76.4297347 118.6647853 229.4921389  74.8507347 119.4217853 229.4191389
  74.9527347 117.5137853 228.4511389  75.1097347 117.0027853 227.3561389
  74.1897347 116.9027853 229.3141389  74.0397347 117.3067853 230.2381389
  73.7427347 116.0207853 229.0651389  75.5337347 121.4817853 225.9231389
  75.8577347 122.6047853 226.3021389  75.6667347 121.1077853 224.6461389
  75.4737347 120.1607853 224.3191389  76.1027347 122.0187853 223.5851389
  77.0397347 122.4457853 223.9431389  76.3087347 121.2817853 222.2591389
  75.3497347 120.8917853 221.9191389  76.6467347 121.9957853 221.5081389
  77.2317347 120.2227853 222.3291389  76.8657347 119.5067853 222.8891389
  75.0847347 123.1267853 223.3171389  75.4617347 124.2877853 223.1781389
  73.7997347 122.7827853 223.1981389  73.4377347 121.8637853 223.4541389
  72.7797347 123.7017853 222.6841389  73.3577347 124.4067853 222.0861389
  71.7467347 122.9827853 221.8061389  70.9297347 123.6857853 221.6431389
  72.3787347 122.6027853 220.4761389  71.6417347 122.0927853 219.8561389
  72.7217347 123.5027853 219.9661389  73.2257347 121.9397853 220.6521389
  71.1067347 121.7547853 222.4781389  71.7147347 120.8737853 222.2731389
  71.1047347 121.8957853 223.5591389  69.6847347 121.5047853 222.0021389
  69.2807347 120.6277853 222.5071389  69.0667347 122.3727853 222.2321389
  69.6857347 121.3347853 220.9251389  72.0517347 124.5227853 223.7381389
  71.7657347 125.6887853 223.4781389  71.7217347 123.9787853 224.9131389
  72.0617347 123.0827853 225.2611389  70.7997347 124.6947853 225.8041389
  69.9657347 124.9627853 225.1561389  70.1877347 123.8137853 226.9111389
  69.5267347 124.4907853 227.4521389  69.4207347 122.6477853 226.3101389
  68.9977347 122.0397853 227.1101389  68.6167347 123.0277853 225.6791389
  70.0967347 122.0387853 225.7101389  71.1717347 123.2707853 227.9291389
  70.6397347 122.6647853 228.6621389  71.9167347 122.6567853 227.4231389
  71.6677347 124.0997853 228.4341389  71.3387347 126.0327853 226.3271389
  70.5387347 126.9587853 226.3931389  72.6557347 126.2387853 226.5721389
  73.7507347 125.2757853 226.5681389  74.1067347 125.0937853 225.5541389
  73.4277347 124.3157853 226.9701389  74.8447347 125.8847853 227.4281389
  75.8317347 125.5157853 227.1511389  74.7047347 125.6577853 228.4851389
  74.6947347 127.3677853 227.1431389  75.2657347 127.6637853 226.2631389
  75.0567347 127.9717853 227.9751389  73.1907347 127.5607853 226.9251389
  72.6687347 127.9177853 227.8131389  72.9497347 128.6537853 225.8711389
  72.8547347 129.8257853 226.2281389  72.8607347 128.2997853 224.5821389
  73.0227347 127.3487853 224.2511389  72.5217347 129.2437853 223.5181389
  72.9367347 130.2207853 223.7661389  73.1457347 128.7667853 222.2061389
  72.8967347 129.4667853 221.4091389  74.2287347 128.7137853 222.3161389
  72.7577347 127.7797853 221.9561389  71.0057347 129.4567853 223.3991389
  70.5697347 130.5887853 223.1981389  70.1947347 128.4087853 223.5971389
  70.5207347 127.4497853 223.7161389  68.7397347 128.5657853 223.6591389
  68.4517347 129.1027853 222.7561389  68.0307347 127.2017853 223.6651389
  68.3197347 126.6697853 224.5711389  66.9557347 127.3747853 223.7251389
  68.3057347 126.2897853 222.4621389  69.3717347 126.0617853 222.4841389
  67.4697347 125.0277853 222.5631389  67.6727347 124.3877853 221.7041389
  67.7227347 124.4957853 223.4801389  66.4127347 125.2917853 222.5771389
  67.9747347 126.9567853 221.1451389  68.1867347 126.2697853 220.3261389
  66.9187347 127.2257853 221.1291389  68.5797347 127.8557853 221.0301389
  68.2847347 129.4177853 224.8521389  67.3947347 130.2347853 224.6731389
  68.9047347 129.2967853 226.0311389  69.6537347 128.6227853 226.1891389
  68.5937347 130.1017853 227.2241389  67.5917347 129.8097853 227.5401389
  69.6187347 129.8267853 228.3391389  70.6157347 129.8227853 227.8981389
  69.5867347 130.6537853 229.0481389  69.4237347 128.5137853 229.1131389
  68.5757347 128.6207853 229.7891389  69.1727347 127.7187853 228.4101389
  70.6667347 128.0957853 229.9251389  71.5917347 128.8997853 230.1371389
  70.7187347 126.9467853 230.3861389  68.5957347 131.6117853 226.9301389
  67.6567347 132.3167853 227.2881389  69.6407347 132.1037853 226.2491389
  70.3927347 131.5187853 225.8851389  69.8127347 133.5327853 225.9561389
  69.4117347 134.0557853 226.8241389  71.2967347 133.9407853 225.8321389
  71.3117347 135.0097853 225.6181389  72.0157347 133.6587853 227.1571389
  73.0637347 133.9467853 227.0711389  71.5457347 134.2337853 227.9551389
  71.9487347 132.5957853 227.3881389  72.0367347 133.2957853 224.6451389
  72.0957347 132.2197853 224.8071389  71.4537347 133.4497853 223.7371389
  73.4417347 133.8427853 224.4301389  73.9007347 133.3417853 223.5781389
  73.3897347 134.9137853 224.2361389  74.0417347 133.6647853 225.3221389
  68.9937347 134.0007853 224.7531389  68.4877347 135.1177853 224.7751389
  68.7897347 133.1597853 223.7371389  69.2447347 132.2507853 223.6511389
  67.8767347 133.4837853 222.6421389  68.1457347 134.4497853 222.2161389
  68.0047347 132.4247853 221.5471389  67.3247347 132.6637853 220.7291389
  69.0287347 132.4077853 221.1751389  67.7517347 131.4467853 221.9561389
  66.4327347 133.6147853 223.1541389  65.7527347 134.6007853 222.8681389
  66.0047347 132.6657853 223.9941389  66.5677347 131.8417853 224.2071389
  64.7277347 132.6657853 224.6991389  63.9067347 132.7057853 223.9831389
  64.6367347 131.3627853 225.5141389  64.7127347 130.5137853 224.8351389
  65.4897347 131.3077853 226.1911389  63.3607347 131.2357853 226.3191389
  62.2707347 131.3027853 225.7881389  63.4447347 131.0467853 227.6101389
  62.5957347 130.9557853 228.1681389  64.3587347 130.9897853 228.0591389
  64.5657347 133.9127853 225.5821389  63.5797347 134.6267853 225.4471389
  65.5377347 134.2237853 226.4381389  66.3997347 133.6847853 226.5161389
  65.4797347 135.3627853 227.3541389  64.5597347 135.2657853 227.9301389
  66.6997347 135.3187853 228.2611389  66.6707347 136.1627853 228.9511389
  66.6987347 134.3877853 228.8271389  67.6047347 135.3747853 227.6561389
  65.3687347 136.7337853 226.6571389  64.6157347 137.5957853 227.1091389
  66.0717347 136.9527853 225.5441389  66.7277347 136.2817853 225.1441389
  65.9537347 138.2077853 224.7891389  65.7537347 139.0007853 225.5091389
  67.2757347 138.5157853 224.0861389  67.5977347 137.6407853 223.5221389
  67.1237347 139.3207853 223.3671389  68.3597347 138.9107853 225.0571389
  68.3597347 140.0767853 225.8251389  69.4977347 140.0607853 226.5271389
  69.8067347 140.8267853 227.2231389  70.1987347 138.9547853 226.2411389
  71.1027347 138.7027853 226.6421389  69.4977347 138.2157853 225.3181389
  69.7927347 137.2707853 224.8861389  64.7367347 138.2677853 223.8481389
  64.5047347 139.3007853 223.2231389  63.9907347 137.1687853 223.7351389
  64.1877347 136.2997853 224.2311389  62.8007347 137.1117853 222.8731389
  62.3747347 136.1147853 222.9831389  61.7827347 138.1677853 223.3111389
  62.1397347 139.1507853 223.0061389  60.8437347 137.9927853 222.7861389
  61.5147347 138.1837853 224.8071389  62.3597347 138.6377853 225.3241389
  60.6427347 138.8037853 225.0151389  61.2817347 136.7817853 225.3451389
  62.1147347 136.1397853 225.0571389  61.2637347 136.8097853 226.4341389
  60.0327347 136.2067853 224.8531389  59.2747347 136.8457853 224.6141389
  59.8207347 134.9037853 224.6971389  60.7767347 134.0347853 224.9941389
  61.6767347 134.3657853 225.3431389  60.6127347 133.0347853 224.8741389
  58.6517347 134.4697853 224.2431389  57.9147347 135.1357853 224.0131389
  58.4907347 133.4697853 224.1241389  63.1397347 137.3047853 221.3921389
  62.4867347 138.0707853 220.6841389  64.1687347 136.5967853 220.9421389
  64.6987347 135.9437853 221.5191389  64.6467347 136.6917853 219.5451389
  63.9737347 137.3767853 219.0281389  66.0867347 137.2357853 219.4911389
  66.7387347 136.5167853 219.9871389  66.3937347 137.2767853 218.4461389
  66.3377347 138.6157853 220.1151389  66.1147347 138.5657853 221.1811389
  67.3967347 138.8567853 220.0221389  65.5157347 139.7467853 219.4901389
  65.6277347 139.7327853 218.4061389  64.4567347 139.5997853 219.7031389
  65.9797347 141.0987853 220.0481389  65.8097347 141.1247853 221.1241389
  67.0537347 141.2057853 219.8931389  65.2747347 142.2337853 219.4111389
  65.5937347 143.1257853 219.8411389  65.4847347 142.2457853 218.3931389
  64.2497347 142.1287853 219.5521389  64.6137347 135.3227853 218.8441389
  64.9307347 134.3217853 219.4891389  64.3057347 135.2557853 217.5391389
  63.6547347 136.2757853 216.7461389  64.3607347 137.0527853 216.4521389
  62.8607347 136.7637853 217.3111389  63.0957347 135.5577853 215.5291389
  63.0577347 136.2137853 214.6591389  62.0807347 135.2017853 215.7051389
  64.0607347 134.4077853 215.3191389  64.8787347 134.6907853 214.6561389
  63.5647347 133.5507853 214.8651389  64.5687347 134.0787853 216.7201389
  64.0597347 133.2157853 217.1491389  66.0497347 133.6887853 216.6801389
  66.9217347 134.5437853 216.8211389  66.3647347 132.4157853 216.4471389
  65.6667347 131.6887853 216.2931389  67.7447347 131.9267853 216.3871389
  68.4217347 132.7687853 216.2441389  68.0887347 131.2427853 217.7241389
  67.9887347 131.9777853 218.5221389  67.3487347 130.4647853 217.9131389
  69.4917347 130.6127853 217.8161389  69.6107347 130.0107853 216.9151389
  70.5967347 131.6587853 217.8721389  71.5647347 131.1617853 217.9361389
  70.5627347 132.2727853 216.9721389  70.4547347 132.2917853 218.7481389
  69.6127347 129.7587853 219.0721389  70.6097347 129.3217853 219.1201389
  69.4457347 130.3797853 219.9521389  68.8687347 128.9627853 219.0441389
  67.9757347 131.0137853 215.1791389  67.1977347 130.0957853 214.9331389
  69.0837347 131.2297853 214.4731389  69.7017347 132.0207853 214.6541389
  69.5477347 130.3797853 213.3711389  68.7617347 129.6667853 213.1191389
  69.8477347 131.2177853 212.1151389  70.7177347 131.8197853 212.3761389
  70.1657347 130.3407853 210.8961389  70.3707347 130.9757853 210.0341389
  71.0397347 129.7247853 211.1091389  69.3127347 129.6977853 210.6781389
  68.6807347 132.1267853 211.7371389  68.9387347 132.6977853 210.8451389
  67.7977347 131.5207853 211.5371389  68.4717347 132.8117853 212.5591389
  70.8047347 129.6387853 213.8131389  71.7637347 130.2827853 214.2311389
  70.8287347 128.3097853 213.7271389  70.0187347 127.7487853 213.4641389
  72.0327347 127.5227853 214.0051389  72.7487347 128.1267853 214.5621389
  71.7267347 126.3067853 214.9121389  70.9637347 125.7257853 214.3951389
  72.9867347 125.4577853 215.1251389  72.7487347 124.6087853 215.7651389
  73.3487347 125.0967853 214.1631389  73.7587347 126.0647853 215.5991389
  71.1697347 126.7197853 216.2861389  71.5807347 126.0557853 217.0471389
  71.5177347 127.7257853 216.5191389  69.6807347 126.6917853 216.3751389
  69.3697347 126.9957853 217.3751389  69.2597347 127.3777853 215.6401389
  69.3237347 125.6817853 216.1761389  72.6517347 127.1117853 212.6711389
  72.0627347 126.3187853 211.9431389  73.8457347 127.6177853 212.3691389
  74.2967347 128.3397853 212.9311389  74.6407347 127.2047853 211.2121389
  74.0237347 126.6167853 210.5331389  75.1407347 128.4057853 210.3731389
  75.8757347 128.9407853 210.9751389  75.8027347 127.8977853 209.0841389
  76.1537347 128.7457853 208.4961389  76.6477347 127.2577853 209.3371389
  75.0777347 127.3287853 208.5031389  74.0267347 129.4187853 210.0551389
  73.2807347 128.9337853 209.4251389  73.5277347 129.6957853 210.9841389
  74.5087347 130.6867853 209.3591389  73.6597347 131.3447853 209.1721389
  75.2317347 131.1987853 209.9951389  74.9797347 130.4247853 208.4121389
  75.8087347 126.3827853 211.7481389  76.6197347 126.8727853 212.5291389
  75.9127347 125.1217853 211.3611389  75.3117347 124.6887853 210.6601389
  76.9227347 124.2307853 211.9241389  77.8137347 124.8147853 212.1541389
  76.3677347 123.6087853 213.1961389  77.1117347 122.9397853 213.6291389
  76.1277347 124.3957853 213.9111389  75.4657347 123.0447853 212.9611389
  77.3637347 123.1577853 210.9351389  76.6017347 122.7827853 210.0481389
  78.5647347 122.6127853 211.1231389  79.2257347 122.9607853 211.8171389
  79.0717347 121.4607853 210.3621389  79.2777347 121.7767853 209.3391389
  80.3597347 120.9707853 211.0401389  81.0667347 121.7997853 211.0831389
  80.1277347 120.6957853 212.0691389  81.0427347 119.7807853 210.3581389
  80.2887347 119.0327853 210.1131389  81.4787347 120.1147853 209.4161389
  82.1387347 119.1237853 211.2091389  81.9377347 118.8757853 212.4181389
  83.2037347 118.7767853 210.6551389  78.0347347 120.3237853 210.2431389
  77.8767347 119.7367853 209.1781389  77.2947347 120.0547853 211.3241389
  77.5667347 120.3807853 212.2521389  76.0397347 119.2887853 211.3491389
  75.4077347 119.6267853 210.5281389  76.3517347 117.7937853 211.1861389
  77.0337347 117.6687853 210.3451389  76.8767347 117.4467853 212.0761389
  75.1287347 116.9057853 210.9621389  74.0987347 117.3937853 210.4451389
  75.2267347 115.6937853 211.2491389  75.2827347 119.5197853 212.6731389
  75.8877347 119.9487853 213.6611389  73.9887347 119.1797853 212.7251389
  73.4597347 118.9177853 211.8931389  73.1797347 119.1397853 213.9581389
  73.8707347 119.1427853 214.8011389  72.2897347 120.3847853 214.1171389
  71.5427347 120.3107853 213.3271389  71.6327347 120.4107853 215.4991389
  71.0087347 121.2997853 215.5881389  71.0167347 119.5207853 215.6261389
  72.4047347 120.4307853 216.2681389  73.0617347 121.6957853 213.9511389
  72.3797347 122.5377853 214.0741389  73.8477347 121.7527853 214.7041389
  73.5077347 121.7317853 212.9571389  72.3457347 117.8547853 214.0061389
  71.7087347 117.4977853 213.0201389  72.3467347 117.1397853 215.1401389
  72.6657347 117.5167853 216.0331389  71.8897347 115.7397853 215.2231389
  70.9827347 115.6387853 214.6271389  73.0447347 114.8577853 214.7001389
  73.4947347 115.3547853 213.8401389  73.8117347 114.8017853 215.4731389
  72.6677347 113.4347853 214.2911389  71.4667347 113.0987853 214.2251389
  73.6027347 112.6457853 214.0271389  71.4987347 115.2937853 216.6521389
  71.8047347 115.9697853 217.6341389  70.8417347 114.1367853 216.7801389
  70.3457347 113.7037853 216.0011389  70.7477347 113.3627853 218.0111389
  70.2697347 112.4087853 217.7881389  71.7557347 113.1397853 218.3611389
  69.9817347 114.0397853 219.1351389  68.8057347 114.3617853 219.0001389
  70.6367347 114.2377853 220.2711389  71.6177347 113.9857853 220.3931389
  70.0387347 114.8327853 221.4671389  69.1177347 114.2897853 221.6801389
  70.9917347 114.7127853 222.6681389  71.6827347 115.5557853 222.6431389
  70.4057347 114.8077853 223.5821389  71.8117347 113.4197853 222.7531389
  71.1307347 112.5727853 222.8341389  72.3707347 113.2917853 221.8261389
  72.7937347 113.3887853 223.9381389  73.0377347 114.4247853 224.5961389
  73.3317347 112.2967853 224.2181389  69.7097347 116.3117853 221.2341389
  68.6197347 116.7797853 221.5681389  70.6477347 117.0337853 220.6151389
  71.5497347 116.6457853 220.3401389  70.4957347 118.4337853 220.2671389
  70.2617347 119.0137853 221.1601389  71.8107347 118.9477853 219.6951389
  71.7057347 119.9997853 219.4301389  72.5987347 118.8377853 220.4401389
  72.0697347 118.3737853 218.8051389  69.3207347 118.6377853 219.3121389
  68.3877347 119.3697853 219.6311389  69.3127347 117.9147853 218.1921389
  70.0467347 117.2527853 217.9411389  68.2367347 118.0097853 217.2141389
  68.1237347 119.0567853 216.9341389  68.6077347 117.1987853 215.9711389
  69.5827347 117.5297853 215.6131389  68.7107347 116.1507853 216.2531389
  67.5977347 117.3047853 214.8241389  66.6417347 116.9287853 215.1901389
  67.3637347 118.7377853 214.3591389  66.6387347 118.7427853 213.5451389
  66.9817347 119.3317853 215.1891389  68.3037347 119.1647853 214.0101389
  68.1247347 116.4907853 213.6541389  67.4217347 116.5507853 212.8231389
  69.0907347 116.8867853 213.3411389  68.2397347 115.4497853 213.9571389
  66.8767347 117.5937853 217.7861389  65.9017347 118.2987853 217.5551389
  66.8057347 116.5127853 218.5701389  67.6027347 115.9087853 218.7721389
  65.5517347 116.0927853 219.2201389  64.8487347 115.9017853 218.4091389
  65.7347347 114.8187853 220.0471389  66.4507347 115.0017853 220.8481389
  64.7897347 114.5497853 220.5191389  66.1847347 113.7507853 219.2461389
  67.1337347 113.8777853 219.0351389  64.9957347 117.1797853 220.1351389
  63.7887347 117.4017853 220.1831389  65.8787347 117.9017853 220.8231389
  66.8867347 117.7597853 220.7661389  65.4827347 118.9727853 221.7311389
  64.6647347 118.6007853 222.3481389  66.6527347 119.3597853 222.6241389
  67.4167347 119.7547853 221.9541389  66.3367347 120.4367853 223.6441389
  67.2267347 120.6497853 224.2361389  66.0177347 121.3427853 223.1291389
  65.5377347 120.0927853 224.3011389  67.0677347 118.2367853 223.3331389
  67.5987347 117.6577853 222.7471389  64.9747347 120.1867853 220.9781389
  63.9917347 120.7937853 221.3981389  65.5917347 120.5257853 219.8441389
  66.4297347 120.0577853 219.4981389  65.1187347 121.6097853 218.9841389
  65.0647347 122.5237853 219.5761389  66.1057347 121.8357853 217.8271389
  66.2637347 120.8877853 217.3131389  65.6497347 122.5167853 217.1081389
  67.4667347 122.4007853 218.2421389  67.7667347 121.8487853 219.1331389
  68.4817347 122.2287853 217.1271389  69.4417347 122.6367853 217.4431389
  68.5957347 121.1687853 216.8991389  68.1377347 122.7567853 216.2371389
  67.3927347 123.8787853 218.5551389  68.3797347 124.2387853 218.8451389
  67.0537347 124.4207853 217.6721389  66.6917347 124.0427853 219.3731389
  63.7127347 121.3157853 218.4561389  62.8187347 122.1347853 218.6601389
  63.4857347 120.1457853 217.8421389  64.1917347 119.4207853 217.7131389
  62.1607347 119.8137853 217.2941389  61.9057347 120.6497853 216.6431389
  62.1557347 118.5677853 216.3941389  61.1187347 118.4757853 216.0711389
  63.0877347 118.7397853 215.2031389  63.0607347 117.8407853 214.5871389
  62.7657347 119.5957853 214.6101389  64.1047347 118.9057853 215.5581389
  62.5417347 117.2847853 217.1041389  62.5127347 116.4547853 216.3981389
  63.5487347 117.3817853 217.5091389  61.8407347 117.0937853 217.9171389
  61.0867347 119.7347853 218.3771389  59.9857347 120.2197853 218.1451389
  61.4077347 119.2427853 219.5821389  62.2897347 118.7667853 219.7711389
  60.5297347 119.3347853 220.7531389  59.6207347 118.7797853 220.5221389
  61.2027347 118.7077853 221.9851389  62.2697347 118.9257853 221.9541389
  60.8067347 119.1807853 222.8841389  61.0087347 117.1937853 222.0941389
  61.1367347 116.7767853 221.0951389  62.0217347 116.5967853 223.0541389
  61.8697347 115.5197853 223.1201389  63.0297347 116.7997853 222.6921389
  61.8947347 117.0417853 224.0411389  59.6227347 116.8657853 222.6281389
  59.5057347 115.7837853 222.6971389  59.4997347 117.3087853 223.6161389
  58.8677347 117.2697853 221.9531389  60.1377347 120.7807853 221.0521389
  58.9627347 121.0987853 221.0081389  61.0917347 121.6627853 221.3351389
  62.0837347 121.4287853 221.2951389  60.8437347 123.0547853 221.7321389
  60.2037347 123.0347853 222.6141389  62.1587347 123.7577853 222.1011389
  62.9237347 123.4857853 221.3731389  62.0177347 124.8357853 222.0281389
  62.6557347 123.4177853 223.4891389  62.4307347 124.1257853 224.4551389
  63.3497347 122.3277853 223.6501389  63.6967347 122.0767853 224.5751389
  63.5457347 121.7257853 222.8511389  60.0967347 123.8327853 220.6401389
  59.2567347 124.6697853 220.9561389  60.3317347 123.5117853 219.3591389
  61.0647347 122.8537853 219.0951389  59.5997347 124.0367853 218.1931389
  59.5137347 125.1187853 218.2931389  60.4097347 123.6897853 216.9281389
  61.3257347 124.2797853 216.9391389  60.7047347 122.6427853 216.9901389
  59.7127347 123.9117853 215.5781389  60.4227347 123.6887853 214.7811389
  58.8967347 123.1947853 215.4881389  59.1517347 125.3177853 215.3501389
  58.3557347 125.2657853 214.6071389  58.6997347 125.6737853 216.2761389
  60.1587347 126.2927853 214.9041389  61.1427347 126.0427853 215.0041389
  59.8717347 127.4667853 214.3851389  58.6777347 127.9607853 214.4331389
  57.9267347 127.4367853 214.8831389  58.4867347 128.8737853 214.0211389
  60.7807347 128.1637853 213.7911389  61.7327347 127.8057853 213.7201389
  60.5467347 129.0727853 213.3921389  58.1357347 123.5707853 218.1121389
  57.2587347 124.3867853 217.8351389  57.8417347 122.2867853 218.3261389
  58.5507347 121.5817853 218.5281389  56.4697347 121.7487853 218.2941389
  55.9257347 122.3127853 217.5361389  56.5237347 120.2527853 217.9361389
  57.4517347 119.8377853 218.3281389  55.7067347 119.7457853 218.4491389
  56.4377347 119.9227853 216.4381389  55.4067347 120.1397853 216.1581389
  57.3137347 120.7717853 215.5431389  57.1827347 120.4627853 214.5061389
  57.0327347 121.8197853 215.6471389  58.3577347 120.6457853 215.8301389
  56.8027347 118.4627853 216.2161389  56.7417347 118.2297853 215.1531389
  57.8187347 118.2837853 216.5691389  56.1097347 117.8267853 216.7671389
  55.6927347 121.9477853 219.6071389  54.4627347 121.9897853 219.5931389
  56.3847347 122.0357853 220.7471389  57.4047347 122.0327853 220.7541389
  55.8197347 122.1457853 222.1011389  54.8727347 121.6077853 222.1291389
  56.8317347 121.5347853 223.0911389  57.0777347 120.5277853 222.7541389
  57.7507347 122.1187853 223.0481389  56.3747347 121.4577853 224.5551389
  55.8087347 122.3527853 224.8121389  55.7057347 120.6077853 224.6881389
  57.5817347 121.3197853 225.4951389  58.0397347 120.3397853 225.3591389
  58.3347347 122.0627853 225.2331389  57.1767347 121.4957853 226.9541389
  56.4967347 122.3437853 227.0421389  56.6307347 120.6137853 227.2881389
  58.3407347 121.7097853 227.8251389  58.0727347 122.3277853 228.6171389
  58.6697347 120.7957853 228.1951389  59.0737347 122.1677853 227.3021389
  55.5057347 123.5907853 222.4881389  54.4687347 123.8567853 223.0881389
  56.4097347 124.5047853 222.1491389  57.1867347 124.2807853 221.5281389
  56.4367347 125.9017853 222.5861389  55.4847347 126.1837853 223.0351389
  57.4967347 126.1097853 223.7001389  58.4117347 125.7747853 223.2121389
  57.6877347 127.5427853 224.1751389  58.4507347 127.5697853 224.9531389
  58.0017347 128.1647853 223.3371389  56.7477347 127.9217853 224.5761389
  57.1537347 125.3197853 224.9501389  57.9177347 125.4897853 225.7091389
  56.1857347 125.6437853 225.3311389  57.1117347 124.2577853 224.7091389
  56.6607347 126.7907853 221.3571389  57.0537347 126.3547853 220.2791389
  56.3307347 128.0777853 221.4601389  55.8867347 128.4627853 222.2941389
  56.5567347 129.0847853 220.4151389  56.1687347 128.6977853 219.4731389
  55.9737347 129.9727853 220.6591389  58.0197347 129.5037853 220.2051389
  58.2697347 130.6787853 219.9351389  58.9987347 128.6047853 220.3731389
  58.8287347 127.6247853 220.6011389  60.4157347 128.9477853 220.2441389
  60.5977347 129.9247853 220.6911389  61.2827347 127.9427853 221.0241389
  60.7607347 127.6427853 221.9331389  61.4227347 127.0427853 220.4251389
  62.6547347 128.5297853 221.3921389  63.0127347 129.0157853 220.4841389
  62.5817347 129.5587853 222.5071389  63.5817347 129.9357853 222.7211389
  61.9407347 130.3847853 222.1981389  62.1697347 129.0957853 223.4031389
  63.6097347 127.4377853 221.8431389  64.5727347 127.8797853 222.0981389
  63.1987347 126.9337853 222.7181389  63.7427347 126.7157853 221.0381389
  60.8077347 129.0737853 218.7621389  60.8317347 128.0937853 218.0171389
  61.0957347 130.2987853 218.3281389  61.1247347 131.1117853 218.9431389
  61.3997347 130.6127853 216.9331389  60.7337347 130.0447853 216.2831389
  61.1557347 132.1037853 216.6721389  61.7177347 132.6897853 217.4001389
  61.5447347 132.3617853 215.6871389  59.6837347 132.4967853 216.7451389
  59.1327347 131.9737853 215.9631389  59.2707347 132.1687853 217.6991389
  59.4687347 133.9897853 216.5951389  59.9557347 134.7857853 217.3791389
  58.7367347 134.4367853 215.6041389  58.3227347 133.7827853 214.9401389
  58.5807347 135.4387853 215.4971389  62.8317347 130.1917853 216.5781389
  63.7737347 130.9557853 216.7641389  63.0187347 128.9657853 216.0841389
  62.2487347 128.3297853 215.8771389  64.3447347 128.3957853 215.7841389
  65.0327347 129.2357853 215.6881389  64.8527347 127.5017853 216.9371389
  64.2227347 126.6137853 216.8791389  66.3167347 127.1427853 216.7831389
  66.6267347 126.5137853 217.6171389  66.4627347 126.6027853 215.8481389
  66.9157347 128.0537853 216.7731389  64.7177347 128.1547853 218.2981389
  65.0917347 127.4767853 219.0651389  65.2957347 129.0787853 218.3171389
  63.6687347 128.3787853 218.4921389  64.3647347 127.6457853 214.4471389
  63.3737347 127.0247853 214.0701389  65.4937347 127.6907853 213.7401389
  66.2527347 128.3317853 213.9731389  65.7987347 126.8557853 212.5661389
  65.1997347 125.9457853 212.6031389  65.4087347 127.5697853 211.2471389
  64.3817347 127.8807853 211.4381389  66.2807347 128.7907853 210.9231389
  65.9477347 129.2377853 209.9861389  66.1937347 129.5237853 211.7251389
  67.3207347 128.4797853 210.8271389  65.4807347 126.6537853 210.0181389
  65.1957347 127.2157853 209.1281389  66.4987347 126.2807853 209.9011389
  64.7997347 125.8137853 210.1501389  67.2787347 126.4597853 212.6011389
  68.1117347 127.2277853 213.0781389  67.6177347 125.2897853 212.0711389
  66.9297347 124.6097853 211.7471389  68.9977347 124.8457853 211.8931389
  69.6757347 125.6647853 212.1331389  69.2917347 123.7017853 212.8551389
  70.3217347 123.3707853 212.7221389  69.1497347 124.0427853 213.8801389
  68.6147347 122.8717853 212.6521389  69.2837347 124.4837853 210.4291389
  68.4137347 123.9527853 209.7371389  70.5017347 124.7607853 209.9631389
  71.2257347 125.1547853 210.5631389  70.9747347 124.5547853 208.5801389
  70.3047347 123.8237853 208.1271389  70.9047347 125.8517853 207.7411389
  71.2927347 125.5507853 206.7681389  69.4897347 126.3847853 207.5921389
  69.5047347 127.2957853 206.9941389  68.8697347 125.6367853 207.0981389
  69.0777347 126.6047853 208.5771389  71.7577347 126.9767853 208.3041389
  71.6637347 127.8577853 207.6691389  71.4217347 127.2187853 209.3121389
  72.8007347 126.6617853 208.3361389  72.4077347 124.0007853 208.5621389
  73.1897347 124.2697853 209.4741389  72.7817347 123.2497853 207.5181389
  72.1367347 122.9367853 206.7931389  74.1747347 122.7997853 207.3151389
  74.4797347 122.2947853 208.2311389  74.2797347 121.8347853 206.1241389
  73.9897347 122.3757853 205.2231389  75.3267347 121.5557853 206.0051389
  73.4497347 120.5497853 206.1951389  72.4667347 120.7847853 206.6021389
  73.2937347 120.1717853 205.1841389  74.0877347 119.4517853 207.0421389
  75.1107347 119.2707853 206.7111389  74.1417347 119.7677853 208.0841389
  73.2647347 118.1687853 206.9251389  72.2537347 118.3567853 207.2861389
  73.1817347 117.8897853 205.8751389  73.8517347 117.0427853 207.6831389
  73.3667347 116.1597853 207.4241389  74.8637347 116.9617853 207.4561389
  73.7377347 117.2137853 208.7031389  75.0937347 123.9927853 207.0291389
  74.6987347 124.9127853 206.3161389  76.3387347 123.9477853 207.4871389
  76.6527347 123.2917853 208.2021389  77.3857347 124.8457853 207.0011389
  77.0347347 125.8767853 207.0541389  78.6217347 124.7047853 207.8871389
  79.4047347 125.3727853 207.5281389  78.3647347 124.9657853 208.9141389
  78.9787347 123.6757853 207.8521389  77.7147347 124.5497853 205.5131389
  77.7987347 123.3737853 205.1441389  77.8867347 125.5647853 204.6481389
  77.7337347 126.9787853 204.9451389  78.4207347 127.2857853 205.7341389
  76.7257347 127.1937853 205.2991389  78.0247347 127.7297853 203.6511389
  79.0587347 128.0727853 203.6081389  77.3927347 128.6107853 203.5461389
  77.7297347 126.6937853 202.5751389  78.2957347 126.8897853 201.6641389
  76.6747347 126.6907853 202.3001389  78.1437347 125.3767853 203.2201389
  77.5847347 124.5187853 202.8471389  79.6007347 125.0397853 202.8881389
  80.5207347 125.4067853 203.6131389  79.8137347 124.3877853 201.7421389
  79.0587347 124.1307853 201.1061389  81.1327347 123.9717853 201.2711389
  81.0757347 123.7767853 200.2001389  81.8297347 124.7987853 201.4081389
  81.6997347 122.7347853 201.9641389  80.9787347 121.9547853 202.5731389
  83.0117347 122.5567853 201.8741389  83.5917347 123.2017853 201.3381389
  83.8107347 121.4877853 202.4771389  83.4277347 121.2487853 203.4691389
  83.7057347 120.2197853 201.6231389  84.2537347 119.4177853 202.1171389
  82.6607347 119.9117853 201.5791389  84.2277347 120.3697853 200.2171389
  85.5997347 120.2347853 199.9661389  86.2717347 119.9767853 200.7711389
  86.1027347 120.4327853 198.6741389  87.1627347 120.3437853 198.4901389
  85.2367347 120.7447853 197.6221389  85.6257347 120.8897853 196.6251389
  83.8647347 120.8687853 197.8651389  83.1927347 121.1097853 197.0541389
  83.3617347 120.6807853 199.1581389  82.3017347 120.7757853 199.3411389
  85.2667347 121.9577853 202.6431389  85.6217347 123.0427853 202.1821389
  86.1037347 121.1787853 203.3251389  85.8097347 120.3097853 203.7701389
  87.5227347 121.4747853 203.5131389  87.9737347 120.6727853 204.0971389
  88.0127347 121.4737853 202.5391389  87.8087347 122.8077853 204.2061389
  87.0367347 123.2867853 205.0331389  88.9167347 123.4457853 203.8391389
  89.6017347 123.0457853 203.1971389  89.2727347 124.7897853 204.3161389
  89.1177347 124.7817853 205.3951389  90.7527347 125.0997853 204.0291389
  90.9577347 126.1207853 204.3511389  91.3667347 124.4427853 204.6451389
  91.2047347 124.9537853 202.5681389  90.3987347 124.5757853 201.6971389
  92.3917347 125.2047853 202.2841389  88.3587347 125.8957853 203.7631389
  88.2407347 126.9527853 204.3751389  87.6637347 125.6727853 202.6461389
  87.7677347 124.8347853 202.0741389  86.6817347 126.6197853 202.1391389
  87.1477347 127.5967853 202.0111389  86.1887347 126.2017853 200.7491389
  87.0437347 126.0917853 200.0811389  85.7087347 125.2257853 200.8151389
  85.2117347 127.2027853 200.1541389  85.4037347 128.4077853 200.2181389
  84.1337347 126.7597853 199.5691389  83.4627347 127.4167853 199.1711389
  83.9617347 125.7557853 199.5091389  85.5527347 126.7967853 203.1551389
  85.2997347 127.9227853 203.5621389  84.9467347 125.7137853 203.6761389
  85.1817347 124.7637853 203.3871389  83.8817347 125.7587853 204.7161389
  83.0047347 126.2317853 204.2751389  83.5387347 124.3267853 205.1611389
  83.1587347 123.7757853 204.3001389  84.4567347 123.8307853 205.4771389
  82.5117347 124.2297853 206.2981389  82.8477347 124.8307853 207.1431389
  81.5617347 124.6487853 205.9661389  82.3007347 122.7807853 206.7531389
  83.2567347 122.3597853 207.0651389  81.6477347 122.7697853 207.6261389
  81.7167347 121.9297853 205.6991389  81.2147347 122.4067853 204.9501389
  81.7787347 120.6147853 205.6271389  82.3537347 119.8907853 206.5301389
  82.7847347 120.3347853 207.3411389  82.3767347 118.8757853 206.4311389
  81.2777347 120.0007853 204.6121389  80.8327347 120.5317853 203.8631389
  81.3257347 118.9837853 204.5571389  84.2877347 126.6047853 205.9261389
  83.4907347 127.3587853 206.4781389  85.5507347 126.4967853 206.3341389
  86.2337347 125.8997853 205.8681389  86.0967347 127.2167853 207.4891389
  85.4067347 127.1047853 208.3251389  87.4477347 126.6087853 207.9041389
  88.2197347 126.9267853 207.2041389  87.7317347 126.9887853 208.8861389
  87.3927347 125.0837853 207.9441389  86.5657347 124.7827853 208.5871389
  87.1667347 124.7177853 206.9421389  88.6687347 124.4007853 208.4371389
  89.5297347 125.0087853 208.1581389  88.6507347 124.3537853 209.5261389
  88.8527347 122.9727853 207.8721389  89.1287347 123.0457853 206.8201389
  89.6867347 122.4967853 208.3881389  87.6617347 122.1027853 207.9921389
  87.9637347 121.1187853 208.1371389  87.0867347 122.4107853 208.8021389
  87.0957347 122.1667853 207.1221389  86.2087347 128.7097853 207.2091389
  86.0177347 129.5217853 208.1141389  86.4307347 129.0897853 205.9521389
  86.6837347 128.4337853 205.2131389  86.3387347 130.4717853 205.4921389
  86.7337347 131.1047853 206.2871389  87.1777347 130.6387853 204.2251389
  86.9777347 129.8147853 203.5411389  86.8897347 131.5557853 203.7121389
  88.6487347 130.6807853 204.5531389  89.1767347 131.7067853 204.9521389
  89.3497347 129.5817853 204.4311389  90.3417347 129.5797853 204.6701389
  88.9037347 128.7267853 204.0971389  84.9007347 130.9537853 205.2721389
  84.6117347 132.0887853 205.6351389  83.9957347 130.1227853 204.7431389
  84.2277347 129.1867853 204.4101389  82.5747347 130.4687853 204.5851389
  82.5367347 131.2787853 203.8571389  81.7617347 129.2597853 204.0891389
  81.8847347 128.4487853 204.8071389  80.7067347 129.5337853 204.0951389
  82.1067347 128.7237853 202.7021389  83.1307347 128.3497853 202.7111389
  81.4587347 127.8757853 202.4781389  81.9687347 129.7507853 201.6051389
  81.0067347 130.4967853 201.5161389  82.9147347 129.8287853 200.7121389
  83.7247347 129.2127853 200.7721389  82.8447347 130.5057853 199.9531389
  81.9567347 130.9227853 205.9111389  81.4057347 132.0167853 206.0151389
  82.1597347 130.1177853 206.9701389  82.6417347 129.2227853 206.8861389
  81.7317347 130.4047853 208.3441389  80.6627347 130.6157853 208.3141389
  82.0017347 129.1817853 209.2391389  83.0377347 128.8727853 209.0961389
  81.9007347 129.4887853 210.2801389  81.0957347 127.9627853 209.0031389
  81.0937347 127.7717853 207.9301389  81.6327347 126.7757853 209.7941389
  80.9927347 125.9087853 209.6291389  82.6457347 126.5467853 209.4641389
  81.6447347 127.0217853 210.8561389  79.6617347 128.2047853 209.4631389
  79.0637347 127.3137853 209.2741389  79.6547347 128.4267853 210.5301389
  79.2407347 129.0467853 208.9141389  82.4177347 131.6427853 208.9261389
  81.7737347 132.4347853 209.6051389  83.7097347 131.8527853 208.6471389
  84.2727347 131.2107853 208.0891389  84.4497347 133.0327853 209.1181389
  84.2627347 133.1647853 210.1841389  85.9557347 132.8007853 208.9101389
  86.2347347 131.8677853 209.4001389  86.1437347 132.6687853 207.8441389
  86.8667347 133.9227853 209.4341389  87.9027347 133.6007853 209.3251389
  86.7357347 134.7957853 208.7951389  86.6467347 134.3567853 210.8971389
  87.4577347 135.0277853 211.1801389  85.7227347 134.9327853 210.9481389
  86.5687347 133.2237853 211.9411389  86.1887347 133.6297853 212.8791389
  85.8497347 132.4777853 211.6031389  87.8727347 132.5597853 212.1941389
  87.7787347 131.9057853 212.9971389  88.1627347 132.0297853 211.3471389
  88.5907347 133.2787853 212.4151389  83.9587347 134.3237853 208.4601389
  83.8087347 135.3277853 209.1411389  83.6257347 134.3007853 207.1761389
  83.7597347 133.4867853 206.5761389  83.0307347 135.4487853 206.4921389
  83.6437347 136.3167853 206.7351389  83.0337347 135.2157853 204.9841389
  82.5617347 134.2567853 204.7721389  82.4257347 135.9837853 204.5051389
  84.4307347 135.2297853 204.3661389  85.3897347 135.7387853 204.9811389
  84.5647347 134.7857853 203.2161389  81.6167347 135.7587853 206.9721389
  81.3277347 136.9167853 207.2491389  80.7597347 134.7447853 207.1521389
  80.9627347 133.7787853 206.8951389  79.4377347 134.9437853 207.7431389
  78.9187347 135.6747853 207.1231389  78.6437347 133.6397853 207.7511389
  79.2647347 132.8347853 208.1451389  77.7867347 133.7367853 208.4171389
  78.1667347 133.2797853 206.3521389  77.6887347 134.1547853 205.9121389
  79.0357347 133.0477853 205.7371389  77.0197347 131.8957853 206.2701389
  78.1477347 130.5307853 206.6041389  77.5957347 129.5907853 206.5901389
  78.9257347 130.5067853 205.8411389  78.6057347 130.6687853 207.5841389
  79.5277347 135.5017853 209.1611389  78.7867347 136.4147853 209.5121389
  80.4627347 135.0187853 209.9821389  81.0777347 134.2447853 209.7321389
  80.7017347 135.5487853 211.3221389  79.7707347 135.4867853 211.8861389
  81.7597347 134.7047853 212.0291389  81.9347347 135.1037853 213.0281389
  81.4117347 133.6747853 212.1051389  82.6887347 134.7327853 211.4591389
  81.0877347 137.0307853 211.2931389  80.4657347 137.8317853 211.9861389
  82.0567347 137.4267853 210.4541389  82.5857347 136.7747853 209.8751389
  82.4667347 138.8367853 210.2721389  82.7187347 139.2297853 211.2571389
  83.7157347 138.9207853 209.3541389  83.4747347 138.3087853 208.4851389
  83.9987347 140.3517853 208.8511389  84.8837347 140.3457853 208.2141389
  83.1437347 140.7127853 208.2801389  84.1697347 141.0097853 209.7031389
  84.9747347 138.3367853 210.0281389  84.7347347 137.3407853 210.4011389
  85.7467347 138.2157853 209.2681389  85.5567347 139.1567853 211.1811389
  86.4377347 138.6517853 211.5781389  85.8377347 140.1457853 210.8191389
  84.8097347 139.2577853 211.9691389  81.3297347 139.7097853 209.7181389
  81.1827347 140.8517853 210.1411389  80.5227347 139.2047853 208.7861389
  80.5897347 138.2467853 208.4411389  79.4617347 139.9827853 208.1701389
  79.8137347 141.0047853 208.0331389  79.1407347 139.3547853 206.8291389
  78.3457347 139.9197853 206.3431389  80.0307347 139.3667853 206.1991389
  78.8147347 138.3257853 206.9781389  78.2137347 140.1327853 209.0541389
  77.4787347 141.0977853 208.9001389  77.9487347 139.1847853 209.9561389
  78.5327347 138.3537853 210.0541389  76.8197347 139.1977853 210.9051389
  76.1027347 139.8927853 210.4681389  76.1867347 137.8057853 211.0521389
  75.3527347 137.9477853 211.7391389  75.6427347 137.2437853 209.7471389
  75.2107347 136.2587853 209.9271389  74.8747347 137.9107853 209.3561389
  76.4527347 137.1577853 209.0221389  77.1077347 136.8827853 211.5681389
  77.6197347 136.4857853 210.8331389  77.1867347 139.7197853 212.2981389
  76.2937347 139.9777853 213.1001389  78.4707347 139.8727853 212.6221389
  79.2267347 139.6987853 211.9601389  78.9487347 140.3007853 213.9401389
  79.8887347 140.8377853 213.8101389  78.2317347 141.0087853 214.3561389
  79.1667347 139.1727853 214.9581389  79.3767347 139.4397853 216.1401389
  79.0897347 137.9137853 214.5381389  78.9417347 137.6777853 213.5571389
  79.2027347 136.7317853 215.3911389  78.7497347 136.9537853 216.3571389
  78.6237347 135.9227853 214.9461389  80.6337347 136.2417853 215.6211389
  81.6097347 136.8807853 215.2321389  80.7627347 135.0767853 216.2391389
  79.9667347 134.5987853 216.6621389  82.0077347 134.3377853 216.3981389
  82.7607347 134.7147853 215.7061389  82.5237347 134.5397853 217.8101389
  83.4557347 133.9897853 217.9391389  82.7007347 135.6007853 217.9841389
  81.7847347 134.1737853 218.5231389  81.8037347 132.8567853 216.0501389
  80.7287347 132.3057853 216.2841389  82.8327347 132.1987853 215.5021389
  83.7187347 132.6387853 215.2531389  82.7697347 130.7617853 215.2081389
  81.7357347 130.5077853 214.9771389  83.5927347 130.3927853 213.9631389
  84.6327347 130.6337853 214.1841389  83.4607347 128.9097853 213.6421389
  84.0527347 128.6747853 212.7571389  83.8207347 128.3217853 214.4861389
  82.4147347 128.6697853 213.4531389  83.1167347 131.1857853 212.7421389
  83.7137347 130.9087853 211.8731389  82.0677347 130.9617853 212.5491389
  83.2297347 132.2527853 212.9341389  83.2007347 129.9567853 216.4321389
  84.3517347 130.0007853 216.8641389  82.2677347 129.1877853 216.9851389
  81.2867347 129.2237853 216.7091389  82.5367347 128.2147853 218.0391389
  83.2317347 128.6557853 218.7531389  81.2297347 127.8787853 218.7531389
  80.4597347 127.6527853 218.0151389  81.3657347 126.9817853 219.3571389
  80.7657347 129.0137853 219.6341389  81.2267347 129.0927853 220.9541389
  81.9157347 128.3497853 221.3271389  80.7997347 130.1287853 221.7921389
  81.1427347 130.1737853 222.8151389  79.9277347 131.1067853 221.3011389
  79.5827347 131.8967853 221.9511389  79.5017347 131.0627853 219.9661389
  78.8517347 131.8337853 219.5801389  79.9217347 130.0147853 219.1331389
  79.5947347 129.9787853 218.1041389  83.2247347 126.9597853 217.5011389
  83.0047347 126.5547853 216.3631389  84.0657347 126.3387853 218.3251389
  84.2977347 126.6937853 219.2531389  84.7447347 125.0887853 217.9941389
  85.0807347 124.6227853 218.9201389  84.0197347 124.4117853 217.5411389
  85.9447347 125.2137853 217.0521389  86.5837347 124.2057853 216.7711389
  86.2767347 126.4157853 216.5731389  85.7277347 127.2567853 216.7501389
  87.4637347 126.6507853 215.7441389  87.4267347 125.9747853 214.8891389
  87.4637347 128.0827853 215.1831389  88.2277347 128.1527853 214.4091389
  86.5037347 128.2667853 214.7011389  87.7127347 129.1907853 216.2181389
  86.9917347 129.0887853 217.0291389  88.7027347 129.0557853 216.6531389
  87.6107347 130.6077853 215.6301389  87.4307347 131.5727853 216.4031389
  87.7307347 130.7837853 214.3981389  88.7527347 126.3147853 216.5091389
  88.8347347 126.5657853 217.7091389  89.7527347 125.7147853 215.8691389
  89.7827347 125.5797853 214.8581389  90.9217347 125.1867853 216.5881389
  90.5177347 124.7197853 217.4861389  91.6597347 124.1387853 215.7381389
  91.9037347 124.5807853 214.7721389  92.6037347 123.8957853 216.2251389
  90.8817347 122.8407853 215.5011389  89.8797347 123.0917853 215.1541389
  91.3667347 122.2827853 214.7001389  90.7637347 121.9317853 216.7341389
  90.3057347 122.3677853 217.8091389  91.1157347 120.7417853 216.6271389
  91.9057347 126.2597853 217.0771389  92.4307347 126.1417853 218.1771389
  92.1507347 127.3147853 216.3131389  91.7657347 127.4187853 215.3741389
  92.9917347 128.4397853 216.7221389  93.8997347 128.0587853 217.1881389
  93.2977347 128.9997853 215.8381389  92.2837347 129.3827853 217.6951389
  91.2767347 129.9877853 217.3361389  92.8057347 129.5237853 218.9191389
  93.6677347 129.0547853 219.1981389  92.2307347 130.3467853 219.9981389
  92.7037347 130.0817853 220.9431389  92.5547347 131.8357853 219.7771389
  93.6037347 131.9277853 219.4961389  91.9657347 132.2017853 218.9361389
  92.2877347 132.7367853 220.9981389  91.2827347 132.5047853 221.3511389
  93.2857347 132.4747853 222.1021389  93.0707347 133.1257853 222.9491389
  93.2147347 131.4337853 222.4171389  94.2927347 132.6757853 221.7371389
  92.3837347 134.1977853 220.6151389  92.1917347 134.8167853 221.4911389
  93.3827347 134.4087853 220.2331389  91.6457347 134.4207853 219.8441389
  90.7397347 130.0357853 220.2121389  89.8467347 130.8477853 219.9711389
  90.4727347 128.7857853 220.5821389  91.1767347 128.1607853 220.9731389
  89.1467347 128.1737853 220.4691389  88.7997347 128.3577853 219.4521389
  89.2557347 126.6617853 220.7061389  90.1597347 126.3447853 220.1861389
  89.4317347 126.2507853 222.1511389  89.4987347 125.1647853 222.2151389
  90.3447347 126.6947853 222.5471389  88.5777347 126.5967853 222.7341389
  88.0977347 126.0467853 220.2151389  88.0937347 126.0907853 219.2361389
  88.0707347 128.8207853 221.3531389  88.3257347 129.1957853 222.4951389
  86.8367347 128.8887853 220.8531389  86.6377347 128.6677853 219.8771389
  85.6367347 129.2727853 221.5961389  85.9227347 129.7517853 222.5321389
  84.8167347 130.2787853 220.7651389  84.8887347 129.9887853 219.7171389
  83.7697347 130.1797853 221.0521389  85.2027347 131.7617853 220.8771389
  84.5897347 132.2557853 220.1231389  84.8937347 132.3317853 222.2551389
  85.1827347 133.3817853 222.2881389  83.8257347 132.2437853 222.4541389
  85.4507347 131.7787853 223.0111389  86.6627347 132.0407853 220.5581389
  86.8597347 133.1077853 220.6581389  87.2987347 131.4877853 221.2501389
  86.8787347 131.7267853 219.5371389  84.8067347 128.0257853 221.9411389
  84.4207347 127.2657853 221.0561389  84.5137347 127.8177853 223.2251389
  84.7457347 128.4847853 223.9611389  83.8297347 126.6147853 223.7201389
  84.1547347 125.7497853 223.1421389  84.2007347 126.3897853 225.1951389
  83.6857347 127.1327853 225.8041389  83.8317347 125.4117853 225.5051389
  85.6857347 126.4657853 225.4831389  86.5107347 125.9257853 224.7711389
  86.0697347 127.1607853 226.5241389  87.0627347 127.2507853 226.7391389
  85.3757347 127.6127853 227.1201389  82.3077347 126.7377853 223.5361389
  81.7067347 127.6987853 224.0101389  81.6837347 125.7877853 222.8391389
  82.1337347 124.9057853 222.5931389  80.3027347 125.8837853 222.3461389
  80.2037347 126.8027853 221.7671389  80.0457347 124.6477853 221.4651389
  80.7737347 124.6487853 220.6541389  80.2347347 123.7557853 222.0621389
  78.6397347 124.5297853 220.8531389  77.9417347 124.5127853 221.6901389
  78.2847347 125.7007853 219.9451389  77.2807347 125.5587853 219.5441389
  78.3197347 126.6277853 220.5171389  78.9997347 125.7537853 219.1241389
  78.5587347 123.2617853 220.0061389  77.5627347 123.1767853 219.5721389
  79.2997347 123.3097853 219.2081389  78.7557347 122.3917853 220.6331389
  79.2387347 126.0537853 223.4451389  78.1937347 126.6307853 223.1931389
  79.5677347 125.6617853 224.6761389  80.4687347 125.2497853 224.9181389
  78.6417347 125.7937853 225.8091389  77.6757347 126.0487853 225.3721389
  78.5497347 124.4717853 226.5761389  77.7197347 124.5297853 227.2801389
  78.3157347 123.6717853 225.8731389  79.8137347 124.1047853 227.3351389
  80.2527347 125.0077853 227.7601389  79.5557347 123.4527853 228.1691389
  80.8397347 123.4137853 226.4581389  81.4747347 124.1007853 225.6301389
  81.0137347 122.1847853 226.5971389  78.9887347 126.9397853 226.7801389
  78.3587347 127.0897853 227.8271389  79.9907347 127.7367853 226.4211389
  80.5117347 127.6067853 225.5541389  80.4647347 128.8867853 227.2161389
  80.0927347 128.8077853 228.2381389  82.0017347 128.8397853 227.2191389
  82.3157347 127.8047853 227.3561389  82.3597347 129.1547853 226.2391389
  82.6837347 129.6987853 228.2831389  82.0487347 130.0627853 229.2891389
  83.8897347 129.9677853 228.1331389  79.8927347 130.2407853 226.7341389
  80.5147347 131.2927853 226.8561389  78.7267347 130.2077853 226.0901389
  78.1087347 129.3977853 226.1391389  78.1747347 131.2857853 225.2461389
  78.9847347 131.5757853 224.5761389  76.9637347 130.7857853 224.4411389
  76.1827347 130.6467853 225.1881389  76.4907347 131.7737853 223.3781389
  75.6337347 131.3567853 222.8491389  76.2017347 132.7107853 223.8551389
  77.2987347 131.9607853 222.6701389  77.2807347 129.4907853 223.7061389
  76.4037347 129.1657853 223.1471389  78.1087347 129.6567853 223.0171389
  77.5577347 128.7217853 224.4271389  77.7577347 132.5187853 226.0391389
  77.1777347 132.3997853 227.1191389  77.9777347 133.6967853 225.4591389
  78.5647347 133.7817853 224.6291389  77.4447347 134.9867853 225.8931389
  76.6907347 134.8377853 226.6661389  78.5737347 135.8377853 226.4951389
  79.3787347 135.9307853 225.7661389  78.1997347 136.8437853 226.6871389
  79.1377347 135.2517853 227.7981389  78.3437347 135.2107853 228.5431389
  79.4597347 134.2257853 227.6171389  80.3067347 136.0477853 228.3611389
  81.1967347 136.4937853 227.6571389  80.3797347 136.2387853 229.6551389
  79.6477347 135.8757853 230.2661389  81.1677347 136.7507853 230.0511389
  76.7707347 135.6947853 224.7011389  77.1557347 135.4347853 223.5591389
  75.7847347 136.5887853 224.9151389  75.2067347 136.9237853 226.2071389
  75.9047347 137.5097853 226.8051389  74.9787347 136.0227853 226.7761389
  73.9377347 137.7197853 225.9171389  73.7457347 138.4667853 226.6881389
  73.0597347 137.0757853 225.8721389  74.2317347 138.3637853 224.5721389
  74.7757347 139.3017853 224.6861389  73.3157347 138.5907853 224.0271389
  75.0727347 137.3077853 223.8471389  74.4817347 136.5957853 223.2711389
  75.9667347 137.9557853 222.7771389  75.6317347 137.9517853 221.5981389
  77.1427347 138.4507853 223.1701389  77.4477347 138.4267853 224.1431389
  78.1257347 139.0777853 222.2761389  77.5767347 139.8037853 221.6761389
  79.2127347 139.7527853 223.1251389  79.8117347 138.9827853 223.6121389
  79.8817347 140.3087853 222.4681389  78.6697347 140.6847853 224.1721389
  77.7577347 141.7107853 223.9351389  77.5617347 142.3097853 225.1191389
  76.8997347 143.1467853 225.2861389  78.3067347 141.7197853 226.0651389
  78.3457347 141.9907853 227.0481389  79.0087347 140.6897853 225.4901389
  79.6937347 140.0177853 225.9851389  78.7757347 138.1187853 221.2701389
  79.3337347 138.5657853 220.2761389  78.7247347 136.8067853 221.5001389
  78.3197347 136.4107853 222.3481389  79.2387347 135.7907853 220.5731389
  80.1557347 136.2007853 220.1501389  79.5097347 134.4867853 221.3311389
  78.5567347 134.0717853 221.6581389  79.9497347 133.7687853 220.6391389
  80.4267347 134.6137853 222.5471389  81.4507347 135.3167853 222.4741389
  80.1697347 133.9367853 223.5561389  78.2877347 135.4907853 219.4021389
  78.6757347 134.8377853 218.4341389  77.0307347 135.9347853 219.4791389
  76.6977347 136.5157853 220.2481389  75.9977347 135.6447853 218.4831389
  76.2727347 134.7667853 217.8991389  74.6697347 135.3287853 219.1951389
  74.5917347 135.9497853 220.0871389  73.8437347 135.6067853 218.5401389
  74.5067347 133.8517853 219.6011389  74.4537347 133.3037853 218.6601389
  75.6697347 133.2907853 220.4081389  75.4737347 132.2467853 220.6521389
  76.5867347 133.3607853 219.8221389  75.7837347 133.8627853 221.3291389
  73.2517347 133.6837853 220.4511389  73.1417347 132.6367853 220.7351389
  73.3357347 134.2967853 221.3491389  72.3797347 133.9977853 219.8781389
  75.8747347 136.8157853 217.5031389  75.8217347 137.9787853 217.9091389
  75.8507347 136.5047853 216.2071389  75.9707347 135.5537853 215.8591389
  75.6497347 137.4967853 215.1521389  76.3517347 138.3197853 215.2861389
  75.8667347 137.0477853 214.1831389  74.2177347 138.0387853 215.1571389
  73.3377347 137.4247853 215.7611389  73.9687347 139.1507853 214.4631389
  74.7077347 139.6907853 214.0131389  72.6317347 139.7297853 214.2611389
  71.9007347 139.0167853 214.6411389  72.4697347 141.0367853 215.0491389
  73.2407347 141.7427853 214.7391389  71.5077347 141.4877853 214.8061389
  72.5597347 140.8207853 216.5611389  71.8547347 140.0417853 216.8521389
  73.5567347 140.4577853 216.8101389  72.2717347 142.0807853 217.3701389
  72.5687347 141.9177853 218.4061389  72.8817347 142.8997853 216.9881389
  70.8067347 142.4867853 217.3281389  70.4887347 142.5727853 216.2891389
  70.2037347 141.7007853 217.7821389  70.5467347 143.7497853 218.0161389
  69.5337347 143.9757853 217.9551389  70.8227347 143.6637853 219.0151389
  71.0987347 144.5087853 217.5681389  72.3477347 139.9497853 212.7781389
  73.1997347 140.4287853 212.0331389  71.1467347 139.5887853 212.3411389
  70.4237347 139.2237853 212.9611389  70.7187347 139.6687853 210.9371389
  71.4007347 140.3277853 210.4001389  70.7827347 138.2797853 210.2791389
  70.1557347 137.6377853 210.8971389  70.2767347 138.3017853 208.8471389
  70.3407347 137.2997853 208.4231389  69.2397347 138.6357853 208.8331389
  70.8867347 138.9847853 208.2561389  72.2177347 137.7627853 210.2151389
  72.2297347 136.7797853 209.7451389  72.8267347 138.4517853 209.6301389
  72.6227347 137.6877853 211.2241389  69.3207347 140.2677853 210.8351389
  68.4147347 139.8277853 211.5371389  69.1347347 141.2367853 209.9381389
  69.8717347 141.5527853 209.3081389  67.8727347 141.9497853 209.7531389
  67.5827347 142.4057853 210.7001389  68.0267347 142.7617853 209.0421389
  66.7277347 141.0667853 209.2561389  65.6387347 141.1407853 209.8151389
  66.9707347 140.1917853 208.2791389  67.8557347 140.1717853 207.7731389
  66.0237347 139.1697853 207.8151389  65.3757347 138.9557853 208.6651389
  65.1697347 139.6837853 206.6411389  65.7837347 140.3107853 205.9941389
  64.8337347 138.8387853 206.0401389  63.9627347 140.4767853 207.1161389
  63.3947347 139.8597853 207.8121389  64.3157347 141.3437853 207.6741389
  63.0237347 140.9567853 206.0191389  63.4147347 140.9887853 204.8381389
  61.8737347 141.3217853 206.3481389  66.7187347 137.8657853 207.4071389
  67.8067347 137.8637853 206.8461389  66.0547347 136.7377853 207.6401389
  65.1347347 136.7287853 208.0801389  66.5417347 135.3887853 207.3051389
  67.4337347 135.4827853 206.6851389  66.9317347 134.6127853 208.5761389
  66.0387347 134.5947853 209.2001389  67.3507347 133.1777853 208.2761389
  67.6157347 132.6737853 209.2061389  66.5247347 132.6497853 207.8001389
  68.2117347 133.1827853 207.6081389  68.0687347 135.3007853 209.3121389
  68.3217347 134.7297853 210.2051389  68.9407347 135.3607853 208.6601389
  67.7607347 136.3057853 209.5991389  65.4697347 134.6377853 206.5311389
  64.3027347 134.6957853 206.9061389  65.8517347 133.9087853 205.4821389
  66.8077347 133.9187853 205.1261389  64.9627347 133.0177853 204.7231389
  64.0357347 132.8647853 205.2761389  64.5567347 133.6487853 203.3651389
  65.4907347 133.8857853 202.8561389  63.7237347 132.6577853 202.5351389
  63.4487347 133.1187853 201.5861389  64.3107347 131.7587853 202.3451389
  62.8207347 132.3917853 203.0851389  63.7527347 134.9627853 203.5201389
  62.9847347 135.0007853 202.7471389  63.2377347 134.9507853 204.4811389
  64.6107347 136.2297853 203.4311389  63.9757347 137.1077853 203.5491389
  65.3617347 136.2167853 204.2211389  65.1047347 136.2667853 202.4601389
  65.6637347 131.6707853 204.5411389  66.8357347 131.6537853 204.1801389
  64.9577347 130.5597853 204.7541389  63.9857347 130.5877853 205.0611389
  65.4597347 129.1857853 204.5841389  66.3707347 129.2227853 203.9871389
  65.8417347 128.5497853 205.9411389  64.8997347 128.5157853 206.4881389
  66.4357347 127.1467853 205.7801389  66.6877347 126.7437853 206.7611389
  65.7067347 126.4967853 205.2961389  67.3357347 127.2007853 205.1681389
  66.8787347 129.3687853 206.7201389  67.1037347 128.8687853 207.6621389
  67.7907347 129.4577853 206.1291389  66.4797347 130.3627853 206.9231389
  64.4287347 128.3397853 203.8341389  63.2407347 128.4317853 204.1091389
  64.8767347 127.4887853 202.9151389  65.8747347 127.3987853 202.7231389
  64.0747347 126.5867853 202.0691389  63.0627347 126.5897853 202.4731389
  64.0097347 127.0837853 200.6071389  63.1407347 126.5557853 200.2151389
  63.7527347 128.5717853 200.4271389  63.7267347 128.8107853 199.3641389
  62.7967347 128.8337853 200.8811389  64.5497347 129.1397853 200.9071389
  65.1727347 126.7577853 199.8871389  65.6257347 127.5807853 199.6081389
  64.6127347 125.1467853 202.1181389  65.5717347 124.8477853 202.8331389
  64.0237347 124.2407853 201.3321389  63.1597347 124.4237853 200.8221389
  64.5577347 122.8887853 201.1201389  64.6707347 122.4157853 202.0961389
  63.5687347 122.0747853 200.2611389  62.5897347 122.5507853 200.3221389
  63.8887347 122.1347853 199.2211389  63.4097347 120.5957853 200.6321389
  62.9587347 120.5427853 201.6231389  62.7017347 120.1467853 199.9351389
  64.6757347 119.7387853 200.6401389  65.2087347 119.8617853 199.6971389
  65.3437347 120.0777853 201.4311389  64.3347347 118.2637853 200.8501389
  63.7857347 118.1527853 201.7851389  63.6727347 117.9317853 200.0501389
  65.5247347 117.4017853 200.8821389  65.2337347 116.4137853 201.0271389
  66.0367347 117.4837853 199.9811389  66.1467347 117.6977853 201.6611389
  65.9577347 122.9027853 200.4791389  66.7647347 122.0237853 200.7631389
  66.2757347 123.8947853 199.6401389  65.6647347 124.6937853 199.4721389
  67.5257347 123.9457853 198.8741389  67.9657347 122.9517853 198.9521389
  67.2157347 124.3277853 197.4211389  66.6817347 125.2777853 197.4161389
  68.1567347 124.4877853 196.8941389  66.3917347 123.3007853 196.6481389
  66.3747347 122.1077853 197.0151389  65.7727347 123.7007853 195.6381389
  68.5557347 124.9377853 199.4211389  69.7527347 124.7027853 199.2941389
  68.1087347 126.0557853 199.9871389  67.1387347 126.1877853 200.2731389
  68.9627347 127.2077853 200.2571389  69.9247347 126.7997853 200.5671389
  69.1647347 128.0497853 198.9801389  70.0107347 128.7167853 199.1481389
  69.4477347 127.3737853 198.1731389  67.9847347 128.8977853 198.4931389
  66.8297347 128.7187853 198.9161389  68.2227347 129.7767853 197.6401389
  68.5047347 128.0717853 201.4381389  67.3607347 128.0247853 201.8961389
  69.4727347 128.8547853 201.9131389  70.4087347 128.8317853 201.5091389
  69.3867347 129.8077853 203.0021389  68.3407347 129.9817853 203.2541389
  70.1027347 129.2317853 204.2161389  70.0447347 129.9397853 205.0421389
  69.6287347 128.2947853 204.5071389  71.1477347 129.0477853 203.9681389
  69.9787347 131.1647853 202.5931389  70.9417347 131.2427853 201.8281389
  69.4057347 132.2407853 203.1201389  68.6057347 132.1727853 203.7491389
  69.8217347 133.6267853 202.8851389  70.8117347 133.5637853 202.4331389
  68.8677347 134.3587853 201.9311389  67.8997347 134.4767853 202.4181389
  69.2537347 135.3607853 201.7421389  68.6697347 133.6437853 200.6011389
  69.5897347 133.1157853 200.3501389  67.8927347 132.8887853 200.7241389
  68.2207347 134.7107853 199.2151389  66.6437347 135.3747853 199.7861389
  66.2407347 136.0537853 199.0341389  65.9427347 134.5567853 199.9491389
  66.7937347 135.9157853 200.7201389  69.9027347 134.4227853 204.1801389
  69.0097347 134.3257853 205.0181389  70.9297347 135.2607853 204.3121389
  71.7037347 135.2867853 203.6481389  71.0757347 136.2287853 205.4001389
  70.2457347 136.1437853 206.1021389  72.3677347 135.9367853 206.1881389
  73.2177347 136.1637853 205.5441389  72.4147347 136.6257853 207.0321389
  72.5417347 134.5097853 206.7251389  72.4637347 133.8487853 205.8621389
  73.8877347 134.3617853 207.4071389  73.9957347 133.3437853 207.7821389
  74.6827347 134.5707853 206.6921389  73.9537347 135.0637853 208.2381389
  71.4697347 134.1337853 207.7341389  71.6387347 133.1147853 208.0821389
  71.5107347 134.8187853 208.5811389  70.4887347 134.1977853 207.2631389
  71.0537347 137.6457853 204.8171389  71.9057347 137.9767853 203.9951389
  70.1067347 138.4827853 205.2301389  69.4577347 138.2497853 205.9821389
  69.8817347 139.8177853 204.6681389  70.6437347 140.0497853 203.9241389
  68.5237347 139.8517853 203.9401389  67.7327347 139.7987853 204.6881389
  68.4267347 140.8167853 203.4421389  68.2797347 138.7407853 202.8971389
  68.4127347 137.8037853 203.4371389  66.8857347 138.8767853 202.3131389
  66.7207347 138.0887853 201.5781389  66.1477347 138.7897853 203.1101389
  66.7867347 139.8497853 201.8311389  69.2517347 138.7617853 201.7411389
  69.0147347 137.9517853 201.0521389  69.1757347 139.7157853 201.2191389
  70.2667347 138.6337853 202.1171389  70.0127347 140.8827853 205.7681389
  69.5237347 140.6977853 206.8801389  70.7177347 141.9837853 205.4761389
  70.9937347 142.2167853 204.5221389  71.1777347 142.9797853 206.4671389
  71.9387347 143.5817853 205.9701389  70.0357347 143.9337853 206.8751389
  69.1317347 143.3537853 207.0611389  70.2967347 144.4257853 207.8121389
  69.7437347 144.9947853 205.8131389  70.6797347 145.4297853 205.4631389
  69.2667347 144.5287853 204.9511389  68.8387347 146.0997853 206.3671389
  67.8597347 145.6857853 206.6101389  69.2597347 146.4887853 207.2941389
  68.6807347 147.2377853 205.3531389  69.6557347 147.4897853 204.9361389
  68.0577347 146.9007853 204.5241389  68.0787347 148.4447853 205.9631389
  67.9897347 149.1897853 205.2431389  67.1367347 148.2117853 206.3381389
  68.6857347 148.7817853 206.7371389  71.9057347 142.3587853 207.6751389
  71.5037347 142.5327853 208.8231389  72.9787347 141.6017853 207.4461389
  73.2387347 141.2537853 206.5231389  73.8927347 141.1967853 208.5171389
  73.3447347 140.6437853 209.2801389  74.6517347 140.5237853 208.1191389
  74.5647347 142.4177853 209.1471389  75.0657347 143.2787853 208.4221389
  74.5577347 142.5247853 210.4781389  74.2427347 141.7727853 211.0911389
  74.9997347 143.7297853 211.2101389  75.0407347 144.5477853 210.4911389
  73.9617347 144.1397853 212.2621389  73.8637347 143.3507853 213.0071389
  74.3037347 145.0327853 212.7861389  72.5967347 144.4117853 211.6161389
  72.7477347 144.8837853 210.6451389  72.0907347 143.4637853 211.4351389
  71.6997347 145.3047853 212.4751389  71.4147347 144.7807853 213.3871389
  72.2437347 146.1987853 212.7781389  70.4477347 145.6957853 211.6821389
  70.7357347 145.9777853 210.6691389  69.7897347 144.8307853 211.5981389
  69.7127347 146.8087853 212.3071389  68.8747347 147.0367853 211.7341389
  69.4137347 146.5327853 213.2641389  70.3297347 147.6437853 212.3641389
  76.4507347 143.6787853 211.7011389  76.7617347 144.0647853 212.8261389
  77.3537347 143.2067853 210.8511389  77.0987347 142.8067853 209.9481389
  78.7947347 143.1987853 211.0921389  78.9847347 142.7367853 212.0611389
  79.2717347 142.5697853 210.3401389  79.4567347 144.5797853 211.0681389
  78.9017347 145.5677853 210.5901389  80.6807347 144.6497853 211.5821389
  81.1297347 143.8527853 212.0341389  81.5237347 145.8477853 211.5671389
  80.9227347 146.7127853 211.8491389  82.6587347 145.6557853 212.5801389
  82.2187347 145.4667853 213.5591389  83.2197347 144.7627853 212.3051389
  83.6407347 146.8257853 212.7061389  83.4507347 147.8827853 212.0651389
  84.6247347 146.6547853 213.4611389  82.0687347 146.1497853 210.1601389
  82.8767347 145.4017853 209.6031389  81.6837347 147.2967853 209.6061389
  81.0887347 147.9587853 210.1041389  82.0357347 147.7667853 208.2611389
  81.6667347 147.0447853 207.5321389  81.3587347 149.1307853 208.0111389
  81.7737347 149.8707853 208.6951389  81.5877347 149.4677853 207.0001389
  79.8347347 149.0687853 208.1931389  79.4307347 148.2857853 207.5511389
  79.6097347 148.7847853 209.2211389  79.1317347 150.3897853 207.8741389
  79.6117347 151.2077853 208.4111389  79.2187347 150.6117853 206.8101389
  77.6537347 150.2947853 208.2731389  77.1987347 149.4387853 207.7741389
  77.5797347 150.1147853 209.3451389  76.9027347 151.5177853 207.9291389
  75.9097347 151.4077853 208.2171389  77.3187347 152.3317853 208.4251389
  76.9497347 151.6767853 206.9021389  83.5517347 147.8337853 208.0441389
  84.0347347 147.4687853 206.9701389  84.3357347 148.1457853 209.0801389
  83.9677347 148.4207853 209.9911389  85.7997347 148.1277853 209.0241389
  86.1067347 148.6077853 208.0941389  86.3367347 148.8907853 210.2321389
  87.4267347 148.8887853 210.2091389  85.9747347 149.9187853 210.2031389
  85.9927347 148.4107853 211.1481389  86.3937347 146.7057853 208.9701389
  87.4267347 146.4947853 208.3381389  85.7407347 145.7187853 209.5881389
  84.8877347 145.8647853 210.1281389  86.1857347 144.3257853 209.5521389
  87.2747347 144.3337853 209.6001389  85.6387347 143.5547853 210.7541389
  84.5617347 143.7057853 210.8291389  85.8017347 142.4867853 210.6111389
  86.3147347 144.0107853 212.0451389  87.3897347 143.8497853 211.9711389
  86.1617347 145.0817853 212.1791389  85.7687347 143.2627853 213.2491389
  85.9367347 142.0667853 213.3961389  85.1307347 143.9337853 214.1751389
  84.9817347 144.9367853 214.0671389  84.7827347 143.4527853 215.0051389
  85.7867347 143.6307853 208.2511389  86.5597347 142.8347853 207.7231389
  84.6187347 143.9687853 207.7061389  83.9457347 144.5727853 208.1791389
  84.1657347 143.5247853 206.3881389  84.1807347 142.4367853 206.3171389
  82.6967347 143.9467853 206.1681389  82.6567347 145.0247853 206.3221389
  82.2277347 143.6197853 204.7451389  81.1897347 143.9297853 204.6241389
  82.8507347 144.1507853 204.0251389  82.3087347 142.5467853 204.5731389
  81.7537347 143.2517853 207.1751389  81.5767347 142.2287853 206.8431389
  82.2537347 143.1907853 208.1421389  80.4087347 143.9507853 207.3591389
  79.8077347 143.3987853 208.0821389  80.5727347 144.9647853 207.7231389
  79.8847347 143.9877853 206.4041389  85.1327347 144.0487853 205.3151389
  85.6257347 143.2777853 204.4971389  85.5287347 145.3217853 205.3821389
  85.1147347 146.0007853 206.0211389  86.5997347 145.8787853 204.5461389
  86.3387347 145.7007853 203.5031389  86.7027347 147.3867853 204.8111389
  85.7357347 147.8457853 204.6071389  86.9127347 147.5437853 205.8691389
  87.7777347 148.1087853 203.9811389  87.7887347 149.1627853 204.2591389
  88.7547347 147.7007853 204.2401389  87.5807347 147.9987853 202.4601389
  86.4257347 147.9347853 201.9991389  88.5777347 148.0197853 201.7061389
  87.9597347 145.1777853 204.7521389  88.6407347 144.8787853 203.7731389
  88.3547347 144.8447853 205.9871389  87.8507347 145.1097853 206.8331389
  89.5707347 144.0537853 206.2321389  90.3867347 144.5657853 205.7221389
  89.9187347 144.0117853 207.7311389  89.0117347 143.8267853 208.3071389
  90.5927347 143.1767853 207.9211389  90.5727347 145.3137853 208.2181389
  91.5387347 145.4377853 207.7291389  89.9547347 146.1617853 207.9221389
  90.7667347 145.3317853 209.7411389  89.8007347 145.2537853 210.2391389
  91.3557347 144.4687853 210.0501389  91.4647347 146.6127853 210.1651389
  92.4457347 146.6567853 209.6931389  90.8957347 147.4667853 209.7981389
  91.6277347 146.7347853 211.6311389  92.1097347 147.6287853 211.8531389
  90.6927347 146.7227853 212.0861389  92.1947347 145.9377853 211.9851389
  89.5097347 142.6507853 205.6061389  90.4927347 142.2477853 204.9921389
  88.3897347 141.9157853 205.6731389  87.5677347 142.1907853 206.2101389
  88.2417347 140.6237853 204.9661389  89.1187347 140.0367853 205.2371389
  86.9887347 139.8557853 205.4221389  86.1467347 140.5467853 205.4701389
  86.7417347 139.1027853 204.6731389  87.1507347 139.1717853 206.7831389
  87.4117347 139.9287853 207.5221389  86.1877347 138.7567853 207.0781389
  88.2017347 138.0537853 206.8391389  89.1217347 138.4037853 206.3711389
  88.4367347 137.8357853 207.8811389  87.7627347 136.8167853 206.1741389
  86.9167347 136.8687853 205.6071389  88.3657347 135.6507853 206.2471389
  89.5537347 135.5057853 206.7491389  90.0587347 136.3167853 207.1071389
  89.9827347 134.5807853 206.7851389  87.7567347 134.5947853 205.8141389
  86.8187347 134.6717853 205.4211389  88.2147347 133.6847853 205.8651389
  88.2437347 140.7817853 203.4501389  88.8247347 139.9517853 202.7581389
  87.6437347 141.8437853 202.9231389  87.1157347 142.5157853 203.4801389
  87.6737347 142.1647853 201.4921389  87.2697347 141.3357853 200.9111389
  86.7707347 143.3907853 201.2211389  86.9537347 144.1067853 202.0221389
  87.1027347 144.1067853 199.9071389  86.4337347 144.9567853 199.7771389
  88.1347347 144.4577853 199.9341389  86.9767347 143.4147853 199.0741389
  85.2937347 142.9447853 201.2131389  85.0897347 142.4157853 200.2821389
  85.1347347 142.2347853 202.0251389  84.2947347 144.0987853 201.3581389
  83.2787347 143.7047853 201.3431389  84.4697347 144.6157853 202.3021389
  84.4247347 144.7977853 200.5321389  89.1207347 142.3467853 201.0071389
  89.5367347 141.6577853 200.0751389  89.9157347 143.2047853 201.6571389
  89.6127347 143.7687853 202.4511389  91.3167347 143.4077853 201.2721389
  91.3007347 143.6527853 200.2101389  91.9417347 144.5707853 202.0491389
  91.8517347 144.3727853 203.1171389  93.0067347 144.6167853 201.8221389
  91.3047347 145.9327853 201.7371389  90.2707347 145.9257853 202.0811389
  91.8247347 146.7037853 202.3051389  91.3307347 146.3077853 200.2551389
  92.2457347 145.9917853 199.5151389  90.3347347 147.0017853 199.7661389
  89.5597347 147.2757853 200.3691389  90.3337347 147.2687853 198.7811389
  92.1747347 142.1477853 201.4311389  93.0067347 141.8767853 200.5741389
  91.9507347 141.3387853 202.4681389  91.2947347 141.5567853 203.2181389
  92.6297347 140.0507853 202.6301389  93.7037347 140.2317853 202.5881389
  92.2707347 139.4427853 203.9961389  91.2007347 139.5517853 204.1751389
  92.4857347 138.3737853 203.9891389  93.0557347 140.1197853 205.1331389
  94.1137347 139.8857853 205.0181389  92.9557347 141.2007853 205.0341389
  92.6067347 139.7067853 206.5461389  91.6747347 138.8937853 206.7201389
  93.2377347 140.1827853 207.5151389  92.3057347 139.0727853 201.4901389
  93.1877347 138.3367853 201.0571389  91.0807347 139.0577853 200.9651389
  90.3127347 139.6277853 201.3201389  90.7137347 138.2147853 199.8171389
  91.1377347 137.2227853 199.9701389  89.1827347 138.0457853 199.7341389
  88.7437347 139.0437853 199.7531389  88.7807347 137.3317853 198.4351389
  87.6967347 137.2237853 198.3991389  89.1157347 137.9177853 197.5791389
  89.2447347 136.3457853 198.4031389  88.6577347 137.2247853 200.9301389
  88.8787347 136.1697853 200.7661389  89.1887347 137.5257853 201.8331389
  87.1567347 137.3967853 201.1481389  86.8417347 136.7967853 202.0021389
  86.9347347 138.4467853 201.3411389  86.6197347 137.0697853 200.2571389
  91.3247347 138.7397853 198.5121389  91.7717347 137.9487853 197.6871389
  91.3877347 140.0597853 198.3171389  90.9807347 140.7337853 198.9661389
  92.0427347 140.6887853 197.1591389  91.6197347 140.2807853 196.2411389
  91.7647347 142.2117853 197.1491389  92.0057347 142.6007853 198.1381389
  92.6467347 142.9497853 196.1331389  92.4187347 144.0157853 196.1591389
  93.6967347 142.7967853 196.3841389  92.4527347 142.5617853 195.1331389
  90.2767347 142.4637853 196.8291389  90.1077347 142.2587853 195.7721389
  89.6737347 141.7507853 197.3921389  89.7797347 143.8757853 197.1381389
  88.7237347 143.9547853 196.8801389  89.9097347 144.0827853 198.2001389
  90.3507347 144.5977853 196.5551389  93.5427347 140.3547853 197.1331389
  94.0637347 139.9207853 196.1081389  94.2357347 140.4727853 198.2671389
  93.8267347 140.8197853 199.1351389  95.6547347 140.1177853 198.3871389
  96.1727347 140.5887853 197.5511389  96.1987347 140.6517853 199.7211389
  95.5757347 140.2717853 200.5311389  97.2017347 140.2537853 199.8761389
  96.2547347 142.1877853 199.8161389  95.2717347 142.5857853 199.5641389
  96.4547347 142.4627853 200.8521389  97.2997347 142.8707853 198.9211389
  97.9917347 142.1917853 198.1361389  97.4597347 144.1097853 199.0161389
  95.9407347 138.6057853 198.2381389  96.9797347 138.2377853 197.6971389
  95.0227347 137.7107853 198.6261389  94.2057347 137.9517853 199.1881389
  95.1057347 136.2797853 198.2751389  96.1117347 135.9587853 198.5451389
  94.0527347 135.4747853 199.0501389  93.0817347 135.9607853 198.9491389
  93.9607347 134.4827853 198.6071389  94.3947347 135.3357853 200.5331389
  95.2347347 134.6517853 200.6531389  94.7097347 136.3007853 200.9291389
  93.1997347 134.8227853 201.3241389  93.0287347 133.6377853 201.5371389
  92.3317347 135.6857853 201.7801389  92.4647347 136.6827853 201.6081389
  91.5207347 135.3627853 202.3081389  94.9037347 136.0237853 196.7711389
  95.6327347 135.2377853 196.1611389  93.9117347 136.6817853 196.1621389
  93.3467347 137.3817853 196.6431389  93.5157347 136.4927853 194.7671389
  93.3957347 135.4317853 194.5461389  92.1627347 137.1937853 194.5641389
  91.4597347 136.7917853 195.2931389  92.2907347 138.2517853 194.7941389
  91.5257347 137.0807853 193.1731389  92.1857347 137.5937853 192.4731389
  91.3817347 135.6417853 192.6831389  90.9237347 135.6387853 191.6941389
  92.3657347 135.1757853 192.6291389  90.7527347 135.0827853 193.3761389
  90.1357347 137.7057853 193.2341389  89.6627347 137.6367853 192.2541389
  89.5297347 137.1747853 193.9681389  90.2197347 138.7527853 193.5231389
  94.6057347 136.9517853 193.7871389  94.7817347 136.3517853 192.7311389
  95.3847347 137.9637853 194.1601389  95.2237347 138.5027853 195.0111389
  96.5537347 138.4147853 193.3951389  96.2467347 138.4987853 192.3521389
  97.0127347 139.7807853 193.9321389  97.1747347 139.6937853 195.0061389
  97.9757347 140.0237853 193.4831389  96.0467347 140.9477853 193.6761389
  95.0997347 140.8057853 192.8801389  96.2897347 142.0487853 194.2151389
  97.7267347 137.4057853 193.4161389  98.5007347 137.3317853 192.4651389
  97.8577347 136.6177853 194.4811389  97.1727347 136.6177853 195.2371389
  98.9617347 135.6667853 194.7211389  99.8527347 136.0437853 194.2181389
  99.2157347 135.5747853 196.2431389  98.2247347 135.4487853 196.6791389
 100.0677347 134.3837853 196.6801389 100.1917347 134.4027853 197.7631389
  99.5747347 133.4567853 196.3881389 101.0457347 134.4407853 196.2021389
  99.9167347 136.8437853 196.7401389 100.0897347 136.7667853 197.8131389
 100.8707347 136.9577853 196.2251389  99.2887347 137.7107853 196.5351389
  98.7047347 134.2817853 194.1091389  99.6227347 133.6757853 193.5631389
  97.4757347 133.7657853 194.1901389  96.6767347 134.2887853 194.5471389
  97.1417347 132.3917853 193.7741389  97.8607347 131.7457853 194.2781389
  95.7267347 132.0117853 194.2331389  95.7147347 132.1937853 195.3081389
  94.6327347 132.8337853 193.5801389  93.6617347 132.5087853 193.9531389
  94.7787347 133.8877853 193.8171389  94.6707347 132.6967853 192.4991389
  95.4617347 130.6797853 193.9021389  95.6587347 130.1057853 194.6721389
  97.3487347 132.1137853 192.2721389  97.3367347 133.0187853 191.4361389
  97.5417347 130.8397853 191.9201389  97.5387347 130.0807853 192.6021389
  97.7777347 130.3687853 190.5431389  97.7047347 131.2647853 189.9261389
  99.1657347 129.7307853 190.4081389  99.2947347 129.5377853 189.3431389
 100.2917347 130.6377853 190.8761389 101.2457347 130.1257853 190.7531389
 100.2917347 131.5527853 190.2841389 100.1457347 130.8867853 191.9271389
  99.2377347 128.5437853 191.1571389 100.1287347 128.1487853 191.0591389
  96.7307347 129.3757853 190.0351389  96.4967347 129.3177853 188.8281389
  96.0857347 128.5987853 190.9081389  96.2757347 128.6007853 191.9101389
  95.0307347 127.6587853 190.5021389  95.4107347 127.1037853 189.6451389
  94.7107347 126.6697853 191.6271389  95.5887347 126.0617853 191.8421389
  94.4697347 127.2157853 192.5391389  93.6237347 125.8307853 191.2711389
  93.4387347 125.2067853 192.0041389  93.7567347 128.3907853 190.0691389
  93.2447347 129.2547853 190.7831389  93.2027347 128.0127853 188.9171389
  93.6107347 127.3077853 188.3031389  91.9427347 128.5797853 188.4171389
  92.0677347 129.6597853 188.3411389  91.6227347 128.0057853 187.0261389
  91.4737347 126.9297853 187.1191389  90.6797347 128.4297853 186.6831389
  92.6977347 128.2627853 185.9531389  93.6567347 127.9087853 186.3321389
  92.4607347 127.6617853 185.0751389  92.8577347 129.7287853 185.5121389
  93.6847347 129.9887853 184.6111389  92.1747347 130.6417853 186.0281389
  90.7787347 128.3137853 189.3841389  89.8787347 129.1427853 189.5151389
  90.8247347 127.1937853 190.1121389  91.5957347 126.5277853 190.0711389
  89.7607347 126.8167853 191.0451389  88.7997347 127.0807853 190.6031389
  89.7937347 125.2977853 191.2691389  90.7287347 125.0377853 191.7651389
  88.9867347 125.0277853 191.9491389  89.6647347 124.4617853 190.0011389
  88.4687347 124.4997853 189.2591389  87.6367347 125.0887853 189.6141389
  88.3497347 123.7757853 188.0581389  87.4297347 123.8147853 187.4941389
  89.4277347 122.9997853 187.5891389  89.3497347 122.3237853 186.4141389
  90.1907347 121.8457853 186.2551389  90.6127347 122.9377853 188.3471389
  91.4377347 122.3317853 188.0031389  90.7307347 123.6597853 189.5501389
  91.6407347 123.5987853 190.1281389  89.8347347 127.6087853 192.3681389
  88.7997347 127.9887853 192.9131389  91.0417347 127.9527853 192.8261389
  91.9137347 127.5787853 192.4521389  91.2257347 128.9117853 193.9221389
  90.6237347 128.5297853 194.7471389  92.6977347 129.0307853 194.3121389
  93.2917347 129.1357853 193.4041389  92.8327347 129.9447853 194.8901389
  93.2437347 127.8547853 195.1211389  92.6147347 127.6797853 195.9941389
  93.2157347 126.9457853 194.5211389  94.6877347 128.1467853 195.5651389
  94.9707347 129.2637853 196.0541389  95.5647347 127.2807853 195.4021389
  90.7777347 130.3217853 193.5301389  90.1097347 130.9877853 194.3191389
  91.1247347 130.7767853 192.3191389  91.7157347 130.2537853 191.6731389
  90.6867347 132.0807853 191.7971389  91.0937347 132.8417853 192.4631389
  91.2177347 132.3277853 190.3811389  91.0187347 131.4437853 189.7751389
  90.6587347 133.1517853 189.9371389  92.7157347 132.6517853 190.3011389
  92.8977347 133.6387853 190.7261389  93.2757347 131.9367853 190.9041389
  93.2307347 132.6147853 188.8511389  94.2917347 132.8627853 188.8461389
  93.1387347 131.5977853 188.4691389  92.4927347 133.5697853 187.9061389
  91.4177347 133.4657853 188.0541389  92.7507347 134.5987853 188.1581389
  92.8197347 133.3157853 186.4811389  92.3107347 133.9957853 185.8811389
  93.8437347 133.4237853 186.3351389  92.5337347 132.3487853 186.2261389
  89.1677347 132.1787853 191.7841389  88.6197347 133.1667853 192.2531389
  88.4787347 131.1617853 191.2851389  88.9177347 130.3507853 190.8501389
  87.0137347 131.0977853 191.3071389  86.6397347 131.9777853 190.7841389
  86.5487347 129.8357853 190.5881389  87.1447347 128.9847853 190.9171389
  85.5137347 129.6217853 190.8541389  86.6677347 129.9917853 189.0781389
  85.8317347 130.5937853 188.7221389  87.5787347 130.5477853 188.8551389
  86.6927347 128.6757853 188.2941389  86.2607347 127.6307853 188.8231389
  87.1097347 128.6857853 187.1131389  86.4287347 131.1737853 192.7221389
  85.5257347 131.9727853 192.9721389  86.9807347 130.4087853 193.6671389
  87.7707347 129.7887853 193.4871389  86.5167347 130.3747853 195.0561389
  85.4367347 130.2307853 195.0421389  87.1677347 129.1977853 195.7901389
  88.2477347 129.2367853 195.6461389  86.9847347 129.2957853 196.8601389
  86.6407347 127.8347853 195.3071389  86.6427347 127.8137853 194.2171389
  87.3167347 127.0477853 195.6421389  85.2337347 127.5397853 195.8141389
  85.2757347 127.2567853 196.8661389  84.6247347 128.4417853 195.7511389
  84.5787347 126.4207853 195.0071389  84.8177347 126.5397853 193.9501389
  84.9807347 125.4567853 195.3181389  83.1157347 126.4347853 195.1931389
  82.6747347 125.7717853 194.5251389  82.8867347 126.1487853 196.1661389
  82.7527347 127.3937853 195.0191389  86.7467347 131.6867853 195.7861389
  85.8367347 132.1707853 196.4471389  87.9107347 132.3107853 195.6391389
  88.7077347 131.9157853 195.1411389  88.1477347 133.6437853 196.1921389
  87.8847347 133.6137853 197.2491389  89.6267347 134.0157853 196.0381389
  89.8967347 133.9317853 194.9851389  89.7507347 135.0617853 196.3171389
  90.6127347 133.1697853 196.8641389  90.3547347 132.1257853 196.6861389
  92.0337347 133.4987853 196.4261389  92.7397347 132.9047853 197.0061389
  92.1497347 133.2697853 195.3671389  92.2297347 134.5577853 196.5921389
  90.5187347 133.4307853 198.3661389  91.2397347 132.8027853 198.8901389
  90.7367347 134.4797853 198.5671389  89.5127347 133.1957853 198.7141389
  87.2597347 134.7117853 195.5311389  86.8947347 135.6797853 196.1911389
  86.8637347 134.5497853 194.2671389  87.1727347 133.7777853 193.6771389
  85.9427347 135.4697853 193.6031389  86.2717347 136.4817853 193.8381389
  86.0057347 135.2877853 192.0811389  86.1727347 134.2357853 191.8501389
  85.0447347 135.5607853 191.6451389  87.0987347 136.1197853 191.4471389
  87.0627347 137.3327853 191.4431389  88.0927347 135.5237853 190.8741389
  88.8287347 136.0727853 190.4291389  88.1407347 134.5047853 190.8671389
  84.5077347 135.3727853 194.1391389  83.9417347 136.4007853 194.4981389
  83.9077347 134.1857853 194.2621389  84.3227347 133.2937853 193.9921389
  82.5527347 134.0987853 194.8191389  81.9427347 134.8357853 194.2961389
  81.9057347 132.7407853 194.5411389  80.8667347 132.7857853 194.8691389
  81.8927347 132.5847853 193.4621389  82.5577347 131.5207853 195.1911389
  83.5777347 131.4157853 194.8211389  82.6237347 131.6777853 196.2681389
  81.7787347 130.2237853 194.9121389  80.5297347 130.2457853 194.9401389
  82.4017347 129.1637853 194.6971389  82.5087347 134.4967853 196.3021389
  81.5557347 135.1257853 196.7541389  83.5857347 134.2037853 197.0391389
  84.3567347 133.6427853 196.6781389  83.7947347 134.6357853 198.4201389
  82.9487347 134.3707853 199.0531389  85.0447347 133.9007853 198.9401389
  85.0227347 132.8687853 198.5911389  85.9337347 134.3627853 198.5111389
  85.1607347 133.9107853 200.4591389  85.0877347 134.9387853 200.8131389
  84.3157347 133.3667853 200.8821389  86.4647347 133.2937853 200.9841389
  87.3097347 133.8457853 200.5721389  86.5027347 133.4137853 202.0671389
  86.6187347 131.8707853 200.6551389  85.7847347 131.3777853 200.3371389
  87.7317347 131.1707853 200.7321389  88.8417347 131.6747853 201.1621389
  88.8777347 132.6497853 201.4581389  89.6807347 131.0967853 201.2051389
  87.7537347 129.9317853 200.3711389  86.9047347 129.4867853 200.0231389
  88.6207347 129.3977853 200.4341389  83.8637347 136.1637853 198.5321389
  83.2247347 136.7527853 199.3981389  84.5667347 136.8287853 197.6131389
  85.1157347 136.3547853 196.8961389  84.6397347 138.2897853 197.5171389
  84.8707347 138.6837853 198.5071389  85.7437347 138.6557853 196.5151389
  86.6747347 138.1927853 196.8411389  85.4927347 138.2197853 195.5481389
  85.9877347 140.1577853 196.3231389  85.0377347 140.6047853 196.0321389
  86.4687347 140.8247853 197.6011389  86.6287347 141.8877853 197.4191389
  85.7187347 140.6997853 198.3821389  87.4047347 140.3667853 197.9211389
  87.0437347 140.3677853 195.2551389  87.2167347 141.4357853 195.1191389
  87.9717347 139.8857853 195.5621389  86.7027347 139.9327853 194.3151389
  83.3057347 138.9337853 197.1091389  82.9397347 139.9777853 197.6341389
  82.5787347 138.3107853 196.1831389  82.8877347 137.4447853 195.7421389
  81.2857347 138.7647853 195.6881389  81.3687347 139.8167853 195.4161389
  80.9177347 137.9357853 194.4741389  79.9517347 138.2627853 194.0901389
  81.6767347 138.0637853 193.7021389  80.8597347 136.8847853 194.7551389
  80.1917347 138.6877853 196.7511389  79.3977347 139.6147853 196.8831389
  80.1627347 137.6127853 197.5421389  80.8137347 136.8357853 197.4291389
  79.2207347 137.4107853 198.6461389  78.2097347 137.5687853 198.2691389
  79.3347347 135.9607853 199.1541389  80.3857347 135.7027853 199.2871389
  78.8597347 135.8787853 200.1321389  78.6817347 134.9657853 198.1811389
  77.5987347 135.0677853 198.2541389  78.9597347 135.2407853 197.1641389
  79.0497347 133.4997853 198.4081389  78.7447347 132.9207853 197.5361389
  80.1337347 133.4167853 198.4831389  78.4217347 132.8837853 199.6511389
  78.6837347 133.4837853 200.5231389  77.3357347 132.9117853 199.5591389
  78.8567347 131.4947853 199.8661389  78.0717347 130.9437853 200.2681389
  79.1447347 131.0767853 198.9581389  79.6617347 131.4807853 200.5241389
  79.3837347 138.4427853 199.7641389  78.3867347 138.8197853 200.3731389
  80.5947347 138.9497853 200.0171389  81.4487347 138.5877853 199.5941389
  80.8237347 140.0797853 200.9291389  80.1367347 139.9327853 201.7631389
  82.2867347 140.0777853 201.4191389  82.9387347 139.9907853 200.5501389
  82.4957347 141.0437853 201.8791389  82.6637347 138.9767853 202.4171389
  82.4427347 138.0197853 201.9431389  84.1337347 139.1287853 202.7641389
  84.4217347 138.3537853 203.4741389  84.7327347 139.0327853 201.8591389
  84.3027347 140.1097853 203.2091389  81.8687347 139.0497853 203.7121389
  82.1817347 138.2447853 204.3771389  82.0487347 140.0097853 204.1961389
  80.8057347 138.9477853 203.4931389  80.4857347 141.4547853 200.3241389
  80.3757347 142.4207853 201.0681389  80.3537347 141.5837853 199.0041389
  80.1707347 140.7957853 198.3831389  80.4587347 142.8757853 198.3051389
  80.5667347 143.6307853 199.0841389  81.6867347 142.8517853 197.3951389
  82.5467347 142.4827853 197.9531389  81.5177347 142.1567853 196.5731389
  81.9727347 144.1317853 196.8791389  81.3717347 144.3237853 196.1291389
  79.2047347 143.3327853 197.5471389  78.7217347 144.4317853 197.8071389
  78.6747347 142.5357853 196.6111389  78.9397347 141.5567853 196.5051389
  77.6577347 142.9737853 195.6351389  77.0787347 143.7257853 196.1701389
  78.3367347 143.5367853 194.3921389  79.0217347 142.7887853 193.9921389
  77.5817347 143.7197853 193.6271389  79.0967347 144.8117853 194.6471389
  78.4787347 145.8867853 194.6251389  80.3117347 144.7437853 194.8941389
  76.6627347 141.9047853 195.1891389  75.6727347 142.2307853 194.5421389
  76.8887347 140.6387853 195.5131389  77.6077347 140.3507853 196.1761389
  76.1307347 139.5307853 194.9531389  76.2557347 138.6517853 195.5861389
  75.0697347 139.7797853 194.9591389  76.5597347 139.1937853 193.5351389
  77.5407347 139.7147853 193.0231389  75.8327347 138.2727853 192.9051389
  74.9537347 137.9157853 193.2801389  76.1977347 137.6667853 191.6161389
  77.0097347 138.2577853 191.1921389  76.7417347 136.2307853 191.7871389
  77.1447347 136.0027853 190.8001389  77.8267347 136.1387853 192.8671389
  78.1747347 135.1087853 192.9471389  78.6627347 136.7847853 192.5991389
  77.4147347 136.4577853 193.8251389  75.6787347 135.1957853 192.1531389
  76.1447347 134.2157853 192.2541389  75.2097347 135.4737853 193.0971389
  74.9217347 135.1587853 191.3691389  75.0287347 137.7207853 190.6361389
  73.8717347 137.6597853 191.0471389  75.3117347 137.8037853 189.3391389
  76.2567347 137.9577853 188.9861389  74.3097347 137.6847853 188.2851389
  73.3167347 137.8327853 188.7101389  74.5707347 138.7547853 187.2271389
  73.8257347 138.6727853 186.4351389  74.5067347 139.7417853 187.6851389
  75.5657347 138.6137853 186.8051389  74.3447347 136.2867853 187.6631389
  75.4137347 135.7867853 187.3211389  73.1857347 135.6647853 187.4661389
  72.3097347 135.9647853 187.8941389  73.0497347 134.4807853 186.6101389
  74.0237347 134.2487853 186.1781389  72.7107347 133.2077853 187.4031389
  73.5697347 133.0837853 188.0621389  71.4557347 133.3177853 188.2561389
  71.2897347 132.3777853 188.7811389  71.5777347 134.1217853 188.9811389
  70.5987347 133.5327853 187.6171389  72.5397347 131.9887853 186.4941389
  72.3017347 131.1137853 187.0991389  71.7307347 132.1727853 185.7871389
  73.4657347 131.8097853 185.9471389  72.1357347 134.7767853 185.4251389
  71.0337347 135.2977853 185.5781389  72.6287347 134.4697853 184.2271389
  73.5607347 134.0717853 184.1141389  71.9417347 134.6487853 182.9561389
  71.1187347 135.3537853 183.0711389  72.9127347 135.2127853 181.9001389
  73.8687347 134.7007853 182.0061389  72.5257347 134.9637853 180.9121389
  73.1677347 136.7287853 181.9521389  72.1937347 137.2087853 181.8581389
  73.7957347 137.2047853 183.2561389  73.9447347 138.2837853 183.2161389
  73.1357347 136.9597853 184.0881389  74.7567347 136.7107853 183.3981389
  74.1307347 137.0967853 180.8251389  74.3227347 138.1697853 180.8471389
  75.0687347 136.5567853 180.9571389  73.6887347 136.8267853 179.8661389
  71.4157347 133.2917853 182.5091389  72.1887347 132.3677853 182.2481389
  70.0997347 133.1877853 182.3631389  69.4647347 133.9657853 182.5411389
  69.4127347 131.9717853 181.9381389  70.0447347 131.0927853 182.0621389
  68.1697347 131.7747853 182.8141389  67.6317347 132.7187853 182.9041389
  67.4927347 131.0667853 182.3361389  68.5507347 131.2627853 184.2091389
  68.8777347 130.2257853 184.1391389  69.3947347 131.8377853 184.5891389
  67.3797347 131.3637853 185.1921389  67.1757347 132.4097853 185.4231389
  66.4767347 130.9557853 184.7391389  67.7147347 130.5977853 186.4781389
  67.8257347 129.5377853 186.2481389  68.6737347 130.9427853 186.8641389
  66.6757347 130.7677853 187.5221389  66.7637347 130.0077853 188.2261389
  66.8007347 131.6887853 187.9891389  65.7337347 130.7267853 187.0841389
  69.0757347 132.0877853 180.4601389  68.3777347 133.0087853 180.0501389
  69.5627347 131.1537853 179.6511389  70.0857347 130.3507853 180.0001389
  69.4197347 131.1487853 178.1851389  69.2767347 132.1717853 177.8371389
  70.6987347 130.5867853 177.5301389  70.7697347 129.5557853 177.8761389
  70.6307347 130.6167853 175.9991389  71.5537347 130.2107853 175.5861389
  69.7867347 130.0157853 175.6601389  70.5027347 131.6447853 175.6611389
  71.9417347 131.3797853 177.9461389  72.8227347 130.9547853 177.4651389
  71.8287347 132.4197853 177.6411389  72.0597347 131.3297853 179.0281389
  68.1957347 130.3247853 177.7801389  68.1007347 129.1637853 178.1681389
  67.2627347 130.8927853 177.0141389  67.3597347 131.8387853 176.6441389
  66.0037347 130.2457853 176.6131389  65.8197347 129.4057853 177.2831389
  65.1897347 130.9557853 176.7601389  65.9457347 129.7337853 175.1651389
  66.7567347 130.1047853 174.3171389  64.9757347 128.8647853 174.8731389
  64.3087347 128.5397853 175.5731389  64.7417347 128.2757853 173.5461389
  64.3687347 129.0467853 172.8721389  65.6897347 127.9257853 173.1371389
  63.7467347 127.1117853 173.5801389  63.3167347 126.7137853 174.6591389
  63.3647347 126.5447853 172.4311389  63.6887347 126.8527853 171.5141389
  62.4237347 125.4017853 172.3871389  61.7277347 125.5947853 173.2041389
  61.5947347 125.3237853 171.0801389  60.6837347 124.8137853 171.3921389
  61.2227347 126.6807853 170.4871389  60.6437347 126.5327853 169.5751389
  60.6277347 127.2417853 171.2071389  62.1307347 127.2377853 170.2541389
  62.2627347 124.6057853 170.0711389  62.9477347 125.1757853 169.6631389
  63.1217347 124.0607853 172.6341389  62.5457347 123.1567853 173.2321389
  64.3727347 123.9297853 172.1891389  64.9087347 124.7287853 171.8511389
  65.1317347 122.6777853 172.1211389  64.5957347 121.9457853 172.7251389
  65.2497347 122.2557853 170.6561389  65.8187347 123.0017853 170.1011389
  65.7987347 121.3167853 170.5851389  63.9747347 122.1067853 170.0841389
  63.5137347 122.9717853 170.0821389  66.5487347 122.8097853 172.6771389
  67.1527347 123.8747853 172.6021389  67.1407347 121.7017853 173.1231389
  66.6637347 120.8027853 173.1931389  68.5447347 121.6617853 173.5601389
  68.6237347 122.3917853 174.3651389  68.9147347 120.2627853 174.0771389
  68.6997347 119.5327853 173.2961389  69.9887347 120.2297853 174.2571389
  68.1877347 119.8407853 175.3581389  67.7337347 120.7097853 176.1341389
  68.0617347 118.6177853 175.5891389  69.5387347 122.0817853 172.4681389
  70.5027347 122.7807853 172.7721389  69.2897347 121.7437853 171.1981389
  68.4917347 121.1727853 170.9201389  70.1397347 122.1597853 170.0671389
  71.1477347 121.8617853 170.3541389  69.7897347 121.4317853 168.7501389
  70.5107347 121.8207853 168.0311389  69.9197347 119.9207853 168.9131389
  69.6677347 119.4307853 167.9731389  70.9437347 119.6717853 169.1901389
  69.2397347 119.5787853 169.6931389  68.3927347 121.7307853 168.1971389
  68.2407347 121.1737853 167.2721389  67.6407347 121.4327853 168.9281389
  68.3017347 122.7987853 167.9971389  70.1427347 123.6737853 169.8491389
  71.1707347 124.2327853 169.4971389  69.0287347 124.3617853 170.1031389
  68.1517347 123.9207853 170.3801389  68.9507347 125.8197853 170.0101389
  69.4767347 126.0817853 169.0921389  67.5027347 126.2847853 169.9871389
  67.0137347 125.9297853 170.8941389  67.4907347 127.3737853 170.0241389
  66.6777347 125.8357853 168.7891389  67.0827347 126.2427853 167.8631389
  66.6907347 124.7497853 168.6931389  65.2577347 126.3457853 169.0341389
  64.5287347 125.6907853 169.8131389  64.9127347 127.4487853 168.5551389
  69.5897347 126.5087853 171.2091389  70.2607347 127.5237853 171.0601389
  69.3737347 125.9727853 172.4071389  68.8187347 125.1297853 172.5541389
  69.9167347 126.5477853 173.6341389  69.6947347 127.6147853 173.6591389
  69.2387347 125.9277853 174.8611389  69.3427347 124.8477853 174.7581389
  69.8807347 126.3807853 176.1651389  69.3657347 125.9147853 177.0051389
  70.9307347 126.0877853 176.1751389  69.8067347 127.4647853 176.2501389
  67.7727347 126.3567853 174.9191389  67.2977347 125.9117853 175.7941389
  67.7137347 127.4427853 174.9871389  67.2597347 126.0217853 174.0181389
  71.4347347 126.4287853 173.6641389  72.0947347 127.3887853 174.0371389
  72.0127347 125.3247853 173.1981389  71.4897347 124.5087853 172.8801389
  73.4637347 125.1747853 173.0961389  73.8897347 125.4277853 174.0671389
  73.8017347 123.7207853 172.7421389  73.2227347 123.4247853 171.8671389
  74.8537347 123.6587853 172.4631389  73.5317347 122.7427853 173.8651389
  73.3947347 123.0957853 175.0241389  73.4697347 121.4697853 173.5661389
  73.3077347 120.7807853 174.3001389  73.5837347 121.1667853 172.5991389
  74.1007347 126.1467853 172.0941389  75.1207347 126.7587853 172.4071389
  73.4947347 126.3387853 170.9171389  72.6557347 125.8337853 170.6321389
  73.9767347 127.2957853 169.9171389  75.0097347 127.0607853 169.6591389
  73.1357347 127.1727853 168.6311389  73.1707347 126.1387853 168.2871389
  72.0957347 127.3937853 168.8711389  73.5837347 128.0927853 167.4781389
  74.6727347 128.1447853 167.4751389  73.2837347 127.6407853 166.5331389
  73.0187347 129.5317853 167.5411389  71.7897347 129.7137853 167.6861389
  73.7937347 130.5077853 167.4311389  73.9897347 128.7207853 170.4821389
  74.9877347 129.4247853 170.3591389  72.9237347 129.1207853 171.1831389
  72.1037347 128.5327853 171.3301389  72.8187347 130.4367853 171.8111389
  73.1667347 131.1917853 171.1061389  71.3497347 130.6837853 172.1511389
  70.7197347 130.3257853 171.3371389  71.0777347 130.1127853 173.0391389
  71.0827347 132.1687853 172.3931389  71.6787347 132.5227853 173.2341389
  71.3847347 132.7487853 171.5211389  69.5997347 132.3857853 172.6761389
  69.0017347 131.9567853 171.8721389  69.3177347 131.8697853 173.5941389
  69.3007347 133.8767853 172.8061389  70.0247347 134.3387853 173.4771389
  69.4127347 134.3597853 171.8351389  67.9317347 134.1017853 173.3191389
  67.7537347 135.1237853 173.3981389  67.2417347 133.6797853 172.6651389
  67.8347347 133.6597853 174.2561389  73.7377347 130.6097853 173.0211389
  74.3487347 131.6627853 173.1521389  73.9037347 129.6007853 173.8771389
  73.3997347 128.7187853 173.7851389  74.8137347 129.6247853 175.0391389
  74.5577347 130.4717853 175.6751389  74.6257347 128.3187853 175.8331389
  73.5617347 128.0937853 175.9071389  75.0877347 127.4967853 175.2861389
  75.2247347 128.3877853 177.2391389  76.2117347 128.8457853 177.1811389
  74.6067347 129.0397853 177.8561389  75.3487347 127.0207853 177.9281389
  75.9047347 126.3487853 177.2751389  75.9367347 127.1397853 178.8381389
  74.0097347 126.3627853 178.2881389  73.4277347 127.0347853 178.9181389
  73.4287347 126.1927853 177.3821389  74.2247347 125.0677853 178.9981389
  73.3627347 124.8107853 179.5211389  74.4437347 124.3237853 178.3051389
  75.0177347 125.1647853 179.6641389  76.2777347 129.8617853 174.6371389
  76.9937347 130.6087853 175.3021389  76.7077347 129.3467853 173.4881389
  76.1677347 128.6817853 172.9341389  78.0077347 129.6877853 172.9051389
  78.7497347 129.4967853 173.6801389  78.3027347 128.8047853 171.6891389
  77.4597347 128.8617853 171.0011389  79.1697347 129.2077853 171.1651389
  78.5677347 127.3357853 172.0241389  78.7617347 126.9917853 173.2101389
  78.6447347 126.5247853 171.0781389  78.1357347 131.1727853 172.5321389
  79.1387347 131.7947853 172.8761389  77.0937347 131.7707853 171.9621389
  76.2187347 131.3007853 171.7301389  77.1337347 133.1967853 171.6161389
  78.0477347 133.3657853 171.0461389  75.9197347 133.5687853 170.7641389
  75.0247347 133.5217853 171.3841389  76.0237347 134.6017853 170.4331389
  75.7237347 132.6787853 169.5481389  76.6657347 132.1897853 169.2981389
  75.0087347 131.8907853 169.7841389  75.2287347 133.4747853 168.3511389
  76.0457347 134.0757853 167.9531389  74.9227347 132.7887853 167.5611389
  74.1097347 134.3457853 168.6971389  74.3137347 135.3187853 168.9241389
  72.8407347 133.9507853 168.7351389  72.5257347 132.6947853 168.4491389
  73.2577347 132.0297853 168.1991389  71.5517347 132.3937853 168.4791389
  71.8857347 134.8117853 169.0601389  72.1247347 135.7787853 169.2811389
  70.9127347 134.5067853 169.0891389  77.1887347 134.0957853 172.8671389
  77.9427347 135.0677853 172.9141389  76.3827347 133.7527853 173.8691389
  75.7517347 132.9527853 173.8341389  76.3257347 134.5037853 175.1361389
  76.0977347 135.5387853 174.8841389  75.2027347 133.9857853 176.0561389
  75.4137347 132.9247853 176.1921389  75.1757347 134.6967853 177.4121389
  74.3657347 134.2927853 178.0191389  76.1257347 134.5407853 177.9241389
  75.0167347 135.7647853 177.2601389  73.8287347 134.2117853 175.4301389
  73.0567347 133.8367853 176.1021389  73.6767347 135.2777853 175.2621389
  73.7707347 133.6827853 174.4791389  77.6687347 134.4747853 175.8581389
  78.1447347 135.5077853 176.3091389  78.3307347 133.3217853 175.9381389
  77.9717347 132.4347853 175.5851389  79.6637347 133.2337853 176.5571389
  79.5787347 133.8127853 177.4761389  80.0397347 131.8027853 176.9381389
  81.0637347 131.8627853 177.3051389  79.1297347 131.2347853 178.0151389
  79.4377347 130.2157853 178.2511389  79.1977347 131.8517853 178.9111389
  78.1007347 131.2287853 177.6561389  79.9507347 130.9437853 175.8441389
  79.0087347 130.7447853 175.6601389  80.7707347 133.8897853 175.7341389
  81.6607347 134.4877853 176.3301389  80.6947347 133.9237853 174.4031389
  80.0337347 133.3617853 173.8671389  81.5577347 134.7757853 173.5701389
  82.5827347 134.5097853 173.8281389  81.3097347 134.5207853 172.0751389
  80.2357347 134.5477853 171.8931389  81.7497347 135.3397853 171.5071389
  81.8617347 133.1997853 171.5311389  82.7327347 132.5827853 172.1811389
  81.4407347 132.7937853 170.4261389  81.8667347 131.9617853 170.2071389
  81.3527347 136.2697853 173.8531389  82.3277347 136.9917853 174.0181389
  80.1077347 136.7377853 173.9561389  79.2847347 136.1527853 173.8141389
  79.7827347 138.1237853 174.2801389  80.3107347 138.7787853 173.5871389
  78.2777347 138.3117853 174.1181389  78.0117347 139.3417853 174.3551389
  77.9917347 138.0907853 173.0891389  77.7517347 137.6367853 174.7931389
  80.2847347 138.5597853 175.6621389  80.7397347 139.6897853 175.8281389
  80.2457347 137.6597853 176.6391389  79.8597347 136.7247853 176.5091389
  80.7397347 137.8927853 177.9881389  80.4577347 138.8857853 178.3371389
  80.0857347 136.8417853 178.8951389  79.0367347 136.7457853 178.6151389
  80.5557347 135.8767853 178.7041389  80.1657347 137.1347853 180.3981389
  81.2217347 137.2207853 180.6541389  79.4687347 138.4377853 180.7851389
  79.5577347 138.5927853 181.8601389  79.9357347 139.2707853 180.2581389
  78.4147347 138.3817853 180.5131389  79.4697347 136.0067853 181.1491389
  79.5177347 136.1997853 182.2211389  78.4267347 135.9507853 180.8361389
  79.9657347 135.0617853 180.9281389  82.2757347 137.9297853 178.0611389
  82.8117347 138.8737853 178.6281389  82.9967347 137.0067853 177.4091389
  82.5757347 136.2177853 176.9191389  84.4627347 137.0307853 177.3301389
  84.8387347 137.0117853 178.3531389  84.9607347 135.8067853 176.5511389
  84.3717347 135.7087853 175.6391389  85.9927347 135.9817853 176.2471389
  84.8937347 134.5067853 177.3121389  85.0517347 134.4467853 178.5151389
  84.7377347 133.4067853 176.6341389  84.7487347 132.5067853 177.1131389
  84.6047347 133.4447853 175.6231389  84.9947347 138.3037853 176.6651389
  85.9367347 138.9137853 177.1621389  84.3767347 138.7147853 175.5591389
  83.5927347 138.2097853 175.1461389  84.7407347 139.9117853 174.8221389
  85.8107347 139.8847853 174.6171389  83.9407347 139.9247853 173.5351389
  84.1937347 140.8147853 172.9591389  84.1767347 139.0347853 172.9511389
  82.8757347 139.9337853 173.7681389  84.5027347 141.1937853 175.6171389
  85.3297347 142.0937853 175.5821389  83.4147347 141.2807853 176.3781389
  82.7007347 140.5537853 176.4221389  83.1367347 142.4377853 177.2321389
  83.1927347 143.3107853 176.5821389  81.7377347 142.3797853 177.8411389
  81.7637347 141.5607853 178.5601389  81.3687347 143.6857853 178.4951389
  80.3667347 143.6107853 178.9181389  82.0817347 143.9097853 179.2881389
  81.3897347 144.4837853 177.7521389  80.7657347 142.1807853 176.8571389
  80.6737347 141.2217853 176.6781389  84.1727347 142.5887853 178.3411389
  84.6457347 143.6957853 178.5731389  84.6157347 141.4957853 178.9751389
  84.2727347 140.5527853 178.7931389  85.6497347 141.5737853 180.0011389
  85.3317347 142.2607853 180.7851389  85.8777347 140.2057853 180.6421389
  86.2307347 139.5127853 179.8781389  86.6707347 140.2927853 181.3851389
  84.6427347 139.6167853 181.3071389  83.9437347 140.4157853 181.5531389
  84.1337347 138.9517853 180.6101389  85.0087347 138.8517853 182.5681389
  85.7467347 138.0867853 182.3271389  85.4747347 139.5307853 183.2821389
  83.8417347 138.2247853 183.1841389  83.5097347 137.3437853 182.7921389
  83.1847347 138.7297853 184.2231389  83.5787347 139.8727853 184.7681389
  84.3877347 140.3657853 184.3901389  83.0727347 140.2587853 185.5651389
  82.1337347 138.0917853 184.7181389  81.8287347 137.2117853 184.3011389
  81.6307347 138.4807853 185.5151389  86.9447347 142.0847853 179.3581389
  87.5807347 143.0067853 179.8671389  87.3247347 141.4737853 178.2351389
  86.8087347 140.6977853 177.8201389  88.5127347 141.8507853 177.4881389
  89.3927347 141.7027853 178.1141389  88.5817347 140.9637853 176.2571389
  89.4647347 141.2207853 175.6721389  88.6417347 139.9197853 176.5641389
  87.6887347 141.1127853 175.6501389  88.5407347 143.3397853 177.1191389
  89.5807347 143.9667853 177.2391389  87.4167347 143.9217853 176.7041389
  86.5407347 143.4137853 176.5821389  87.3177347 145.3397853 176.3811389
  88.1407347 145.6017853 175.7161389  85.9857347 145.5837853 175.6871389
  85.8937347 146.6407853 175.4371389  85.9367347 144.9897853 174.7741389
  85.1707347 145.2957853 176.3511389  87.4797347 146.2427853 177.6101389
  88.1217347 147.2837853 177.5381389  86.9417347 145.8297853 178.7541389
  86.3697347 144.9877853 178.8211389  87.1027347 146.5237853 180.0391389
  86.8897347 147.5837853 179.9041389  86.0927347 145.9507853 181.0501389
  86.1567347 144.8667853 180.9521389  86.4067347 146.2927853 182.4951389
  85.6507347 145.8537853 183.1451389  87.3867347 145.8947853 182.7581389
  86.4087347 147.3757853 182.6201389  84.6887347 146.4637853 180.7271389
  83.9777347 146.0557853 181.4451389  84.6767347 147.5517853 180.7841389
  84.4087347 146.1497853 179.7211389  88.5477347 146.4637853 180.5451389
  89.0457347 147.4477853 181.0831389  89.2497347 145.3527853 180.3491389
  88.8527347 144.5247853 179.9051389  90.6527347 145.1787853 180.7371389
  90.7767347 145.5797853 181.7431389  90.9697347 143.6727853 180.7061389
  90.1457347 143.1357853 181.1761389  91.0097347 143.3487853 179.6661389
  92.2747347 143.2617853 181.3941389  93.1097347 143.7637853 180.9051389
  92.2567347 143.6067853 182.4281389  92.5207347 141.7397853 181.3751389
  92.2127347 141.0537853 180.3751389  93.0567347 141.1977853 182.3681389
  91.6517347 145.9917853 179.8891389  92.6077347 146.5357853 180.4351389
  91.4687347 146.0787853 178.5651389  90.5987347 145.8077853 178.1071389
  92.4977347 146.5727853 177.6251389  93.1587347 147.1947853 178.2281389
  93.2657347 145.3807853 177.0271389  92.5667347 144.7407853 176.4891389
  93.9847347 145.7507853 176.2961389  93.9987347 144.5507853 178.0681389
  94.4727347 145.2287853 178.7771389  93.2637347 143.9697853 178.6251389
  95.0607347 143.5957853 177.5301389  95.7747347 143.9367853 176.5671389
  95.1957347 142.4717853 178.0611389  92.0137347 147.5457853 176.5241389
  92.8227347 147.9777853 175.7081389  90.7387347 147.9417853 176.4891389
  90.0397347 147.5957853 177.1471389  90.1907347 148.9037853 175.5231389
  89.3267347 149.3907853 175.9741389  90.9377347 149.6777853 175.3461389
  89.7677347 148.3227853 174.1731389  89.8757347 147.1247853 173.9091389
  89.3057347 149.1897853 173.2741389  89.3637347 150.1967853 173.4231389
  88.6717347 148.8517853 171.9901389  88.7977347 147.7747853 171.8761389
  87.1577347 149.1697853 171.9951389  86.7837347 148.9787853 170.9891389
  86.4047347 148.2447853 172.9561389  85.3427347 148.4897853 172.9401389
  86.5427347 147.2087853 172.6471389  86.7917347 148.3767853 173.9661389
  86.8737347 150.6577853 172.2891389  87.0867347 150.8537853 173.3401389
  87.5637347 151.2677853 171.7051389  85.4467347 151.1057853 171.9861389
  85.3397347 152.1647853 172.2231389  85.2317347 150.9467853 170.9291389
  84.7477347 150.5267853 172.5891389  89.3557347 149.5127853 170.7891389
  89.9827347 150.5597853 170.9031389  89.1857347 148.8977853 169.6221389
  88.7027347 148.0007853 169.5751389  89.6187347 149.3437853 168.2821389
  89.8527347 150.4067853 168.3351389  90.9127347 148.6317853 167.8231389
  91.0077347 148.9247853 166.7771389  92.1447347 149.0917853 168.5991389
  93.0237347 148.5597853 168.2351389  92.2847347 150.1637853 168.4571389
  92.0067347 148.8817853 169.6601389  90.8407347 147.1037853 167.8831389
  91.7867347 146.6817853 167.5451389  90.6477347 146.7887853 168.9091389
  90.0357347 146.7517853 167.2381389  88.4767347 149.1257853 167.2741389
  87.4627347 148.5317853 167.6251389  88.5827347 149.6007853 166.0301389
  89.3817347 150.1417853 165.7001389  87.5427347 149.3847853 165.0101389
  86.6317347 149.7937853 165.4461389  87.8887347 150.1117853 163.7021389
  88.7887347 149.6597853 163.2861389  87.0837347 149.9357853 162.9881389
  88.1147347 151.6247853 163.8111389  89.0057347 151.8037853 164.4121389
  88.2877347 152.1917853 162.4061389  88.4497347 153.2677853 162.4651389
  89.1467347 151.7217853 161.9271389  87.3907347 151.9917853 161.8201389
  86.9417347 152.3167853 164.4991389  87.1357347 153.3877853 164.5591389
  86.0307347 152.1447853 163.9261389  86.8197347 151.9127853 165.5041389
  87.2887347 147.9017853 164.6911389  88.2187347 147.1047853 164.6131389
  86.0367347 147.5257853 164.4621389  85.2417347 148.1597853 164.5381389
  85.6677347 146.1657853 164.0781389  86.3117347 145.4617853 164.6051389
  84.6467347 145.9697853 164.4051389  85.7677347 145.9027853 162.5781389
  86.1477347 146.7717853 161.8041389  85.4257347 144.6907853 162.1511389
  85.2287347 143.9127853 162.7811389  85.2967347 144.3457853 160.7361389
  84.7937347 143.3817853 160.6591389  84.6507347 145.0817853 160.2581389
  86.6097347 144.2717853 159.9541389  86.6407347 144.5617853 158.7641389
  87.7087347 143.9467853 160.6281389  87.6887347 143.7287853 161.6241389
  89.0507347 143.8587853 160.0591389  89.6697347 143.2547853 160.7221389
  88.9897347 143.3287853 159.1091389  89.7527347 145.1967853 159.8251389
  90.9197347 145.2207853 159.4501389  89.0957347 146.3217853 160.0811389
  88.1557347 146.3447853 160.4771389  89.6567347 147.6357853 159.8201389
  90.0677347 147.6427853 158.8101389  88.5407347 148.6767853 159.9041389
  87.9737347 148.5447853 160.8261389  88.9657347 149.6797853 159.9311389
  87.4527347 148.5027853 158.4771389  86.2177347 148.6577853 158.8521389
  90.8607347 147.9707853 160.7101389  91.7667347 148.6357853 160.2401389
  90.9487347 147.4877853 161.9521389  90.2447347 146.8847853 162.3771389
  92.0867347 147.7907853 162.8241389  92.1777347 148.8757853 162.8701389
  91.8207347 147.2297853 164.2191389  92.6667347 147.4547853 164.8691389
  90.9187347 147.6837853 164.6281389  91.6877347 146.1497853 164.1571389
  93.4337347 147.2897853 162.2761389  94.4347347 147.9927853 162.4081389
  93.4677347 146.1187853 161.6331389  92.6417347 145.5307853 161.5211389
  94.6697347 145.5427853 161.0211389  95.5117347 145.8127853 161.6591389
  94.5467347 144.0167853 160.9551389  93.6457347 143.7677853 160.3951389
  95.3927347 143.6267853 160.3881389  94.4937347 143.2937853 162.3061389
  93.7057347 143.7897853 162.8731389  94.1887347 141.8197853 162.1091389
  94.1547347 141.3227853 163.0781389  93.2247347 141.7107853 161.6121389
  94.9667347 141.3657853 161.4951389  95.7887347 143.3947853 163.0891389
  95.6847347 142.8627853 164.0351389  96.5997347 142.9517853 162.5101389
  96.0147347 144.4427853 163.2861389  94.9777347 146.1227853 159.6371389
  96.1447347 146.3527853 159.3311389  93.9697347 146.4707853 158.8361389
  92.9987347 146.2127853 159.0101389  94.1657347 147.2637853 157.6191389
  94.8567347 146.6977853 156.9941389  92.8487347 147.4617853 156.8601389
  92.1107347 147.8597853 157.5571389  93.0077347 148.2217853 156.0951389
  92.2507347 146.2227853 156.1861389  92.1117347 145.4747853 156.9671389
  90.9347347 146.5867853 155.5211389  90.5117347 145.7027853 155.0431389
  90.2387347 146.9607853 156.2721389  91.1077347 147.3577853 154.7701389
  93.1607347 145.6577853 155.1171389  92.6937347 144.7807853 154.6681389
  93.3307347 146.4117853 154.3481389  94.1137347 145.3727853 155.5631389
  94.7887347 148.6337853 157.9191389  95.6707347 149.0777853 157.1911389
  94.4347347 149.2307853 159.0511389  93.7587347 148.8517853 159.7141389
  95.0127347 150.5187853 159.4361389  94.9397347 151.1727853 158.5671389
  94.2297347 151.1287853 160.6001389  94.0967347 150.3697853 161.3711389
  94.8217347 151.9307853 161.0411389  92.8677347 151.6787853 160.2111389
  92.1227347 150.8847853 160.2691389  92.5687347 152.4497853 160.9211389
  92.8857347 152.2587853 158.8071389  93.5407347 153.1297853 158.7831389
  93.3047347 151.5257853 158.1171389  91.5507347 152.6427853 158.3561389
  90.7847347 152.5847853 159.0271389  91.2697347 153.0627853 157.1271389
  92.2317347 153.1567853 156.2191389  93.1897347 152.9067853 156.4631389
  92.0137347 153.4797853 155.2761389  90.0257347 153.3907853 156.8051389
  89.2837347 153.3207853 157.5011389  89.8117347 153.7127853 155.8611389
  96.5037347 150.4077853 159.8011389  97.2567347 151.3707853 159.6591389
  96.9187347 149.2307853 160.2701389  96.3007347 148.4277853 160.3861389
  98.3087347 148.9677853 160.6681389  98.6287347 149.8687853 161.1921389
  98.3757347 147.7377853 161.5821389  97.9037347 146.8917853 161.0831389
  99.4187347 147.4687853 161.7491389  97.5707347 148.0177853 163.1701389
  96.2807347 148.0337853 163.0061389  99.2877347 148.7737853 159.4971389
 100.4857347 148.9177853 159.6971389  98.8357347 148.4757853 158.2741389
  97.8427347 148.3977853 158.0561389  99.7117347 148.2277853 157.1121389
 100.3267347 147.3567853 157.3401389  98.8797347 147.8617853 155.8561389
  98.2137347 148.7027853 155.6601389  99.7927347 147.6397853 154.6481389
  99.1887347 147.3837853 153.7771389 100.3547347 148.5507853 154.4441389
 100.4857347 146.8257853 154.8601389  98.0187347 146.6067853 156.0841389
  98.6807347 145.7497853 156.2081389  97.4727347 146.7257853 157.0201389
  97.0237347 146.2937853 154.9801389  96.4677347 145.3917853 155.2361389
  96.3307347 147.1277853 154.8671389  97.5577347 146.1367853 154.0431389
 100.7277347 149.3717853 156.8761389 101.9107347 149.0707853 156.7001389
 100.3597347 150.6707853 156.9641389  99.0067347 151.1967853 157.0311389
  98.6207347 151.1457853 158.0491389  98.3317347 150.6127853 156.4051389
  99.0787347 152.6367853 156.5521389  98.2897347 153.2517853 156.9851389
  98.9847347 152.7127853 155.4691389 100.4537347 153.0517853 157.0341389
 100.4337347 153.3687853 158.0771389 100.8457347 153.8877853 156.4541389
 101.2977347 151.7937853 156.8461389 101.7827347 151.7097853 155.8741389
 102.4897347 151.8137853 157.8171389 103.4587347 152.5217853 157.5711389
 102.4607347 151.0627853 158.9161389 101.6537347 150.5017853 159.1901389
 103.5877347 150.9677853 159.8411389 104.0457347 151.9527853 159.9261389
 103.0587347 150.4927853 161.1811389 103.8827347 150.4137853 161.8901389
 102.3247347 151.2057853 161.5561389 102.5877347 149.5167853 161.0611389
 104.6867347 150.0287853 159.3451389 105.8647347 150.2827853 159.5791389
 104.3327347 148.9747853 158.6131389 103.3617347 148.7387853 158.4071389
 105.2957347 148.0507853 158.0321389 106.0427347 147.8127853 158.7891389
 104.5897347 146.7507853 157.6311389 103.7697347 146.9887853 156.9541389
 105.2897347 146.1247853 157.0771389 104.0387347 145.9507853 158.8171389
 103.3407347 146.6047853 159.3391389 103.3657347 144.7007853 158.3051389
 102.9727347 144.1287853 159.1461389 102.5477347 144.9747853 157.6381389
 104.0897347 144.0947853 157.7611389 105.1197347 145.5277853 159.8001389
 104.6687347 144.9657853 160.6171389 105.8517347 144.9017853 159.2891389
 105.6157347 146.4127853 160.1991389 106.0777347 148.6747853 156.8761389
 107.2197347 148.2937853 156.6591389 105.5427347 149.7047853 156.2141389
 104.5757347 150.0057853 156.3361389 106.2957347 150.5107853 155.2401389
 106.7537347 149.8097853 154.5421389 105.3447347 151.4477853 154.4811389
 104.8337347 152.0837853 155.2041389 105.9387347 152.1027853 153.8431389
 104.2907347 150.7477853 153.6161389 104.3587347 149.5247853 153.3891389
 103.4037347 151.4487853 153.1041389 107.4607347 151.3077853 155.8711389
 108.3967347 151.7117853 155.1831389 107.4237347 151.5357853 157.1851389
 106.6687347 151.2047853 157.7851389 108.4617347 152.2837853 157.9061389
 108.8797347 152.9877853 157.1871389 107.8427347 153.0497853 159.0771389
 108.5147347 153.8577853 159.3661389 106.9127347 153.5107853 158.7461389
 107.5787347 152.2447853 160.2101389 106.9387347 151.5427853 159.9701389
 109.6567347 151.4367853 158.3641389 110.6367347 151.9827853 158.8681389
 109.6047347 150.1117853 158.2211389 108.7867347 149.6337853 157.8431389
 110.6897347 149.1947853 158.5801389 111.1617347 149.5777853 159.4851389
 110.1177347 147.7907853 158.8461389 109.2937347 147.6227853 158.1531389
 110.8897347 147.0587853 158.6081389 109.6127347 147.5087853 160.2661389
 110.4877347 147.5747853 160.9121389 108.6107347 148.5147853 160.8021389
 108.3137347 148.2297853 161.8111389 109.0657347 149.5047853 160.8241389
 107.7327347 148.5327853 160.1571389 108.9647347 146.1367853 160.2861389
 108.5997347 145.9207853 161.2901389 108.1297347 146.1187853 159.5851389
 109.6977347 145.3837853 159.9971389 111.7757347 149.1287853 157.4941389
 111.4817347 149.1567853 156.2991389 113.0307347 148.9387853 157.9111389
 113.3107347 149.0657853 158.8831389 114.1437347 148.5307853 157.0371389
 113.7617347 148.4727853 156.0181389 115.2947347 149.5577853 157.0391389
 116.1007347 149.0587853 156.5011389 114.9297347 150.8607853 156.3441389
 115.7797347 151.5417853 156.3781389 114.6687347 150.6587853 155.3051389
 114.0787347 151.3167853 156.8501389 115.6947347 149.9007853 158.3431389
 115.5687347 149.1317853 158.9371389 114.6697347 147.1617853 157.4901389
 115.1857347 147.0627853 158.6071389 114.5747347 146.0997853 156.6721389
 113.9207347 146.0577853 155.3811389 114.3227347 146.8237853 154.7171389
 112.8527347 146.2507853 155.4801389 114.1697347 144.6707853 154.8191389
 115.0277347 144.6607853 154.1471389 113.3127347 144.3127853 154.2481389
 114.4167347 143.8137853 156.0451389 115.0847347 142.9817853 155.8211389
 113.4887347 143.3847853 156.4241389 115.0397347 144.7717853 157.0551389
 114.7397347 144.5307853 158.0751389 116.5647347 144.6727853 157.0621389
 117.2477347 145.3807853 156.3271389 117.1167347 143.7707853 157.8681389
 116.5797347 143.1607853 158.4841389 118.5597347 143.5707853 157.9441389
 119.0537347 144.5377853 157.8531389 118.8797347 142.9487853 159.2961389
 119.9547347 142.7887853 159.3781389 118.5507347 143.6177853 160.0911389
 118.3627347 141.9937853 159.3891389 119.1237347 142.7447853 156.7731389
 120.3017347 142.8637853 156.4451389 118.3077347 141.9407853 156.0971389
 117.3227347 141.8437853 156.3421389 118.6847347 141.1127853 154.9531389
 119.3137347 141.6977853 154.2831389 119.5327347 139.9007853 155.3971389
 119.5767347 139.1857853 154.5761389 120.5527347 140.2367853 155.5821389
 119.0237347 139.1917853 156.6311389 119.2707347 139.6097853 157.7491389
 118.3137347 138.1057853 156.4911389 117.9687347 137.6117853 157.3141389
 118.1037347 137.7507853 155.5581389 117.4357347 140.6997853 154.1701389
 116.3087347 141.0027853 154.5501389 117.6347347 140.0147853 153.0581389
 118.5537347 139.6587853 152.7961389 116.5977347 139.6827853 152.0801389
 116.0547347 140.6067853 151.8831389 117.2457347 139.1457853 150.7931389
 117.8887347 138.3027853 151.0471389 116.4637347 138.7637853 150.1371389
 118.0747347 140.1927853 150.0241389 118.3347347 139.7787853 149.0501389
 117.4457347 141.0637853 149.8421389 119.3707347 140.6627853 150.7161389
 119.9587347 139.9127853 151.5261389 119.8067347 141.8037853 150.4581389
 115.5777347 138.6667853 152.5951389 114.3887347 138.8257853 152.3591389
 115.9847347 137.6687853 153.3821389 116.9657347 137.4647853 153.5721389
 115.0417347 136.7607853 154.0561389 114.4117347 136.3217853 153.2821389
 115.8077347 135.6607853 154.7971389 116.3157347 136.1047853 155.6531389
 115.0907347 134.9397853 155.1901389 116.8387347 134.9137853 153.9481389
 116.4707347 134.0647853 153.1091389 118.0417347 135.2157853 154.1231389
 114.1267347 137.4987853 155.0431389 112.9317347 137.2247853 155.1241389
 114.6527347 138.4857853 155.7701389 115.6407347 138.7377853 155.7541389
 113.8397347 139.3007853 156.6651389 113.2037347 138.6137853 157.2231389
 114.7177347 140.0647853 157.6551389 115.4977347 140.6087853 157.1231389
 114.1227347 140.8037853 158.1921389 115.3437347 139.0747853 158.6401389
 114.5817347 138.3627853 158.9581389 116.1167347 138.5047853 158.1251389
 115.9497347 139.7257853 159.8671389 115.5027347 140.7447853 160.3721389
 116.9937347 139.1557853 160.4061389 117.3787347 138.3047853 159.9961389
 117.4247347 139.5617853 161.2371389 112.9037347 140.2457853 155.9181389
 111.7967347 140.4787853 156.3961389 113.2867347 140.7257853 154.7311389
 114.2387347 140.6377853 154.3751389 112.3817347 141.4257853 153.8201389
 111.9597347 142.2877853 154.3371389 113.1587347 141.9407853 152.5971389
 114.0377347 142.4917853 152.9311389 113.5167347 141.0937853 152.0111389
 112.2957347 142.8457853 151.7111389 111.3697347 142.3287853 151.4571389
 112.0187347 143.7407853 152.2681389 113.0217347 143.2497853 150.4261389
 113.8717347 143.8897853 150.6611389 113.4167347 142.3657853 149.9251389
 112.0477347 143.9867853 149.5031389 111.1467347 143.3867853 149.3731389
 111.7427347 144.9227853 149.9711389 112.6467347 144.2697853 148.1781389
 111.9547347 144.7697853 147.5841389 113.4917347 144.8637853 148.2991389
 112.9147347 143.3757853 147.7201389 111.2087347 140.5327853 153.4161389
 110.0747347 140.9677853 153.5451389 111.4617347 139.2817853 153.0121389
 112.4067347 138.9117853 152.9141389 110.4127347 138.3077853 152.6661389
 109.8517347 138.7027853 151.8191389 111.0297347 136.9577853 152.2171389
 111.7427347 136.6667853 152.9881389 109.9817347 135.8427853 152.1041389
 110.4657347 134.9187853 151.7871389 109.5077347 135.6897853 153.0731389
 109.2257347 136.1267853 151.3721389 111.7547347 137.1197853 150.8661389
 111.0127347 137.2217853 150.0741389 112.3337347 138.0437853 150.8821389
 112.6847347 135.9547853 150.5291389 113.1607347 136.1357853 149.5651389
 113.4497347 135.8647853 151.3001389 112.1077347 135.0307853 150.4801389
 109.4217347 138.1287853 153.8191389 108.2197347 138.1977853 153.5931389
 109.8987347 137.9867853 155.0581389 110.8957347 137.9527853 155.2721389
 109.0407347 137.8657853 156.2351389 108.4197347 136.9767853 156.1241389
 109.6707347 137.7077853 157.1111389 108.1297347 139.0707853 156.4971389
 106.9667347 138.8887853 156.8501389 108.6037347 140.3017853 156.2991389
 109.5657347 140.4947853 156.0191389 107.7807347 141.5057853 156.4671389
 107.2737347 141.4297853 157.4291389 108.6637347 142.7747853 156.4941389
 109.2427347 142.7697853 155.5711389 107.8067347 144.0507853 156.5501389
 108.4567347 144.9257853 156.5681389 107.1627347 144.0957853 155.6721389
 107.1917347 144.0367853 157.4501389 109.6327347 142.7677853 157.6951389
 109.0887347 143.0537853 158.5951389 109.9997347 141.7537853 157.8531389
 110.8207347 143.7077853 157.5061389 111.4657347 143.6587853 158.3831389
 111.3847347 143.4077853 156.6231389 110.4607347 144.7287853 157.3771389
 106.6867347 141.6007853 155.3941389 105.5557347 141.9767853 155.7011389
 106.9867347 141.2347853 154.1491389 107.9097347 140.9027853 153.8701389
 106.0167347 141.2737853 153.0531389 105.4667347 142.2097853 153.1511389
 106.7347347 141.2747853 151.6961389 107.2317347 140.3117853 151.5781389
 105.9767347 141.3397853 150.9151389 107.7767347 142.3817853 151.4401389
 108.7317347 142.0547853 151.8511389 107.9117347 142.4827853 150.3631389
 107.4517347 143.7677853 152.0181389 106.3727347 144.2977853 151.6891389
 108.2947347 144.3607853 152.7271389 104.9467347 140.1647853 153.1411389
 103.8217347 140.3937853 152.7121389 105.2397347 139.0087853 153.7601389
 106.1897347 138.7577853 154.0331389 104.2427347 137.9767853 154.1161389
 103.7357347 137.6907853 153.1951389 104.9227347 136.7087853 154.7131389
 105.6357347 137.0657853 155.4561389 103.9247347 135.7767853 155.4391389
 104.4567347 134.9107853 155.8341389 103.4527347 136.3177853 156.2591389
 103.1607347 135.4437853 154.7361389 105.6627347 135.9207853 153.6181389
 104.9267347 135.4457853 152.9701389 106.2247347 136.6217853 153.0011389
 106.6207347 134.8487853 154.1431389 107.0977347 134.3437853 153.3031389
 107.3827347 135.3157853 154.7661389 106.0647347 134.1217853 154.7341389
 103.2007347 138.5257853 155.0931389 102.0047347 138.2927853 154.9321389
 103.6267347 139.2527853 156.1291389 104.6097347 139.4517853 156.3171389
 102.6987347 139.8347853 157.0981389 101.9587347 139.0867853 157.3821389
 103.4247347 140.2077853 158.4111389 104.3127347 140.7647853 158.1131389
 102.5867347 141.1187853 159.3211389 103.1497347 141.3457853 160.2261389
 102.3557347 142.0457853 158.7951389 101.6587347 140.6127853 159.5881389
 103.8447347 138.9467853 159.1921389 104.4707347 138.3337853 158.5441389
 104.4637347 139.2547853 160.0351389 102.6957347 138.0707853 159.7271389
 103.1087347 137.2137853 160.2591389 102.0777347 138.6567853 160.4081389
 102.0857347 137.7217853 158.8941389 101.9087347 140.9777853 156.4701389
 100.6997347 141.0317853 156.6661389 102.5207347 141.8317853 155.6381389
 103.5217347 141.8047853 155.4441389 101.8087347 142.8917853 154.9231389
 101.4277347 143.5447853 155.7081389 102.7397347 143.6847853 154.0081389
 103.5907347 143.0637853 153.7301389 102.2147347 143.9377853 153.0871389
 103.2377347 144.9577853 154.6721389 102.3977347 145.4557853 155.1571389
 103.9477347 144.6937853 155.4561389 103.9047347 145.9347853 153.7091389
 104.2907347 146.7857853 154.2701389 104.7597347 145.4497853 153.2381389
 102.9477347 146.4347853 152.6261389 102.6057347 145.5907853 152.0271389
 102.0657347 146.8707853 153.0961389 103.5727347 147.4267853 151.7531389
 102.9777347 147.5747853 150.9131389 103.6757347 148.3247853 152.2671389
 104.5107347 147.0877853 151.4571389 100.6077347 142.3987853 154.1241389
  99.5607347 143.0377853 154.1791389 100.7327347 141.2827853 153.4001389
 101.6117347 140.7707853 153.3201389  99.6307347 140.6717853 152.6451389
  99.1077347 141.4687853 152.1171389 100.1967347 139.6727853 151.6331389
 100.8667347 138.9767853 152.1381389  99.3867347 139.0827853 151.2051389
 100.9517347 140.3997853 150.5171389 100.3577347 141.2457853 150.1711389
 101.8827347 140.8047853 150.9151389 101.2617347 139.4857853 149.3381389
 100.3327347 139.0597853 148.9591389 101.6947347 140.0757853 148.5301389
 102.1797347 138.4027853 149.6901389 101.7487347 137.5167853 149.9531389
 103.4917347 138.4357853 149.7081389 104.1597347 139.5067853 149.4321389
 103.6677347 140.3667853 149.1891389 105.1797347 139.4927853 149.4571389
 104.1337347 137.3537853 149.9841389 103.6227347 136.4937853 150.1831389
 105.1537347 137.3567853 150.0031389  98.5957347 140.0107853 153.5451389
  97.4027347 140.1417853 153.3041389  99.0337347 139.3447853 154.6061389
 100.0267347 139.2537853 154.8221389  98.1727347 138.6697853 155.5811389
  97.5207347 137.9967853 155.0241389  99.0377347 137.8617853 156.5591389
  99.7407347 138.5767853 156.9851389  98.2767347 137.2367853 157.7071389
  98.9677347 136.6867853 158.3451389  97.7897347 138.0187853 158.2891389
  97.5227347 136.5537853 157.3151389  99.6647347 136.8177853 155.8601389
 100.4917347 137.1487853 155.4511389  97.2367347 139.6227853 156.3301389
  96.0987347 139.2587853 156.6051389  97.6437347 140.8597853 156.6221389
  98.5677347 141.2117853 156.3711389  96.8157347 141.8467853 157.3321389
  96.5297347 141.3807853 158.2751389  97.6317347 143.1237853 157.5841389
  98.0447347 143.4597853 156.6331389  96.9517347 143.9027853 157.9301389
  98.7787347 143.0037853 158.5911389  99.2947347 142.0757853 158.3451389
  99.6917347 144.1987853 158.4741389 100.5057347 144.1067853 159.1931389
 100.1027347 144.2457853 157.4651389  99.1277347 145.1087853 158.6791389
  98.3167347 142.9127853 160.0221389  99.1827347 142.8297853 160.6791389
  97.7497347 143.8077853 160.2791389  97.6827347 142.0347853 160.1451389
  95.4947347 142.1947853 156.6181389  94.5917347 142.7377853 157.2521389
  95.3337347 141.8787853 155.3321389  96.0837347 141.4787853 154.7681389
  94.0857347 142.0617853 154.5831389  93.6197347 142.9567853 154.9961389
  94.4167347 142.2057853 153.1051389  94.9317347 141.3097853 152.7601389
  93.4927347 142.2817853 152.5321389  95.2837347 143.4247853 152.8301389
  94.7887347 144.3187853 153.2101389  96.2277347 143.3307853 153.3671389
  95.5557347 143.5867853 151.3531389  96.0067347 142.6777853 150.9551389
  94.6197347 143.7397853 150.8161389  96.4827347 144.7677853 151.1251389
  96.0027347 145.6787853 151.4831389  97.3907347 144.6337853 151.7131389
  96.8407347 144.9287853 149.6981389  97.4747347 145.7467853 149.5891389
  97.3217347 144.0707853 149.3621389  95.9777347 145.0827853 149.1391389
  93.0707347 140.9497853 154.7461389  91.9127347 141.1477853 154.4201389
  93.4777347 139.7827853 155.2151389  94.3857347 139.6577853 155.6631389
  92.6907347 138.5457853 155.1511389  92.3187347 138.4567853 154.1301389
  93.6017347 137.3347853 155.4591389  94.1257347 137.5717853 156.3851389
  92.8397347 136.0447853 155.7531389  93.5487347 135.2427853 155.9591389
  92.1957347 136.1917853 156.6201389  92.2297347 135.7777853 154.8901389
  94.6297347 137.1397853 154.3371389  95.0307347 138.1157853 154.0631389
  95.4607347 136.5517853 154.7281389  94.1087347 136.4607853 153.0781389
  94.9157347 136.3737853 152.3511389  93.7367347 135.4677853 153.3281389
  93.2997347 137.0547853 152.6521389  91.4067347 138.5597853 155.9861389
  90.3847347 138.1377853 155.4551389  91.3677347 139.0627853 157.2341389
  92.4887347 139.4087853 158.0851389  92.8707347 140.4017853 157.8461389
  93.3137347 138.7087853 157.9501389  91.9567347 139.3567853 159.5051389
  92.4957347 140.0377853 160.1641389  92.0477347 138.3587853 159.9351389
  90.5097347 139.7657853 159.3361389  90.3957347 140.8497853 159.3371389
  89.8857347 139.3787853 160.1421389  90.1267347 139.1617853 157.9901389
  89.6767347 138.1747853 158.0941389  89.0447347 139.9847853 157.2941389
  87.9197347 139.5237853 157.1721389  89.3727347 141.1707853 156.7801389
  90.3097347 141.5697853 156.8301389  88.3997347 142.0117853 156.0901389
  87.5177347 142.0957853 156.7251389  89.0067347 143.3897853 155.8671389
  88.2867347 144.0257853 155.3521389  89.2607347 143.8347853 156.8291389
  89.9077347 143.2967853 155.2611389  87.8937347 141.3987853 154.7751389
  86.6997347 141.4667853 154.4921389  88.7627347 140.7517853 153.9951389
  89.7677347 140.7367853 154.1671389  88.3537347 139.9997853 152.8141389
  87.7577347 140.6947853 152.2221389  89.5687347 139.5247853 152.0181389
  90.2427347 138.9837853 152.6821389  89.2427347 138.8207853 151.2531389
  90.3257347 140.6647853 151.3581389  89.6087347 141.3577853 150.9181389
  90.8727347 141.2157853 152.1231389  91.4827347 140.1327853 150.0821389
  92.6257347 139.1547853 151.0521389  93.4037347 138.7547853 150.4021389
  93.0797347 139.7807853 151.8201389  92.0897347 138.3317853 151.5261389
  87.4817347 138.7897853 153.1381389  86.5417347 138.5227853 152.4001389
  87.7317347 138.0727853 154.2301389  88.4927347 138.2797853 154.8771389
  86.9277347 136.9057853 154.6091389  86.8577347 136.2717853 153.7251389
  87.5987347 136.0987853 155.7241389  87.5677347 136.7287853 156.6131389
  86.8847347 134.7887853 155.9751389  87.3907347 134.2457853 156.7731389
  85.8537347 134.9867853 156.2681389  86.8947347 134.1887853 155.0651389
  88.9147347 135.7647853 155.3711389  89.4687347 136.5737853 155.3691389
  85.5107347 137.3037853 155.0171389  84.5477347 136.6607853 154.6231389
  85.3447347 138.4027853 155.7481389  86.1277347 138.9517853 156.1041389
  84.0387347 138.9477853 156.1231389  83.4487347 138.1627853 156.5961389
  84.2297347 140.0897853 157.1451389  84.9557347 140.7777853 156.7111389
  82.9247347 140.8507853 157.3921389  83.0987347 141.6467853 158.1161389
  82.5727347 141.2837853 156.4551389  82.1717347 140.1647853 157.7801389
  84.7857347 139.5647853 158.4811389  83.9787347 139.0857853 159.0361389
  85.5317347 138.7967853 158.2761389  85.4137347 140.6437853 159.3541389
  85.7817347 140.1957853 160.2771389  86.2427347 141.1077853 158.8191389
  84.6657347 141.4007853 159.5911389  83.2337347 139.3947853 154.8871389
  82.0477347 139.0957853 154.7891389  83.8657347 140.0817853 153.9331389
  84.8457347 140.3507853 154.0161389  83.2617347 140.5277853 152.6831389
  82.3197347 141.0317853 152.9001389  84.2397347 141.4837853 152.0191389
  83.8197347 141.8387853 151.0781389  84.4227347 142.3327853 152.6781389
  85.1787347 140.9667853 151.8251389  82.8757347 139.3687853 151.7521389
  81.7747347 139.3717853 151.2101389  83.7137347 138.3387853 151.6071389
  84.6417347 138.3167853 152.0301389  83.3997347 137.1377853 150.8341389
  83.1567347 137.4437853 149.8171389  84.6187347 136.2187853 150.8071389
  85.4897347 136.7927853 150.4921389  84.8187347 135.8637853 151.8181389
  84.4547347 135.0227853 149.8861389  83.4307347 134.6557853 149.9551389
  84.6107347 135.3397853 148.8551389  85.4027347 133.9047853 150.2071389
  86.4277347 134.2347853 150.0381389  85.3207347 133.6467853 151.2631389
  85.1137347 132.6727853 149.3551389  84.0807347 132.3627853 149.5141389
  85.2087347 132.9367853 148.3021389  86.0077347 131.5417853 149.6521389
  85.7627347 130.7357853 149.0421389  86.9937347 131.8227853 149.4751389
  85.8997347 131.2667853 150.6491389  82.1617347 136.4077853 151.3621389
  81.2927347 136.0567853 150.5701389  82.0317347 136.2287853 152.6761389
  82.7467347 136.4887853 153.3551389  80.8277347 135.6317853 153.2711389
  80.6267347 134.7047853 152.7351389  81.0847347 135.3127853 154.7521389
  81.4867347 136.2017853 155.2371389  80.1317347 135.0897853 155.2331389
  82.0337347 134.1557853 154.9921389  82.3367347 133.3577853 154.1211389
  82.5227347 134.0127853 156.1881389  83.1537347 133.2377853 156.3921389
  82.2747347 134.6757853 156.9231389  79.5587347 136.4847853 153.0801389
  78.4617347 135.9477853 152.9941389  79.6717347 137.8027853 152.9471389
  80.5477347 138.2987853 153.1151389  78.5807347 138.6847853 152.5531389
  77.6677347 138.3437853 153.0411389  78.9157347 140.0837853 153.0211389
  78.1127347 140.7647853 152.7381389  79.0287347 140.0877853 154.1051389
  79.8477347 140.4087853 152.5581389  78.2057347 138.6107853 151.0561389
  77.2607347 139.2697853 150.6341389  78.9097347 137.8257853 150.2401389
  79.7197347 137.2927853 150.5571389  78.6167347 137.6327853 148.8201389
  79.1057347 136.7167853 148.4881389  77.5437347 137.4797853 148.7071389
  79.0437347 138.7727853 147.8951389  78.5487347 138.8647853 146.7741389
  79.9337347 139.6577853 148.3381389  80.2577347 139.6587853 149.3051389
  80.5567347 140.7227853 147.5321389  80.0317347 140.7577853 146.5771389
  80.3827347 142.1027853 148.1881389  80.8307347 142.8047853 147.4851389
  78.9327347 142.4447853 148.3861389  78.8507347 143.4267853 148.8521389
  78.4267347 142.4577853 147.4211389  78.4677347 141.6977853 149.0291389
  81.1227347 142.2497853 149.5121389  80.9537347 143.2487853 149.9151389
  80.7547347 141.5057853 150.2191389  82.1907347 142.0997853 149.3511389
  82.0237347 140.4117853 147.2151389  82.5927347 139.4507853 147.7201389
  82.6717347 141.1827853 146.3421389  82.2357347 141.9587853 145.8441389
  84.0897347 140.9837853 146.0141389  84.3067347 139.9157853 146.0261389
  84.3847347 141.4937853 144.6001389  83.7887347 140.9147853 143.8941389
  84.0467347 142.5277853 144.5301389  85.8547347 141.4327853 144.1581389
  85.9107347 141.6367853 143.0891389  86.4087347 142.2237853 144.6631389
  86.5337347 140.0907853 144.4441389  85.9337347 139.0417853 144.1521389
  87.6547347 140.0827853 144.9981389  84.9997347 141.6187853 147.0711389
  85.1857347 142.8267853 147.1151389  85.5897347 140.7987853 147.9311389
  85.5237347 139.7837853 147.8521389  86.3877347 141.2297853 149.0701389
  85.7457347 141.7947853 149.7461389  86.7207347 140.3447853 149.6121389
  87.6057347 142.0787853 148.7421389  87.8867347 143.0277853 149.4681389
  88.3057347 141.8307853 147.6401389  88.0927347 141.0877853 146.9751389
  89.4777347 142.6477853 147.3011389  90.0617347 142.7597853 148.2151389
  90.3377347 141.9477853 146.2641389  91.2727347 142.4937853 146.1381389
  90.5967347 140.9507853 146.6191389  89.6837347 141.8487853 145.0291389
  88.8297347 141.3837853 145.1481389  89.1097347 144.0627853 146.8611389
  89.8717347 144.9887853 147.1001389  87.9117347 144.2787853 146.3151389
  87.2677347 143.5217853 146.0841389  87.3857347 145.6017853 145.9871389
  88.2147347 146.1697853 145.5661389  86.2537347 145.4877853 144.9621389
  85.5587347 144.7147853 145.2901389  85.7007347 146.4267853 144.9421389
  86.7227347 145.1617853 143.5471389  87.4097347 144.3187853 143.6201389
  85.5207347 144.8427853 142.6761389  85.8557347 144.6097853 141.6651389
  84.9897347 143.9847853 143.0891389  84.8527347 145.7037853 142.6481389
  87.4167347 146.3477853 142.9081389  87.7387347 146.0817853 141.9011389
  86.7267347 147.1897853 142.8581389  88.2857347 146.6257853 143.5051389
  86.8867347 146.3537853 147.2091389  87.0487347 147.5657853 147.2641389
  86.3107347 145.6637853 148.1961389  86.1057347 144.6657853 148.1401389
  85.9157347 146.2827853 149.4641389  85.2707347 147.1327853 149.2411389
  85.0867347 145.3107853 150.3391389  85.6987347 144.4117853 150.4071389
  84.8387347 145.8717853 151.7431389  84.2537347 145.1577853 152.3221389
  85.7937347 146.0457853 152.2391389  84.2927347 146.8117853 151.6681389
  83.7357347 144.9187853 149.7121389  83.9327347 144.3567853 148.7991389
  83.2237347 144.2437853 150.3981389  82.7877347 146.0667853 149.3721389
  81.8717347 145.6657853 148.9371389  82.5467347 146.6207853 150.2791389
  83.2667347 146.7347853 148.6561389  87.1437347 146.8007853 150.2061389
  87.1597347 147.9507853 150.6271389  88.1797347 145.9777853 150.3401389
  88.1967347 145.0417853 149.9351389  89.4007347 146.3117853 151.0741389
  89.1197347 146.6787853 152.0611389  90.2547347 145.0407853 151.2551389
  90.3017347 144.5607853 150.2771389  91.6787347 145.3287853 151.7021389
  92.2227347 144.3907853 151.8101389  92.1747347 145.9527853 150.9581389
  91.6617347 145.8497853 152.6591389  89.6087347 144.1427853 152.3001389
  90.2107347 143.2437853 152.4291389  89.5447347 144.6757853 153.2481389
  88.6077347 143.8647853 151.9721389  90.1767347 147.4667853 150.4431389
  90.6427347 148.3457853 151.1571389  90.2607347 147.5527853 149.1241389
  89.8847347 146.8487853 148.4901389  90.9057347 148.6737853 148.4491389
  91.9137347 148.8177853 148.8391389  90.9577347 148.3297853 146.9661389
  91.5707347 147.4377853 146.8401389  89.9507347 148.0737853 146.6361389
  91.5027347 149.4237853 146.0511389  91.4567347 149.0677853 145.0221389
  90.8447347 150.2907853 146.1181389  92.9397347 149.8787853 146.3461389
  93.7697347 149.0897853 146.8461389  93.2557347 151.0437853 146.0151389
  90.2007347 150.0057853 148.7171389  90.8477347 151.0117853 148.9751389
  88.8717347 150.0347853 148.7321389  88.2937347 149.2217853 148.5171389
  88.1027347 151.2277853 149.0571389  88.5227347 152.0817853 148.5261389
  86.6687347 151.0037853 148.5901389  86.6607347 150.7957853 147.5201389
  86.2537347 150.1277853 149.0881389  85.7927347 152.2247853 148.8831389
  85.5407347 152.2417853 149.9431389  86.3587347 153.1327853 148.6751389
  84.5087347 152.2317853 148.0601389  84.7357347 152.4067853 147.0081389
  84.0147347 151.2617853 148.1231389  83.5877347 153.3307853 148.5931389
  83.3017347 153.0917853 149.6171389  84.1367347 154.2717853 148.6271389
  82.3747347 153.5087853 147.7831389  81.7917347 154.2657853 148.1931389
  82.6407347 153.7647853 146.8111389  81.8317347 152.6217853 147.7711389
  88.2147347 151.6497853 150.5231389  88.2127347 152.8447853 150.7921389
  88.3717347 150.7357853 151.4781389  88.2887347 149.7327853 151.3091389
  88.6817347 151.0757853 152.8771389  87.9147347 151.7647853 153.2311389
  88.6327347 149.8387853 153.8071389  89.3117347 149.1017853 153.3781389
  89.1197347 150.1567853 155.2291389  89.0657347 149.2567853 155.8421389
  90.1507347 150.5087853 155.1901389  88.4887347 150.9307853 155.6651389
  87.2097347 149.2477853 153.8651389  86.5767347 149.9127853 154.4531389
  86.7977347 149.2247853 152.8561389  87.1327347 147.8447853 154.4591389
  86.0967347 147.5067853 154.4611389  87.7357347 147.1627853 153.8601389
  87.5117347 147.8607853 155.4811389  90.0447347 151.7517853 152.9511389
  90.1647347 152.7917853 153.5881389  91.0667347 151.2187853 152.2911389
  90.9907347 150.3797853 151.7161389  92.4127347 151.7967853 152.3301389
  92.6347347 152.0037853 153.3771389  93.4307347 150.7997853 151.7841389
  93.1307347 150.4877853 150.7831389  94.4007347 151.2887853 151.6881389
  93.5697347 149.5707853 152.6761389  93.7117347 149.9037853 153.7041389
  92.6327347 149.0147853 152.6481389  94.9137347 148.4477853 152.2471389
  94.3307347 147.9177853 150.6351389  95.0407347 147.2107853 150.2061389
  93.3577347 147.4377853 150.7401389  94.2397347 148.7827853 149.9791389
  92.5197347 153.1427853 151.6061389  93.2977347 153.9997853 152.0171389
  91.7137347 153.3987853 150.5831389  91.1477347 152.6827853 150.1281389
  91.5507347 154.7337853 149.9991389  92.5587347 155.1157853 149.8391389
  90.7597347 154.6257853 148.6881389  89.8517347 154.0497853 148.8651389
  90.4487347 155.6227853 148.3751389  91.5587347 153.9697853 147.5551389
  92.3667347 154.6347853 147.2521389  92.0207347 153.0537853 147.9231389
  90.6897347 153.6447853 146.3421389  89.5407347 154.0467853 146.2071389
  91.2047347 152.9107853 145.3871389  92.1597347 152.5617853 145.4711389
  90.6507347 152.6887853 144.5601389  90.8197347 155.7297853 150.9151389
  90.9837347 156.9367853 150.7581389  89.9887347 155.2687853 151.8481389
  89.8757347 154.2727853 152.0371389  89.1467347 156.1157853 152.7061389
  88.8047347 156.9227853 152.0581389  87.9697347 155.3117853 153.2581389
  88.3447347 154.4517853 153.8141389  87.4077347 155.9257853 153.9621389
  87.1157347 154.8717853 152.2321389  87.5777347 154.1997853 151.6881389
  89.8877347 156.7717853 153.8771389  90.9697347 156.3407853 154.2721389
  89.2857347 157.7977853 154.4821389  88.4417347 158.2377853 154.1151389
  89.7647347 158.4077853 155.7351389  90.8307347 158.5907853 155.5991389
  89.0527347 159.7357853 155.9931389  89.5487347 160.2557853 156.8131389
  89.1457347 160.3697853 155.1111389  87.6957347 159.5737853 156.3041389
  87.2887347 160.4517853 156.4611389  89.6407347 157.4787853 156.9531389
  88.8197347 156.5657853 156.9781389  90.4567347 157.7077853 157.9801389
  90.9697347 158.5847853 158.0761389  90.7287347 156.7727853 159.0801389
  91.2117347 155.9177853 158.6071389  91.6237347 157.4627853 160.1061389
  92.5467347 157.7797853 159.6201389  91.1267347 158.3637853 160.4651389
  91.9387347 156.6407853 161.2031389  92.5137347 157.1327853 161.8261389
  89.5037347 156.1767853 159.7931389  89.5057347 154.9857853 160.0811389
  88.4537347 156.9567853 160.0811389  88.4037347 157.9417853 159.8201389
  87.2567347 156.4747853 160.8071389  87.6547347 155.8417853 161.6001389
  86.4607347 157.6597853 161.3891389  86.3657347 158.4307853 160.6241389
  85.4527347 157.3237853 161.6301389  87.0927347 158.2797853 162.6451389
  87.6317347 157.5047853 163.1901389  87.8277347 159.0257853 162.3411389
  86.0697347 158.9387853 163.5901389  85.1117347 159.5937853 163.1221389
  86.2327347 158.8147853 164.8231389  86.3057347 155.5857853 159.9821389
  85.3947347 154.9667853 160.5401389  86.4577347 155.5367853 158.6591389
  87.2257347 155.9987853 158.1711389  85.5457347 154.8197853 157.7671389
  84.5427347 154.8957853 158.1861389  85.5047347 155.4587853 156.3701389
  86.5267347 155.3977853 155.9961389  84.5877347 154.7297853 155.3881389
  84.6097347 155.2377853 154.4241389  84.9297347 153.7027853 155.2651389
  83.5687347 154.7287853 155.7741389  85.0217347 156.8937853 156.4611389
  84.9977347 157.3337853 155.4641389  84.0197347 156.9137853 156.8911389
  85.6997347 157.4667853 157.0941389  85.9117347 153.3437853 157.6911389
  87.0827347 152.9767853 157.6231389  84.9017347 152.4907853 157.6421389
  83.9457347 152.7607853 157.8751389  85.0187347 151.0967853 157.2611389
  85.8577347 150.9757853 156.5761389  85.2387347 150.4957853 158.1431389
  83.7507347 150.5867853 156.6041389  82.8677347 151.3717853 156.2781389
  83.6237347 149.2807853 156.4281389  84.3147347 148.6117853 156.7681389
  82.5037347 148.6457853 155.7411389  81.8827347 149.4117853 155.2771389
  83.0687347 147.7267853 154.6671389  83.6847347 148.3197853 153.9911389
  83.7277347 146.9997853 155.1431389  82.0407347 146.9827853 153.8531389
  81.1977347 147.6857853 152.9791389  81.2737347 148.7597853 152.9011389
  80.2567347 146.9897853 152.2081389  79.5927347 147.5287853 151.5481389
  80.1787347 145.5877853 152.2951389  79.2767347 144.9247853 151.5361389
  79.3477347 143.9627853 151.7091389  81.0277347 144.8847853 153.1691389
  80.9657347 143.8087853 153.2361389  81.9557347 145.5867853 153.9541389
  82.6027347 145.0527853 154.6341389  81.5657347 147.9077853 156.7041389
  82.0047347 147.0687853 157.4821389  80.2707347 148.2037853 156.6611389
  79.9027347 148.9877853 156.1221389  79.2347347 147.4527853 157.3701389
  79.6407347 146.9837853 158.2671389  78.1367347 148.4247853 157.8241389
  78.6027347 149.2367853 158.3821389  77.6787347 148.8667853 156.9391389
  77.0307347 147.8137853 158.6891389  76.8147347 146.5837853 158.6731389
  76.3627347 148.5847853 159.4061389  78.7187347 146.3017853 156.4961389
  77.9147347 146.5027853 155.5921389  79.1847347 145.0927853 156.7701389
  79.8017347 144.8987853 157.5591389  78.8667347 143.9217853 155.9791389
  78.9427347 144.1757853 154.9221389  79.8797347 142.8307853 156.2971389
  79.6537347 141.9417853 155.7091389  80.8817347 143.1827853 156.0521389
  79.8297347 142.5857853 157.3581389  77.4147347 143.4617853 156.1501389
  76.9217347 142.7007853 155.3261389  76.7037347 143.9357853 157.1731389
  77.0947347 144.5517853 157.8861389  75.2947347 143.6237853 157.3801389
  75.0847347 142.6277853 156.9891389  74.9977347 143.6207853 158.8821389
  75.7857347 143.0797853 159.4061389  75.0117347 144.6447853 159.2561389
  73.6487347 142.9837853 159.1971389  73.4037347 143.1767853 160.2411389
  72.8807347 143.4687853 158.5941389  73.5847347 141.2037853 158.9021389
  71.9377347 140.8807853 159.5311389  71.7127347 139.8187853 159.4331389
  71.8867347 141.1667853 160.5811389  71.2107347 141.4597853 158.9621389
  74.3777347 144.5627853 156.5911389  73.4857347 144.0947853 155.8901389
  74.6107347 145.8737853 156.6581389  75.3567347 146.2667853 157.2311389
  73.8477347 146.8937853 155.9381389  72.8057347 146.5747853 155.9111389
  73.9857347 148.2157853 156.6851389  73.4227347 148.9897853 156.1631389
  73.5957347 148.1047853 157.6971389  75.0367347 148.4997853 156.7301389
  74.2547347 147.0457853 154.4671389  73.4427347 147.4547853 153.6411389
  75.4907347 146.6917853 154.1251389  76.1777347 146.4007853 154.8201389
  76.0267347 146.6667853 152.7721389  76.7887347 145.8887853 152.7161389
  75.2277347 146.3797853 152.0881389  76.6357347 147.9777853 152.2831389
  76.6307347 148.2177853 151.0841389  77.1277347 148.8507853 153.1601389
  77.1787347 148.6517853 154.1591389  77.6477347 150.1787853 152.8131389
  78.0747347 150.1037853 151.8131389  76.5067347 151.2137853 152.7591389
  76.9497347 152.1967853 152.5991389  75.8927347 150.9947853 151.8851389
  75.5807347 151.3017853 153.9811389  75.9847347 150.9467853 155.1051389
  74.4307347 151.7627853 153.8051389  78.8197347 150.6277853 153.7041389
  79.1217347 150.0157853 154.7221389  79.5257347 151.6787853 153.2881389
  79.3207347 152.1647853 152.4151389  80.6547347 152.2537853 154.0111389
  81.1297347 151.4607853 154.5891389  81.7217347 152.7977853 153.0461389
  81.2807347 153.5937853 152.4471389  82.5267347 153.2457853 153.6281389
  82.3107347 151.7577853 152.1181389  81.6557347 151.4247853 150.9251389
  80.7467347 151.9407853 150.6521389  82.1667347 150.4297853 150.0821389
  81.6447347 150.1697853 149.1731389  83.3517347 149.7747853 150.4191389
  83.7517347 149.0097853 149.7701389  84.0197347 150.1137853 151.6011389
  84.9427347 149.6157853 151.8571389  83.4987347 151.0957853 152.4551389
  84.0127347 151.3417853 153.3721389  80.1757347 153.3207853 154.9951389
  79.3487347 154.1687853 154.6581389  80.6867347 153.2887853 156.2221389
  81.5197347 152.7477853 156.4521389  80.1337347 154.0097853 157.3781389
  79.6257347 154.8827853 156.9691389  79.1147347 153.1467853 158.1561389
  78.7537347 153.8187853 158.9351389  77.9317347 152.6877853 157.3091389
  77.2577347 152.0867853 157.9201389  77.3977347 153.5577853 156.9281389
  78.2937347 152.0897853 156.4731389  79.7457347 151.9097853 158.7991389
  78.9797347 151.3447853 159.3301389  80.1877347 151.2827853 158.0251389
  80.5207347 152.2197853 159.5011389  81.2187347 154.4837853 158.3351389
  82.3247347 153.9567853 158.3541389  80.8877347 155.4437853 159.1951389
  80.0577347 156.0277853 159.0941389  81.6917347 155.7547853 160.3771389
  82.7527347 155.8107853 160.1331389  81.2707347 157.1357853 160.9091389
  81.2017347 157.8377853 160.0781389  80.2757347 157.0647853 161.3491389
  82.2417347 157.6757853 161.9441389  82.7907347 156.9507853 162.7511389
  82.5427347 158.9467853 161.9191389  83.2317347 159.3207853 162.5721389
  82.0887347 159.5647853 161.2471389  81.5487347 154.6227853 161.4161389
  80.5117347 154.4907853 162.0661389  82.5687347 153.7717853 161.5431389
  83.4897347 153.9427853 161.1391389  82.4737347 152.5017853 162.2761389
  81.6657347 151.9457853 161.8011389  83.8067347 151.7547853 162.1981389
  84.5967347 152.4377853 162.5111389  83.7817347 150.9417853 162.9231389
  84.1957347 151.1697853 160.8431389  83.7917347 151.8147853 160.0631389
  85.2817347 151.2047853 160.7541389  83.6537347 149.4787853 160.5181389
  82.0877347 149.8137853 159.7181389  81.6097347 148.8727853 159.4461389
  81.4407347 150.3657853 160.4001389  82.2577347 150.4077853 158.8201389
  82.1307347 152.6757853 163.7581389  81.3147347 151.9397853 164.3061389
  82.7577347 153.6457853 164.4231389  83.3827347 154.3157853 163.9741389
  82.6147347 153.8517853 165.8681389  82.5707347 152.8787853 166.3581389
  83.8567347 154.5867853 166.4081389  84.6827347 154.1897853 165.8191389
  83.7987347 156.0977853 166.2101389  84.7037347 156.5527853 166.6131389
  83.7217347 156.3227853 165.1461389  82.9287347 156.4997853 166.7291389
  84.0957347 154.3067853 167.8871389  84.9817347 154.8467853 168.2211389
  83.2317347 154.6357853 168.4641389  84.2457347 153.2377853 168.0351389
  81.2787347 154.5067853 166.2531389  80.8187347 154.3367853 167.3761389
  80.6017347 155.1967853 165.3301389  80.9877347 155.4167853 164.4121389
  79.2427347 155.7117853 165.5281389  79.1837347 156.0607853 166.5591389
  78.9667347 156.8677853 164.5671389  79.1587347 156.5397853 163.5461389
  77.9117347 157.1367853 164.6221389  79.8197347 158.1037853 164.8691389
  79.6957347 158.3767853 165.9171389  80.8717347 157.8567853 164.7261389
  79.4607347 159.3107853 163.9871389  78.6897347 159.1637853 163.0121389
  79.9277347 160.4367853 164.2801389  78.1807347 154.6297853 165.3291389
  77.2407347 154.5257853 166.1151389  78.3517347 153.7757853 164.3171389
  79.0807347 153.8987853 163.6151389  77.5327347 152.5787853 164.0901389
  76.4887347 152.8727853 164.1961389  77.7937347 152.0537853 162.6721389
  78.8657347 151.9037853 162.5411389  77.3197347 151.0787853 162.5621389
  77.2817347 152.9847853 161.5701389  77.6127347 154.0007853 161.7861389
  77.7397347 152.6947853 160.6241389  75.7617347 152.9857853 161.4031389
  75.4037347 151.9707853 161.2331389  75.2857347 153.3437853 162.3161389
  75.3777347 153.8827853 160.2231389  75.6547347 154.9117853 160.4501389
  75.9507347 153.5847853 159.3451389  73.9427347 153.8267853 159.9071389
  73.7397347 154.4527853 159.1011389  73.6787347 152.8507853 159.6631389
  73.3927347 154.1377853 160.7331389  77.7507347 151.4787853 165.1341389
  76.9917347 150.5107853 165.1621389  78.7687347 151.6127853 165.9791389
  79.4277347 152.3887853 165.9161389  79.0727347 150.7017853 167.0741389
  79.6947347 151.2247853 167.8001389  78.1427347 150.4417853 167.5791389
  79.7807347 149.4147853 166.6631389  79.6387347 148.4137853 167.3551389
  80.5137347 149.4007853 165.5491389  80.6277347 150.2217853 164.9541389
  81.2327347 148.2237853 165.0531389  80.7687347 147.3157853 165.4381389
  81.1257347 148.0907853 163.5171389  81.5817347 148.9767853 163.0761389
  81.8657347 146.8247853 163.0531389  81.7877347 146.7347853 161.9701389
  82.9157347 146.8927853 163.3371389  81.4187347 145.9487853 163.5231389
  79.6527347 148.0257853 163.0461389  79.2757347 147.0137853 163.1951389
  79.0497347 148.6857853 163.6701389  79.4667347 148.4167853 161.5811389
  78.4107347 148.3487853 161.3181389  79.8137347 149.4387853 161.4301389
  80.0427347 147.7417853 160.9481389  82.6727347 148.2667853 165.5731389
  83.5427347 148.9157853 164.9981389  82.9077347 147.5977853 166.6961389
  82.2207347 146.9567853 167.0931389  84.1347347 147.6737853 167.5031389
  84.9547347 147.9997853 166.8631389  83.9837347 148.7267853 168.6271389
  84.8307347 148.6287853 169.3051389  84.0077347 150.1387853 168.0261389
  83.9007347 150.8747853 168.8231389  84.9537347 150.2977853 167.5091389
  83.1857347 150.2477853 167.3191389  82.7207347 148.4827853 169.4841389
  81.8397347 148.6757853 168.8711389  82.6877347 147.4307853 169.7661389
  82.6327347 149.3317853 170.7491389  81.7147347 149.0917853 171.2851389
  83.4907347 149.1227853 171.3881389  82.6297347 150.3877853 170.4791389
  84.5137347 146.2947853 168.0481389  83.6467347 145.4607853 168.2711389
  85.8057347 146.0557853 168.2621389  86.5267347 146.7457853 168.0511389
  86.3567347 144.8097853 168.8121389  85.5257347 144.2087853 169.1801389
  87.0877347 144.0097853 167.7151389  87.7247347 144.6967853 167.1581389
  87.7447347 143.2867853 168.1991389  86.1967347 143.2557853 166.7111389
  85.1537347 142.6727853 167.0761389  86.5887347 143.1397853 165.5301389
  87.2957347 145.0907853 170.0041389  87.9127347 146.1537853 170.0591389
  87.4317347 144.1757853 170.9781389  86.6417347 142.9777853 171.1791389
  86.9967347 142.1607853 170.5501389  85.5967347 143.1467853 170.9211389
  86.7967347 142.6457853 172.6461389  86.7037347 141.5747853 172.8251389
  86.0327347 143.1367853 173.2491389  88.1877347 143.1487853 172.9931389
  88.9337347 142.3627853 172.8751389  88.2397347 143.4847853 174.0291389
  88.4407347 144.3027853 172.0231389  88.3587347 145.2727853 172.5141389
  89.8717347 144.2477853 171.4671389  90.2267347 143.3427853 170.7171389
  90.7447347 145.1397853 171.9321389  90.5077347 145.8217853 172.6521389
  92.1377347 145.2437853 171.4661389  92.0817347 145.4317853 170.3941389
  92.8807347 146.3997853 172.1531389  93.0557347 146.0397853 173.1671389
  94.2057347 146.7497853 171.4861389  94.6767347 147.5737853 172.0221389
  94.8637347 145.8807853 171.5061389  94.0257347 147.0457853 170.4521389
  92.1257347 147.5747853 172.1371389  91.5547347 147.5857853 171.3401389
  92.9177347 143.9547853 171.7151389  93.6287347 143.4757853 170.8391389
  92.7507347 143.3177853 172.8801389  92.1507347 143.6617853 173.6301389
  93.4247347 142.0517853 173.1861389  94.4297347 142.1787853 172.7841389
  93.5017347 141.8127853 174.6901389  94.3007347 141.0987853 174.8911389
  93.7787347 142.7467853 175.1791389  92.2107347 141.2937853 175.3181389
  91.4127347 142.0187853 175.1591389  91.9087347 140.3727853 174.8191389
  92.3687347 141.0327853 176.8121389  92.7467347 141.9347853 177.2941389
  91.3897347 140.8267853 177.2441389  93.3087347 139.8667853 177.1221389
  92.7587347 138.9267853 177.0751389  94.0937347 139.8147853 176.3681389
  93.9087347 140.0267853 178.4551389  94.4767347 139.1857853 178.6831389
  94.5187347 140.8687853 178.4621389  93.1557347 140.1387853 179.1641389
  92.8697347 140.8287853 172.4741389  93.5617347 139.8247853 172.4011389
  91.6477347 140.8777853 171.9551389  90.9947347 141.6437853 172.1191389
  91.1227347 139.8187853 171.0891389  91.3187347 138.8427853 171.5341389
  89.5907347 139.8937853 170.9691389  89.3637347 140.9347853 170.7401389
  89.0267347 139.0157853 169.8601389  87.9417347 139.1167853 169.8321389
  89.4447347 139.3257853 168.9021389  89.2887347 137.9747853 170.0511389
  88.9437347 139.4327853 172.2741389  87.8587347 139.4887853 172.1821389
  89.2377347 138.4037853 172.4821389  89.2717347 140.0767853 173.0901389
  91.8487347 139.8657853 169.7501389  92.4087347 138.8587853 169.3281389
  91.9577347 141.0487853 169.1441389  91.5067347 141.8887853 169.5061389
  92.7197347 141.2967853 167.9071389  92.3267347 140.6287853 167.1401389
  92.5227347 142.7557853 167.4411389  92.8727347 143.3747853 168.2671389
  93.3307347 143.1047853 166.1971389  93.1467347 144.1437853 165.9231389
  94.3927347 142.9657853 166.4021389  93.0317347 142.4547853 165.3751389
  91.0587347 143.0247853 167.1301389  90.9397347 144.0577853 166.8031389
  90.7257347 142.3537853 166.3391389  90.4597347 142.8557853 168.0251389
  94.2047347 140.9557853 168.0571389  94.7647347 140.2547853 167.2241389
  94.8477347 141.4087853 169.1321389  94.3917347 141.9527853 169.8641389
  96.2787347 141.1747853 169.3791389  96.8217347 141.4917853 168.4881389
  96.7007347 141.9887853 170.6021389  96.3757347 143.0227853 170.4831389
  96.2037347 141.5987853 171.4901389  98.2087347 141.9477853 170.8021389
  98.5357347 140.9087853 170.8511389  98.6967347 142.3947853 169.9361389
  98.6607347 142.6737853 172.0611389  99.7477347 142.7477853 172.0621389
  98.2717347 143.6917853 172.0481389  98.2207347 142.0037853 173.2891389
  98.5857347 141.0657853 173.4531389  97.4067347 142.4847853 174.1991389
  96.8187347 143.6277853 174.0671389  96.9807347 144.1907853 173.2321389
  96.1927347 143.9667853 174.7981389  97.1717347 141.8377853 175.2891389
  97.6217347 140.9377853 175.4551389  96.5357347 142.2267853 175.9861389
  96.6297347 139.7017853 169.5841389  97.6137347 139.2227853 169.0371389
  95.8347347 138.9837853 170.3741389  95.0027347 139.3737853 170.8171389
  96.0537347 137.5677853 170.6991389  97.0767347 137.4877853 171.0671389
  95.0877347 137.0927853 171.7941389  94.1007347 137.2617853 171.3641389
  95.1977347 135.6297853 172.1701389  94.4727347 135.3987853 172.9501389
  94.9967347 135.0127853 171.2941389  96.2027347 135.4227853 172.5361389
  95.3267347 137.8037853 172.9771389  94.7737347 138.6127853 172.9901389
  95.9157347 136.6767853 169.4761389  96.7117347 135.7627853 169.3121389
  94.9437347 136.9437853 168.6031389  94.2897347 137.7177853 168.7181389
  94.7147347 136.1617853 167.4001389  94.6487347 135.1017853 167.6471389
  93.4007347 136.6477853 166.8011389  93.1857347 136.0867853 165.8911389
  92.5947347 136.4957853 167.5201389  93.4797347 137.7087853 166.5631389
  95.8857347 136.2397853 166.4051389  96.2427347 135.2307853 165.8111389
  96.5127347 137.4097853 166.2791389  96.2157347 138.2477853 166.7801389
  97.6717347 137.6337853 165.4311389  97.5277347 137.1277853 164.4761389
  97.8017347 139.1477853 165.1811389  96.8937347 139.5037853 164.6951389
  97.8717347 139.6587853 166.1411389  99.0137347 139.5417853 164.3191389
  99.8877347 139.0727853 164.7711389  98.9117347 139.0407853 162.8811389
  99.7957347 139.3507853 162.3241389  98.8437347 137.9527853 162.8791389
  98.0217347 139.4607853 162.4121389  99.1477347 141.0477853 164.2971389
 100.0057347 141.3277853 163.6871389  98.2437347 141.4877853 163.8751389
  99.2897347 141.4157853 165.3131389  98.9507347 137.0077853 166.0061389
  99.6747347 136.3407853 165.2811389  99.2167347 137.1977853 167.2941389
  98.6197347 137.7357853 167.9221389 100.4017347 136.6447853 167.9261389
 101.2817347 136.8807853 167.3281389 100.5327347 137.2877853 169.3101389
 100.5137347 138.3717853 169.2021389  99.6687347 137.0127853 169.9141389
 101.8097347 136.8807853 170.0491389 101.8027347 135.7917853 170.0971389
 103.0807347 137.3247853 169.3311389 103.9517347 137.0067853 169.9041389
 103.1147347 136.8737853 168.3391389 103.0847347 138.4107853 169.2371389
 101.8217347 137.5067853 171.4301389 102.7317347 137.2147853 171.9541389
 101.7877347 138.5927853 171.3381389 100.9537347 137.1637853 171.9931389
 100.3857347 135.1077853 167.9801389 101.4037347 134.4757853 167.6991389
  99.2417347 134.4897853 168.2861389  98.3727347 134.9817853 168.4921389
  99.1337347 133.0377853 168.3531389 100.0507347 132.6487853 168.7961389
  97.9877347 132.6257853 169.2901389  97.0737347 133.1257853 168.9691389
  97.8177347 131.5537853 169.1881389  98.2387347 132.9517853 170.7821389
  99.2587347 133.5657853 171.1561389  97.4337347 132.5217853 171.6271389
  99.0917347 132.3747853 166.9691389  99.6057347 131.2707853 166.8341389
  98.5707347 133.0297853 165.9241389  98.0997347 133.9297853 166.0191389
  98.6117347 132.5457853 164.5451389  98.2937347 131.5037853 164.5401389
  97.6627347 133.3817853 163.6971389  97.6877347 133.0267853 162.6671389
  96.6497347 133.2907853 164.0881389  97.9717347 134.4267853 163.7291389
 100.0287347 132.5657853 163.9591389 100.5097347 131.5617853 163.4351389
 100.7127347 133.7037853 164.0651389 100.3617347 134.5187853 164.5671389
 102.0307347 133.9047853 163.4771389 101.9997347 133.5617853 162.4431389
 102.3557347 135.3917853 163.5361389 103.3397347 135.5667853 163.1011389
 101.6067347 135.9507853 162.9751389 102.3537347 135.7237853 164.5741389
 103.1277347 133.0647853 164.1311389 104.0387347 132.6217853 163.4311389
 103.0507347 132.7907853 165.4361389 102.3057347 133.1417853 166.0381389
 104.0247347 131.9607853 166.1321389 105.0107347 132.4167853 166.0391389
 103.7807347 131.9427853 167.1941389 104.0897347 130.5237853 165.6111389
 105.1827347 130.0077853 165.3821389 102.9437347 129.8777853 165.3641389
 102.0307347 130.3147853 165.4871389 102.8577347 128.4857853 164.8941389
 103.6657347 127.9397853 165.3811389 101.5147347 127.8487853 165.3011389
 100.7597347 128.4467853 164.7911389 101.3867347 126.3847853 164.8671389
 100.4197347 125.9947853 165.1831389 101.4677347 126.3187853 163.7821389
 102.1827347 125.7977853 165.3261389 101.3157347 127.8807853 166.8171389
 100.3587347 127.4237853 167.0681389 102.1207347 127.3277853 167.3011389
 101.3257347 128.9137853 167.1641389 103.0787347 128.3617853 163.3861389
 103.8677347 127.5267853 162.9591389 102.4397347 129.2027853 162.5711389
 101.8537347 129.9677853 162.9041389 102.5167347 129.1107853 161.1151389
 102.3217347 128.0807853 160.8151389 101.4577347 130.0327853 160.5251389
 101.4957347 129.9807853 159.4371389 100.4717347 129.7207853 160.8691389
 101.6467347 131.0567853 160.8471389 103.9217347 129.4187853 160.5661389
 104.3517347 128.8317853 159.5731389 104.6827347 130.2647853 161.2631389
 104.3417347 130.7977853 162.0631389 106.0867347 130.5107853 160.9451389
 106.0877347 130.6617853 159.8661389 106.6337347 131.7317853 161.6691389
 106.7037347 131.5217853 162.7361389 107.6437347 131.9417853 161.3181389
 105.8257347 132.8527853 161.4651389 104.9937347 132.7527853 161.9731389
 106.9997347 129.3497853 161.3021389 108.0127347 129.1817853 160.6481389
 106.7057347 128.5507853 162.3391389 105.9337347 128.7147853 162.9851389
 107.4927347 127.3517853 162.6271389 108.5437347 127.6387853 162.5881389
 107.1897347 126.8037853 164.0361389 106.3567347 127.3707853 164.4511389
 106.8547347 125.7717853 163.9361389 108.3467347 126.8387853 165.0471389
 108.4737347 127.8877853 165.3131389 107.9797347 125.9297853 166.2151389
 108.7857347 125.9367853 166.9491389 107.0617347 126.2887853 166.6811389
 107.8287347 124.9137853 165.8511389 109.6907347 126.3417853 164.5161389
 110.4397347 126.4067853 165.3051389 109.5937347 125.3057853 164.1921389
 109.9987347 126.9577853 163.6711389 107.2367347 126.2657853 161.5821389
 108.1917347 125.6727853 161.0901389 105.9747347 126.0417853 161.2031389
 105.1827347 126.5167853 161.6361389 105.5757347 125.1137853 160.1491389
 105.8647347 124.0947853 160.4041389 104.0527347 125.2067853 160.0271389
 103.6147347 124.8847853 160.9721389 103.7847347 126.2547853 159.8921389
 103.4077347 124.3987853 158.9001389 103.8037347 124.7897853 157.9631389
 103.7497347 122.9217853 158.9711389 103.2657347 122.3957853 158.1481389
 104.8297347 122.7947853 158.8981389 103.3997347 122.5127853 159.9191389
 101.9007347 124.5537853 158.9551389 101.4457347 123.9767853 158.1501389
 101.5327347 124.1907853 159.9151389 101.6387347 125.6057853 158.8401389
 106.2997347 125.3947853 158.8261389 106.7587347 124.4757853 158.1541389
 106.5027347 126.6667853 158.4941389 106.1517347 127.4377853 159.0631389
 107.2347347 127.1277853 157.3041389 106.7967347 126.6357853 156.4361389
 107.0777347 128.6497853 157.1911389 107.4767347 129.0417853 158.1271389
 107.8497347 129.2987853 156.0491389 107.6727347 130.3747853 156.0551389
 108.9147347 129.1057853 156.1741389 107.5147347 128.8817853 155.1001389
 105.7197347 128.9567853 156.9721389 105.2347347 128.9217853 157.8231389
 108.7117347 126.7107853 157.2771389 109.3047347 126.6337853 156.2081389
 109.3297347 126.3817853 158.4141389 108.8657347 126.3927853 159.3221389
 110.7447347 125.9677853 158.4811389 111.2097347 126.5357853 157.6751389
 111.3927347 126.3367853 159.8251389 112.4517347 126.1447853 159.6541389
 111.2197347 127.7907853 160.2331389 111.7087347 127.9597853 161.1931389
 111.6687347 128.4367853 159.4781389 110.1577347 128.0197853 160.3211389
 110.8867347 125.5577853 160.8811389 109.9107347 125.6387853 160.9091389
 111.0127347 124.4867853 158.1731389 112.1767347 124.1117853 158.0711389
 109.9917347 123.6337853 158.0471389 109.0137347 123.9247853 158.0371389
 110.1827347 122.1887853 157.9101389 111.0057347 121.9087853 158.5681389
 108.9007347 121.4877853 158.3311389 109.0267347 120.4097853 158.2341389
 108.6747347 121.7347853 159.3681389 108.0807347 121.8157853 157.6931389
 110.6557347 121.7267853 156.5151389 110.0337347 122.0277853 155.4951389
 111.7187347 120.9197853 156.4741389 112.2577347 120.6867853 157.3081389
 112.2417347 120.2757853 155.2561389 111.7377347 120.7247853 154.4001389
 113.7527347 120.5227853 155.1821389 113.9247347 121.5977853 155.2411389
 114.2127347 120.0777853 156.0641389 114.4817347 119.9887853 153.9411389
 115.5287347 120.2877853 153.9981389 114.4597347 118.8997853 153.9681389
 113.9127347 120.4557853 152.5901389 113.2367347 121.5057853 152.5061389
 114.1707347 119.7717853 151.5801389 111.9257347 118.7777853 155.1691389
 111.8457347 118.2307853 154.0771389 111.7337347 118.0967853 156.2951389
 111.7467347 118.5527853 157.2071389 111.4857347 116.6527853 156.3951389
 111.2527347 116.2807853 155.3971389 112.7337347 115.8817853 156.8851389
 112.8967347 116.2637853 157.8931389 112.5247347 114.3667853 156.9171389
 113.4347347 113.8807853 157.2691389 111.7017347 114.1267853 157.5901389
 112.2877347 114.0107853 155.9141389 113.9507347 116.1277853 156.0161389
 114.7967347 115.5617853 156.4061389 113.7397347 115.8077853 154.9961389
 114.1917347 117.1907853 156.0201389 110.3057347 116.4027853 157.3231389
 110.1907347 117.0617853 158.3501389 109.4417347 115.4427853 156.9891389
 109.5077347 114.9387853 156.1041389 108.3157347 114.9907853 157.8141389
 108.3997347 115.4687853 158.7901389 106.9577347 115.4367853 157.2311389
 106.8767347 114.9147853 156.2781389 105.7977347 115.0727853 158.1541389
 104.8597347 115.4037853 157.7081389 105.7707347 113.9927853 158.2961389
 105.9327347 115.5617853 159.1191389 106.8847347 116.9427853 157.0191389
 105.9097347 117.2057853 156.6081389 107.0247347 117.4517853 157.9731389
 107.6667347 117.2507853 156.3251389 108.3817347 113.4747853 158.0251389
 108.5597347 112.7287853 157.0711389 108.2507347 113.0287853 159.2721389
 108.0887347 113.6687853 160.0491389 108.3127347 111.6267853 159.7171389
 108.5197347 110.9857853 158.8601389 109.4517347 111.4457853 160.7401389
 109.2147347 112.1367853 161.5491389 109.5227347 110.0267853 161.3001389
 110.3427347 109.9587853 162.0151389 108.5847347 109.7857853 161.8001389
 109.6917347 109.3217853 160.4861389 110.8127347 111.7917853 160.1491389
 111.5847347 111.6497853 160.9051389 111.0157347 111.1427853 159.2971389
 110.8137347 112.8307853 159.8211389 106.9687347 111.2127853 160.3171389
 106.4807347 111.8657853 161.2311389 106.3647347 110.1277853 159.8401389
 106.7767347 109.5607853 159.0991389 105.0597347 109.6077853 160.2971389
 104.8557347 110.1117853 161.2421389 103.9147347 109.9387853 159.3241389
 103.0397347 109.5677853 159.8571389 103.7327347 111.4037853 159.0401389
 102.9037347 111.5397853 158.3451389 103.5167347 111.9307853 159.9701389
 104.6457347 111.8047853 158.5991389 104.0597347 109.3107853 158.0891389
 104.2027347 109.9857853 157.3931389 105.1077347 108.0977853 160.5301389
 105.8887347 107.3887853 159.9111389 104.2797347 107.5657853 161.4211389
 103.7037347 108.1227853 162.0531389 104.1097347 106.1157853 161.5861389
 105.0847347 105.6297853 161.5571389 103.4947347 105.8217853 162.9651389
 103.4917347 104.7447853 163.1311389 104.1267347 106.2617853 163.7371389
 102.0677347 106.3547853 163.1241389 102.0057347 107.3247853 162.6301389
 101.3897347 105.6847853 162.5961389 101.5667347 106.5127853 164.5681389
 100.3827347 106.8887853 164.7171389 102.3187347 106.3297853 165.5471389
 103.3217347 105.4997853 160.4141389 102.3367347 106.0707853 159.9541389
 103.7457347 104.3357853 159.9101389 104.5897347 103.8587853 160.2271389
 103.0227347 103.6257853 158.8361389 102.7947347 104.3207853 158.0281389
 103.9017347 102.5107853 158.2261389 104.3187347 101.9257853 159.0461389
 103.0827347 101.5557853 157.3461389 103.7377347 100.7867853 156.9361389
 102.3027347 101.0867853 157.9461389 102.6247347 102.1147853 156.5301389
 105.0387347 103.1387853 157.4051389 104.6277347 103.5167853 156.4691389
 105.4327347 103.9967853 157.9501389 106.1857347 102.1897853 157.0891389
 106.9427347 102.7157853 156.5071389 106.6267347 101.8297853 158.0191389
 105.8097347 101.3427853 156.5141389 101.6877347 103.0777853 159.3911389
 101.7187347 102.4217853 160.4361389 100.5187347 103.3077853 158.7491389
 100.3327347 104.1147853 157.5511389 100.6957347 103.5897853 156.6671389
 100.8907347 105.0487853 157.6191389  98.8387347 104.3807853 157.4501389
  98.5157347 104.4677853 156.4131389  98.5617347 105.3097853 157.9491389
  98.2147347 103.1707853 158.1311389  98.1157347 102.3267853 157.4491389
  97.2187347 103.3897853 158.5151389  99.2087347 102.8797853 159.2571389
  98.9807347 103.4297853 160.1701389  99.1367347 101.4127853 159.7151389
  99.4817347 100.4897853 158.9721389  98.6687347 101.1907853 160.9491389
  98.2947347 101.9417853 161.5291389  98.6277347  99.8797853 161.6211389
  99.4867347  99.2757853 161.3301389  98.7087347 100.1027853 163.1451389
  99.3437347 100.9677853 163.3371389  97.7137347 100.3497853 163.5141389
  99.2477347  98.9117853 163.9461389  99.0477347  99.0707853 165.0061389
  98.7127347  98.0087853 163.6521389 100.7597347  98.6977853 163.7401389
 100.9297347  98.2317853 162.7691389 101.2617347  99.6647853 163.7211389
 101.3797347  97.8257853 164.8371389 102.4657347  97.8597853 164.7501389
 101.1247347  98.2417853 165.8121389 100.9307347  96.4167853 164.7781389
 101.3827347  95.8757853 165.5431389  99.8977347  96.3767853 164.8891389
 101.1967347  96.0057853 163.8601389  97.4047347  99.0657853 161.1771389
  96.4127347  98.9337853 161.8831389  97.4537347  98.5877853 159.9461389
  98.3197347  98.5757853 159.4071389  96.3237347  98.0277853 159.2031389
  95.4157347  98.1597853 159.7921389  96.1647347  98.7867853 157.8731389
  97.0787347  98.6687853 157.2911389  95.3597347  98.3257853 157.3001389
  95.8647347 100.2927853 158.0281389  96.6207347 100.7317853 158.6791389
  95.9687347 100.7687853 157.0531389  94.4757347 100.6317853 158.5931389
  93.7057347  99.7217853 158.9661389  94.1327347 101.8347853 158.6371389
  96.4647347  96.5157853 158.9931389  97.3377347  96.0297853 158.2661389
  95.7147347  95.7327853 159.5721389  84.4447347 131.9437853 166.2591389
  84.8277347 133.0487853 167.2271389  85.2977347 132.4427853 168.5161389
  83.6207347 133.9267853 167.4921389  86.0357347 133.9587853 166.5731389
  85.7757347 135.2987853 165.6451389  86.0877347 134.9797853 164.2031389
  86.6637347 136.4117853 166.1151389  84.1787347 135.7697853 165.7791389
  83.1647347 135.9747853 164.4751389  83.1517347 134.7157853 163.6431389
  81.7687347 136.2677853 164.9661389  83.6927347 137.2157853 163.5671389
  84.2607347 138.3267853 164.2141389  85.2027347 138.0337853 164.5991389
  83.6407347 138.6537853 165.0081389  84.4377347 139.4647853 163.1641389
  85.0777347 139.1377853 162.3861389  83.2717347 139.8597853 162.7281389
  83.4127347 141.4557853 162.4961389  83.7087347 141.4387853 161.4791389
  82.0477347 142.0597853 162.3701389  81.0287347 141.8257853 163.1751389
  80.9537347 141.1917853 164.0431389  79.9687347 142.5307853 162.7681389
  80.3297347 143.2297853 161.6741389  79.6527347 144.1267853 160.8261389
  78.2367347 144.4717853 161.0651389  77.7817347 145.1477853 160.4851389
  77.7327347 144.0297853 161.8071389  80.3217347 144.6577853 159.8021389
  81.5897347 144.3617853 159.5711389  82.1687347 144.7657853 158.7571389
  82.2547347 143.5187853 160.3541389  81.6547347 142.9377853 161.4101389
  85.0997347 140.7337853 163.8351389  85.1737347 140.6167853 164.8851389
  86.3737347 140.9697853 163.2771389  86.5777347 140.2777853 162.6331389
  84.1647347 141.8967853 163.5201389  83.5667347 141.9217853 162.6461389
  83.3717347 142.1867853 164.6481389  83.3997347 141.4397853 165.2621389
  83.2767347 136.3407853 167.9121389  82.7117347 132.1757853 163.8591389
  89.0087347 109.2847853 162.5721389  89.3797347 109.7917853 163.4011389
  88.0357347 108.9727853 162.7651389  89.6057347 108.4557853 162.3771389
  89.0157347 110.1727853 161.4141389  89.4857347 111.1157853 161.6931389
  89.8437347 109.5567853 160.2931389  89.8447347 110.2247853 159.4321389
  90.8667347 109.4067853 160.6371389  89.4127347 108.5977853 160.0071389
  87.5887347 110.5257853 160.9691389  86.6327347 109.7737853 161.1721389
  87.4537347 111.6857853 160.3341389  88.2557347 112.2517853 160.0551389
  86.1747347 112.2877853 159.9611389  85.3957347 111.5347853 160.0801389
  85.8367347 113.4527853 160.9111389  86.5857347 114.2367853 160.7991389
  84.8777347 113.8847853 160.6241389  85.7767347 113.0147853 162.3801389
  85.3947347 111.9947853 162.4341389  86.7867347 112.9997853 162.7901389
  84.9027347 113.9217853 163.2371389  85.1747347 114.9647853 163.0711389
  83.8577347 113.8147853 162.9461389  85.0697347 113.5707853 164.7001389
  84.8657347 112.5087853 164.8391389  86.1067347 113.7377853 164.9931389
  84.1947347 114.3457853 165.5721389  84.3517347 114.0637853 166.5611389
  84.4047347 115.3587853 165.4631389  83.2027347 114.1687853 165.3151389
  86.1187347 112.6737853 158.4901389  87.1307347 112.9997853 157.8801389
  84.9227347 112.6307853 157.9321389  84.1287347 112.2357853 158.4351389
  84.5337347 113.0957853 156.6081389  85.4177347 113.2447853 155.9881389
  83.6457347 112.0317853 155.9461389  84.1577347 111.0697853 155.9811389
  82.7277347 111.9247853 156.5251389  83.2857347 112.3517853 154.4971389
  84.1417347 112.8867853 153.7691389  82.1437347 112.0657853 154.0711389
  83.8117347 114.4537853 156.7141389  83.0487347 114.7087853 157.6461389
  84.0677347 115.3487853 155.7701389  84.6907347 115.1607853 154.9841389
  83.4927347 116.6947853 155.7471389  82.6407347 116.7547853 156.4241389
  84.5107347 117.7187853 156.2891389  84.7387347 117.3497853 157.2891389
  85.8067347 117.7917853 155.4941389  86.4667347 118.5347853 155.9411389
  86.2967347 116.8177853 155.5061389  85.5867347 118.0747853 154.4651389
  83.9287347 119.1287853 156.3491389  84.6807347 119.8167853 156.7371389
  83.6317347 119.4427853 155.3481389  83.0587347 119.1357853 157.0051389
  82.9097347 117.0127853 154.3731389  83.5727347 116.8367853 153.3541389
  81.6637347 117.4897853 154.3371389  81.1077347 117.6027853 155.1851389
  80.9337347 117.9067853 153.1281389  81.6267347 117.8257853 152.2901389
  79.7417347 116.9847853 152.8381389  79.1567347 116.8657853 153.7501389
  79.0937347 117.4647853 152.1041389  80.1397347 115.6007853 152.3191389
  80.8517347 115.7047853 151.5001389  80.6417347 115.0417853 153.1081389
  78.9037347 114.8247853 151.8381389  78.1417347 114.8497853 152.6171389
  78.4847347 115.3267853 150.9661389  79.2057347 113.3637853 151.4791389
  79.7197347 112.8897853 152.3151389  78.2667347 112.8287853 151.3381389
  80.0317347 113.2227853 150.2591389  80.2007347 112.2147853 150.0691389
  79.5337347 113.6477853 149.4511389  80.9417347 113.7067853 150.3981389
  80.4797347 119.3567853 153.2321389  80.2087347 119.8547853 154.3161389
  80.3827347 120.0307853 152.0961389  80.5047347 119.5807853 151.1891389
  80.0987347 121.4597853 151.9791389  79.8947347 121.8557853 152.9741389
  81.3147347 122.1637853 151.3711389  81.5397347 121.6877853 150.4161389
  81.0357347 123.1957853 151.1551389  82.5807347 122.1817853 152.1961389
  83.4397347 121.0727853 152.2331389  83.1987347 120.1867853 151.6651389
  84.6067347 121.1107853 153.0031389  85.2567347 120.2487853 153.0381389
  84.9337347 122.2587853 153.7261389  85.8247347 122.2787853 154.3361389
  84.1067347 123.3807853 153.6591389  84.3727347 124.2807853 154.1941389
  82.9347347 123.3407853 152.9001389  82.2957347 124.2107853 152.8551389
  78.8587347 121.7157853 151.1121389  78.6557347 121.0507853 150.1001389
  78.0547347 122.7127853 151.4671389  78.1287347 123.1627853 152.3791389
  76.9957347 123.2887853 150.6481389  76.5427347 124.1107853 151.2021389
  77.4487347 123.7177853 149.7541389  75.8917347 122.3387853 150.2151389
  75.4147347 121.5187853 150.9901389  75.4607347 122.4647853 148.9631389
  75.9357347 123.0587853 148.2841389  74.2917347 121.7967853 148.4041389
  73.4327347 122.0507853 149.0251389  74.1007347 122.2977853 146.9741389
  73.2307347 121.8127853 146.5321389  73.9487347 123.3767853 146.9841389
  74.9867347 122.0617853 146.3841389  74.3547347 120.2647853 148.4561389
  73.3247347 119.6327853 148.6681389  75.5317347 119.6487853 148.3331389
  76.4107347 120.1357853 148.1611389  75.6617347 118.1907853 148.4371389
  74.9027347 117.7777853 147.7721389  77.0547347 117.7287853 147.9891389
  77.8017347 118.3657853 148.4621389  77.2207347 116.7157853 148.3561389
  77.2847347 117.7447853 146.4761389  76.4547347 118.2057853 145.7031389
  78.3167347 117.2647853 146.0401389  75.3817347 117.6597853 149.8481389
  74.7497347 116.6187853 149.9931389  75.8107347 118.3757853 150.8891389
  76.3757347 119.2197853 150.7911389  75.5157347 118.0257853 152.2731389
  75.7547347 116.9737853 152.4261389  76.3767347 118.8937853 153.1901389
  76.1677347 118.6437853 154.2301389  77.4307347 118.7127853 152.9781389
  76.1477347 119.9447853 153.0171389  74.0247347 118.1727853 152.6071389
  73.4447347 117.2967853 153.2421389  73.4177347 119.2567853 152.1351389
  73.8877347 119.9777853 151.5871389  72.0017347 119.5077853 152.3681389
  71.8287347 119.4657853 153.4431389  71.6127347 120.8967853 151.8571389
  71.8867347 120.9747853 150.8051389  70.5297347 121.0027853 151.9131389
  72.2587347 122.0417853 152.6201389  72.1917347 121.8507853 153.6911389
  73.3187347 122.0947853 152.3711389  71.5917347 123.3677853 152.2961389
  70.5567347 123.1907853 152.0021389  71.5667347 123.9897853 153.1911389
  72.2847347 124.0817853 151.2281389  71.9207347 123.9917853 150.2791389
  73.3597347 124.8417853 151.4121389  73.8687347 124.9917853 152.6271389
  73.4357347 124.5237853 153.4231389  74.6937347 125.5757853 152.7661389
  73.9247347 125.4547853 150.3811389  73.5347347 125.3437853 149.4451389
  74.7497347 126.0377853 150.5241389  71.1327347 118.4397853 151.7051389
  70.2637347 117.8527853 152.3491389  71.3707347 118.1907853 150.4201389
  72.0847347 118.6647853 149.8671389  70.6027347 117.1907853 149.6901389
  69.5507347 117.4727853 149.7261389  71.0877347 117.1737853 148.2451389
  70.5247347 116.4307853 147.6811389  70.9387347 118.1577853 147.7991389
  72.1477347 116.9217853 148.2201389  70.6437347 115.7937853 150.3311389
  69.6477347 115.0817853 150.2751389  71.7387347 115.3997853 150.9871389
  72.6157347 115.9207853 150.9821389  71.7827347 114.1707853 151.7821389
  71.3127347 113.3907853 151.1831389  73.2317347 113.7797853 152.0761389
  73.7817347 114.6647853 152.3971389  73.2487347 113.0747853 152.9071389
  73.9447347 113.1557853 150.8751389  73.7157347 113.7677853 150.0021389
  75.4437347 113.1177853 151.1231389  75.9437347 112.6717853 150.2631389
  75.8137347 114.1317853 151.2721389  75.6507347 112.5217853 152.0121389
  73.4667347 111.7277853 150.6321389  73.9907347 111.3097853 149.7721389
  73.6727347 111.1197853 151.5131389  72.3947347 111.7317853 150.4371389
  70.9777347 114.2677853 153.0761389  70.2117347 113.3567853 153.3631389
  71.0697347 115.3647853 153.8301389  71.6987347 116.1437853 153.6331389
  70.2467347 115.5347853 155.0351389  70.4467347 114.6617853 155.6571389
  70.6287347 116.8017853 155.7871389  70.5677347 117.6547853 155.1111389
  69.9087347 116.9767853 156.5871389  72.0247347 116.7277853 156.3761389
  72.1347347 115.7787853 156.9011389  72.7497347 116.7277853 155.5621389
  72.4267347 118.0667853 157.5101389  72.3457347 119.4797853 156.4111389
  72.5717347 120.3887853 156.9691389  73.0717347 119.3577853 155.6071389
  71.3437347 119.5537853 155.9871389  68.7447347 115.5637853 154.7321389
  67.9557347 115.0227853 155.4981389  68.3427347 116.1447853 153.6011389
  68.9857347 116.5927853 152.9481389  66.9527347 116.2017853 153.1781389
  66.3357347 116.5767853 153.9941389  66.8427347 117.1757853 151.9941389
  67.3597347 118.1007853 152.2491389  67.3607347 116.7467853 151.1361389
  65.3997347 117.5107853 151.5861389  64.9217347 116.5487853 151.4011389
  64.6127347 118.2457853 152.6731389  63.6037347 118.4497853 152.3161389
  64.5627347 117.6257853 153.5681389  65.1107347 119.1857853 152.9101389
  65.3907347 118.3957853 150.3461389  64.3617347 118.6247853 150.0701389
  65.9237347 119.3227853 150.5571389  65.8797347 117.8747853 149.5231389
  66.3847347 114.8097853 152.8701389  65.2277347 114.5597853 153.1671389
  67.1837347 113.8657853 152.3781389  68.1487347 114.0417853 152.0981389
  66.7607347 112.4747853 152.1881389  65.8247347 112.5087853 151.6311389
  67.8197347 111.7047853 151.3911389  68.7977347 111.8587853 151.8481389
  67.6067347 110.6367853 151.4471389  67.8737347 112.1327853 149.9271389
  66.9427347 111.8537853 149.4331389  67.9517347 113.2187853 149.8691389
  69.0457347 111.5017853 149.1921389  69.2037347 110.2957853 149.1171389
  69.9127347 112.2817853 148.6091389  69.8017347 113.2947853 148.6581389
  70.7017347 111.8787853 148.1041389  66.4647347 111.7467853 153.5041389
  65.5737347 110.9007853 153.5321389  67.1587347 112.0687853 154.5931389
  67.9427347 112.7207853 154.5741389  66.8857347 111.5377853 155.9181389
  66.7987347 110.4527853 155.8551389  67.7337347 111.7527853 156.5681389
  65.6227347 112.0997853 156.5491389  64.8377347 111.3537853 157.1211389
  65.3907347 113.4017853 156.3821389  66.0867347 114.0387853 155.9951389
  64.1287347 114.0657853 156.7281389  63.9407347 113.8697853 157.7841389
  64.2187347 115.5897853 156.5531389  64.5137347 115.7327853 155.5131389
  62.8977347 116.3117853 156.8001389  63.0367347 117.3837853 156.6591389
  62.1477347 115.9477853 156.0981389  62.5637347 116.1207853 157.8201389
  65.2317347 116.1877853 157.5141389  65.2767347 117.2677853 157.3701389
  64.9327347 115.9707853 158.5391389  66.2137347 115.7547853 157.3231389
  62.9607347 113.4887853 155.9251389  61.9777347 113.0867853 156.5291389
  63.0667347 113.3847853 154.6021389  63.9107347 113.6577853 154.0981389
  62.0137347 112.8777853 153.7201389  61.1567347 113.5277853 153.8941389
  62.4527347 112.9387853 152.2491389  63.4807347 112.5827853 152.1861389
  61.8377347 112.2407853 151.6811389  62.3777347 114.3067853 151.5661389
  61.7237347 115.2257853 152.0931389  62.8907347 114.4197853 150.4271389
  61.5907347 111.4407853 154.0371389  60.4047347 111.1527853 154.0421389
  62.5407347 110.5457853 154.3131389  63.5347347 110.7757853 154.3071389
  62.2727347 109.1507853 154.6521389  61.6287347 108.6927853 153.9011389
  63.6187347 108.4157853 154.6771389  64.1227347 108.5837853 153.7251389
  64.2427347 108.8627853 155.4511389  63.5407347 106.8997853 154.9271389
  62.6497347 106.5417853 154.4111389  64.8197347 106.2547853 154.4141389
  64.7787347 105.1787853 154.5851389  64.9227347 106.4487853 153.3461389
  65.6757347 106.6737853 154.9431389  63.4137347 106.5377853 156.4071389
  63.3637347 105.4537853 156.5141389  64.2797347 106.9157853 156.9501389
  62.5067347 106.9847853 156.8141389  61.4837347 109.0167853 155.9571389
  60.4757347 108.3187853 156.0091389  61.9347347 109.7017853 157.0081389
  62.7597347 110.2997853 156.9671389  61.3057347 109.6727853 158.3211389
  61.1057347 108.6427853 158.6151389  62.2847347 110.3157853 159.3151389
  63.2567347 109.8347853 159.2081389  62.4157347 111.3637853 159.0471389
  61.8567347 110.2347853 160.7841389  60.9927347 110.8887853 160.8991389
  61.5087347 108.8097853 161.1681389  61.2077347 108.7777853 162.2151389
  60.6887347 108.4547853 160.5441389  62.3787347 108.1707853 161.0211389
  62.9917347 110.6617853 161.6921389  62.6697347 110.5977853 162.7311389
  63.8487347 110.0057853 161.5371389  63.2747347 111.6887853 161.4621389
  59.9307347 110.3437853 158.3271389  58.9857347 109.8257853 158.9041389
  59.7887347 111.4667853 157.6311389  60.5647347 111.9247853 157.1531389
  58.5227347 112.1617853 157.4741389  58.0497347 112.2287853 158.4541389
  58.7877347 113.5537853 156.9431389  57.8427347 114.0827853 156.8221389
  59.4207347 114.0967853 157.6451389  59.2917347 113.4857853 155.9791389
  57.5207347 111.3997853 156.6001389  56.3467347 111.3947853 156.9351389
  57.9307347 110.7017853 155.5381389  58.8917347 110.7127853 155.1961389
  57.0307347 109.8447853 154.7561389  56.1947347 110.4857853 154.4761389
  57.7077347 109.3167853 153.4791389  58.7237347 109.0087853 153.7271389
  57.1757347 108.4247853 153.1491389  57.7707347 110.3057853 152.3121389
  56.9827347 111.2747853 152.2741389  58.5607347 110.0787853 151.3721389
  56.4677347 108.6717853 155.5631389  55.2827347 108.3777853 155.4451389
  57.2667347 108.0097853 156.4021389  58.2587347 108.2187853 156.5111389
  56.7997347 106.9177853 157.2501389  56.2257347 106.2207853 156.6391389
  58.0227347 106.2217853 157.8391389  57.7007347 105.3997853 158.4781389
  58.6437347 105.8327853 157.0321389  58.5987347 106.9357853 158.4281389
  55.8227347 107.3767853 158.3461389  54.8967347 106.6537853 158.6991389
  56.0037347 108.5817853 158.8851389  56.7967347 109.1777853 158.6491389
  55.0957347 109.1857853 159.8681389  54.7867347 108.4117853 160.5711389
  55.8317347 110.2787853 160.6721389  56.2967347 110.9137853 159.9181389
  54.8977347 111.1197853 161.5301389  55.4757347 111.8697853 162.0701389
  54.1657347 111.6157853 160.8921389  54.3817347 110.4767853 162.2431389
  56.8837347 109.6777853 161.6021389  57.3817347 110.4757853 162.1521389
  56.4017347 108.9987853 162.3051389  57.6187347 109.1297853 161.0131389
  53.7947347 109.6957853 159.2191389  52.7197347 109.4807853 159.7741389
  53.8377347 110.3347853 158.0471389  54.6817347 110.3917853 157.4771389
  52.6877347 111.0187853 157.4551389  52.2657347 111.6667853 158.2231389
  53.1677347 111.8417853 156.2691389  52.3207347 112.3577853 155.8171389
  53.9007347 112.5747853 156.6071389  53.6267347 111.1837853 155.5311389
  51.5187347 110.0897853 157.0671389  50.3697347 110.5157853 157.1591389
  51.7567347 108.8087853 156.7431389  52.6967347 108.4157853 156.6941389
  50.6947347 107.8307853 156.4241389  50.1697347 108.2877853 155.5851389
  51.2417347 106.4597853 155.9741389  50.3497347 105.9607853 155.5951389
  52.2737347 106.5687853 154.8631389  52.6207347 105.5727853 154.5901389
  51.8227347 107.0467853 153.9931389  53.1187347 107.1647853 155.2081389
  51.8017347 105.5847853 157.0931389  52.1607347 104.6447853 156.6751389
  52.6267347 106.1027853 157.5821389  51.0177347 105.3817853 157.8231389
  49.6937347 107.6217853 157.5611389  48.5867347 107.1417853 157.3491389
  50.0937347 107.9367853 158.7911389  51.0077347 108.3477853 158.9801389
  49.2947347 107.7387853 160.0001389  48.6997347 106.8447853 159.8141389
  50.1847347 107.4967853 161.2321389  49.4477347 107.2077853 161.9811389
  51.2087347 106.3797853 161.1051389  51.7777347 106.3007853 162.0311389
  50.6967347 105.4367853 160.9121389  51.8867347 106.5997853 160.2811389
  50.9047347 108.6407853 161.6051389  51.5587347 108.8577853 160.9081389
  48.3057347 108.8807853 160.2701389  47.4197347 108.7177853 161.1011389
  48.4267347 110.0397853 159.6161389  49.0297347 110.1527853 158.8011389
  47.7187347 111.2657853 159.9871389  47.7957347 111.3387853 161.0721389
  48.3797347 112.4777853 159.3141389  49.4627347 112.3947853 159.4001389
  48.1427347 112.4767853 158.2501389  47.9187347 113.7917853 159.9371389
  46.8787347 113.9637853 159.6611389  47.9487347 113.6937853 161.0221389
  48.8877347 115.2317853 159.4601389  48.1617347 116.4817853 160.5281389
  48.6537347 117.4387853 160.3551389  47.0987347 116.5757853 160.3081389
  48.2917347 116.1897853 161.5701389  46.2207347 111.2467853 159.6661389
  45.8337347 110.9837853 158.5311389  45.3777347 111.6237853 160.6211389
  45.6837347 111.8017853 161.5771389  43.9457347 111.8277853 160.4391389
  43.5947347 112.5147853 161.2101389  43.7867347 112.3187853 159.4791389
  43.0787347 110.5627853 160.4861389  43.5697347 109.4787853 160.8031389
  41.7697347 110.6787853 160.1871389  41.0997347 111.9007853 159.7921389
  41.6067347 112.3677853 158.9481389  41.1017347 112.6257853 160.6061389
  39.6847347 111.5057853 159.4221389  39.5997347 111.2357853 158.3701389
  38.9757347 112.3137853 159.6021389  39.4357347 110.3207853 160.3331389
  38.6557347 109.6697853 159.9381389  39.1137347 110.6387853 161.3241389
  40.7847347 109.6107853 160.3841389  40.9837347 109.1027853 161.3281389
  40.8417347 108.4657853 159.3601389  40.3497347 107.3737853 159.6171389
  41.4737347 108.6937853 158.2071389  41.8337347 109.6167853 157.9631389
  41.7337347 107.6957853 157.1631389  41.2467347 106.7677853 157.4641389
  41.1047347 108.1467853 155.8341389  41.5427347 109.0967853 155.5291389
  41.3427347 107.4217853 155.0551389  39.5827347 108.2977853 155.9441389
  39.1847347 107.4977853 156.5691389  39.3487347 109.2377853 156.4431389
  38.8987347 108.2637853 154.5871389  39.2367347 109.1067853 153.9851389
  39.1857347 107.3567853 154.0551389  37.3867347 108.3137853 154.7311389
  37.0517347 107.4707853 155.3351389  37.1027347 109.2207853 155.2651389
  36.7157347 108.2817853 153.4371389  35.6857347 108.3177853 153.5791389
  37.0157347 109.1007853 152.8701389  36.9657347 107.4047853 152.9381389
  43.2147347 107.3067853 157.0391389  43.6197347 106.7057853 156.0511389
  44.0297347 107.6377853 158.0421389  43.7297347 108.2287853 158.8181389
  45.4237347 107.2077853 158.1571389  45.9277347 107.3707853 157.2041389
  45.9297347 107.8287853 158.8961389  45.5677347 105.7347853 158.5561389
  44.7107347 105.1867853 159.2381389  46.6597347 105.0957853 158.1391389
  47.4097347 105.5967853 157.6631389  46.9677347 103.6617853 158.2741389
  46.0907347 103.1057853 158.6051389  47.3727347 103.1317853 156.8901389
  48.2587347 103.6607853 156.5391389  47.6397347 102.0777853 156.9641389
  46.2307347 103.3067853 155.8791389  45.3377347 102.8177853 156.2681389
  45.9997347 104.3677853 155.7901389  46.5307347 102.7517853 154.4951389
  47.4387347 103.2097853 154.1041389  46.7177347 101.6797853 154.5611389
  45.4137347 103.0037853 153.5751389  44.6567347 103.5837853 153.9351389
  45.2747347 102.5687853 152.3401389  46.1957347 101.8617853 151.7691389
  47.0497347 101.6307853 152.2771389  46.0677347 101.5347853 150.8111389
  44.2017347 102.8317853 151.6661389  43.4547347 103.3807853 152.0911389
  44.1037347 102.4907853 150.7101389  48.0067347 103.4087853 159.3731389
  48.5437347 104.3607853 159.9291389  48.2747347 102.1577853 159.7471389
  47.8357347 101.3417853 159.3211389  49.2367347 101.8247853 160.8191389
  49.3397347 102.7457853 161.3931389  48.7117347 100.7327853 161.7681389
  49.4527347 100.7147853 162.5671389  47.3577347 101.0257853 162.3881389
  47.0707347 100.2017853 163.0411389  47.4157347 101.9457853 162.9701389
  46.6137347 101.1407853 161.6001389  48.6197347  99.4967853 161.1321389
  47.6877347  99.1947853 161.1371389  50.6347347 101.4667853 160.3001389
  50.8487347 101.2197853 159.1151389  51.6147347 101.4517853 161.1981389
  51.4697347 101.7637853 162.1581389  52.9917347 101.0037853 160.9541389
  53.0957347 100.7347853 159.9031389  53.9987347 102.1367853 161.2291389
  53.9047347 102.3457853 162.2951389  55.4397347 101.7407853 160.9361389
  56.0987347 102.5817853 161.1501389  55.7187347 100.8927853 161.5621389
  55.5347347 101.4637853 159.8861389  53.6747347 103.3817853 160.4141389
  54.4057347 104.1607853 160.6331389  53.7097347 103.1407853 159.3521389
  52.6777347 103.7367853 160.6731389  53.2897347  99.7657853 161.7971389
  52.9487347  99.7447853 162.9761389  53.9497347  98.7597853 161.2241389
  54.1627347  98.7337853 160.2271389  54.4417347  97.5827853 161.9571389
  53.9307347  97.5517853 162.9191389  54.0807347  96.2477853 161.2761389
  54.5387347  96.1967853 160.2881389  54.6217347  95.0827853 162.1221389
  54.3677347  94.1367853 161.6431389  55.7047347  95.1677853 162.2071389
  54.1757347  95.1167853 163.1161389  52.5587347  96.1507853 161.0941389
  52.0847347  96.3057853 162.0631389  52.2357347  96.9667853 160.4471389
  52.0467347  94.8467853 160.5131389  50.9607347  94.8877853 160.4281389
  52.4817347  94.6927853 159.5261389  52.3287347  94.0217853 161.1671389
  55.9417347  97.7217853 162.2011389  56.7177347  97.9397853 161.2781389
  56.3517347  97.6057853 163.4571389  55.7077347  97.4037853 164.2221389
  57.7327347  97.7457853 163.9031389  58.3827347  97.9767853 163.0591389
  57.8577347  98.9247853 164.8881389  57.1567347  98.7197853 165.6971389
  59.2747347  99.0267853 165.4481389  59.3327347  99.8667853 166.1401389
  59.5247347  98.1057853 165.9741389  59.9787347  99.1807853 164.6301389
  57.4767347 100.2697853 164.2431389  58.3577347 100.6987853 163.7661389
  56.7427347 100.0937853 163.4571389  56.9167347 101.2617853 165.2281389
  56.6687347 102.1877853 164.7101389  56.0177347 100.8507853 165.6871389
  57.6577347 101.4657853 166.0011389  58.2027347  96.4237853 164.4991389
  57.6087347  95.8917853 165.4331389  59.2867347  95.8847853 163.9721389
  59.7687347  96.2757853 163.1621389  59.9047347  94.6747853 164.4951389
  59.1447347  93.9007853 164.6001389  60.9737347  94.2337853 163.5171389
  60.5777347  94.2907853 162.5031389  61.8157347  94.9237853 163.5701389
  61.4687347  92.8157853 163.7841389  61.4387347  92.6197853 164.8561389
  60.7927347  92.1037853 163.3111389  62.8877347  92.5837853 163.2681389
  63.3637347  93.3707853 162.4291389  63.5177347  91.6037853 163.7171389
  60.4937347  94.8847853 165.8991389  61.1807347  95.8677853 166.1631389
  60.2257347  93.9667853 166.8251389  59.5697347  93.2017853 166.6661389
  60.8247347  93.9397853 168.1571389  61.2957347  94.8987853 168.3721389
  59.7517347  93.7017853 169.2301389  59.4157347  92.6677853 169.1531389
  60.2177347  93.8127853 170.2091389  58.5237347  94.6097853 169.1781389
  58.0867347  94.5507853 168.1811389  57.7777347  94.2287853 169.8761389
  58.7957347  96.0637853 169.5031389  58.3167347  96.5867853 170.4941389
  59.5347347  96.7857853 168.6971389  59.9427347  96.3627853 167.8631389
  59.7017347  97.7707853 168.9031389  61.8677347  92.8267853 168.1861389
  61.5607347  91.7037853 167.7821389  63.0847347  93.0987853 168.6541389
  63.3637347  94.0077853 169.0231389  64.1457347  92.0827853 168.6741389
  64.1987347  91.6447853 167.6771389  65.4867347  92.7417853 168.9991389
  66.2747347  91.9887853 169.0131389  65.7447347  93.4587853 168.2201389
  65.4267347  93.3917853 170.2431389  66.2927347  93.8067853 170.4371389
  63.8417347  90.9037853 169.6141389  64.2347347  89.7777853 169.3251389
  63.0837347  91.1197853 170.6881389  62.6207347  92.0127853 170.8581389
  62.8217347  90.1347853 171.7371389  63.5747347  89.3547853 171.6261389
  62.9117347  90.8557853 173.0851389  62.8877347  90.1117853 173.8811389
  63.8767347  91.3587853 173.1481389  61.8297347  91.8607853 173.3361389
  60.6857347  91.6117853 174.0111389  60.4297347  90.6717853 174.4771389
  59.8977347  92.7397853 174.0141389  58.9817347  92.7937853 174.4591389
  60.4917347  93.7847853 173.3471389  60.0927347  95.1047853 173.0911389
  59.1387347  95.4687853 173.4441389  60.9527347  95.9437853 172.3691389
  60.6627347  96.9627853 172.1581389  62.1907347  95.4587853 171.9211389
  62.8497347  96.1077853 171.3631389  62.5827347  94.1337853 172.1921389
  63.5457347  93.7837853 171.8501389  61.7377347  93.2567853 172.9031389
  61.4857347  89.3777853 171.6291389  61.2207347  88.5217853 172.4761389
  60.6057347  89.6717853 170.6631389  60.8007347  90.3137853 169.8941389
  59.2617347  89.0827853 170.6311389  59.3657347  87.9977853 170.6101389
  58.7557347  89.3367853 171.5631389  58.3617347  89.4977853 169.4721389
  58.8267347  89.7337853 168.3601389  57.0547347  89.5337853 169.7391389
  56.6837347  89.3327853 170.6681389  56.0057347  89.8567853 168.7651389
  56.1597347  89.2427853 167.8781389  54.6367347  89.5387853 169.3761389
  54.6047347  88.4907853 169.6731389  54.4957347  90.1307853 170.2811389
  53.5887347  89.8037853 168.4721389  52.8337347  89.2097853 168.6641389
  56.0787347  91.3257853 168.2901389  56.3837347  92.1947853 169.1101389
  55.8037347  91.6307853 167.0031389  55.4647347  90.6867853 165.9501389
  54.4327347  90.3497853 166.0461389  56.0957347  89.7997853 166.0041389
  55.6747347  91.4227853 164.6401389  54.9957347  91.0657853 163.8661389
  56.6877347  91.2887853 164.2621389  55.3997347  92.8727853 165.0001389
  54.3447347  93.1187853 164.8811389  55.9597347  93.5547853 164.3601389
  55.8397347  92.9897853 166.4611389  56.8487347  93.3847853 166.5771389
  54.9467347  93.9937853 167.2001389  53.8977347  93.6437853 167.7421389
  55.3157347  95.2717853 167.1431389  56.2177347  95.5647853 166.7691389
  54.4907347  96.3957853 167.6011389  53.7637347  96.0797853 168.3491389
  55.4127347  97.4397853 168.2471389  55.9867347  96.9637853 169.0421389
  56.1287347  97.7907853 167.5031389  54.6627347  98.6437853 168.8251389
  53.9907347  99.0407853 168.0651389  54.0417347  98.3087853 169.6561389
  55.5847347  99.7677853 169.3121389  56.2307347 100.0817853 168.4921389
  54.9807347 100.6307853 169.5901389  56.4507347  99.3547853 170.5041389
  55.8147347  98.9457853 171.2891389  57.1317347  98.5597853 170.1991389
  57.2347347 100.4957853 171.0471389  57.8067347 100.1717853 171.8531389
  57.8607347 100.8707853 170.3061389  56.5857347 101.2447853 171.3631389
  53.7007347  96.9567853 166.4171389  54.2747347  97.2157853 165.3701389
  52.3987347  97.1727853 166.5751389  51.8907347  96.8957853 167.4151389
  51.5467347  97.8287853 165.5681389  52.1307347  97.9787853 164.6601389
  50.3497347  96.9547853 165.1511389  49.6747347  96.9127853 166.0061389
  49.6507347  97.5677853 163.9411389  48.8057347  96.9427853 163.6541389
  49.2937347  98.5657853 164.1941389  50.3527347  97.6327853 163.1101389
  50.7737347  95.5277853 164.7951389  49.8967347  94.9487853 164.5071389
  51.4797347  95.5547853 163.9651389  51.2477347  95.0627853 165.6591389
  51.0967347  99.1767853 166.1111389  50.5817347  99.2467853 167.2221389
  51.3197347 100.2657853 165.3791389  51.6057347 100.2427853 164.4001389
  51.1697347 101.6157853 165.9321389  50.4297347 101.5487853 166.7301389
  52.5057347 102.0967853 166.5271389  52.8517347 101.2627853 167.1381389
  53.5737347 102.4207853 165.5031389  54.4787347 102.7507853 166.0131389
  53.7937347 101.5307853 164.9131389  53.2187347 103.2137853 164.8451389
  52.3007347 103.2777853 167.2491389  53.1657347 103.6917853 167.4521389
  50.5927347 102.6257853 164.9431389  50.8457347 102.5707853 163.7441389
  49.8477347 103.5997853 165.4621389  49.5147347 103.5687853 166.4261389
  49.4127347 104.8127853 164.7531389  49.8147347 104.8117853 163.7401389
  47.8757347 104.8057853 164.6481389  47.5387347 103.7757853 164.5281389
  47.4597347 105.1697853 165.5881389  47.3057347 105.6457853 163.5011389
  47.6367347 106.6787853 163.6041389  47.6937347 105.2797853 162.5501389
  45.7767347 105.5937853 163.4871389  45.4637347 104.5627853 163.3241389
  45.4077347 105.8867853 164.4701389  45.1157347 106.4807853 162.4301389
  45.5387347 106.2427853 161.4541389  44.0527347 106.2427853 162.3831389
  45.2727347 107.9277853 162.6801389  44.5357347 108.4507853 162.1651389
  45.1827347 108.1157853 163.6991389  46.2097347 108.2367853 162.3521389
  49.9867347 106.0897853 165.3901389  49.5167347 107.1767853 165.1021389
  50.9697347 105.9907853 166.2811389  51.4257347 105.1027853 166.4891389
  51.5157347 107.1037853 167.0601389  50.8387347 107.9577853 167.0371389
  51.6587347 106.6527853 168.5211389  50.6697347 106.3847853 168.8941389
  52.2637347 105.7457853 168.5411389  52.2797347 107.6657853 169.4891389
  53.2347347 108.3617853 169.1781389  51.8377347 107.7317853 170.6261389
  52.8257347 107.6057853 166.4481389  53.7837347 106.8427853 166.3131389
  52.8937347 108.8967853 166.1171389  52.1507347 109.5597853 166.3381389
  54.0117347 109.5037853 165.4151389  54.1397347 108.9907853 164.4621389
  53.7547347 110.5387853 165.1881389  55.3557347 109.4887853 166.1591389
  56.3767347 109.4447853 165.4921389  55.4197347 109.4677853 167.4961389
  54.5977347 109.5217853 168.0971389  56.6917347 109.3637853 168.2341389
  57.3357347 110.1117853 167.7701389  56.5957347 109.6857853 169.7291389
  56.0357347 108.8317853 170.1101389  57.9377347 109.8337853 170.3461389
  57.8277347 110.0617853 171.4061389  58.4957347 108.9047853 170.2311389
  58.4767347 110.6437853 169.8551389  55.8807347 110.9167853 170.0721389
  55.8747347 111.0447853 171.1541389  56.3797347 111.7687853 169.6091389
  54.8547347 110.8557853 169.7081389  57.2507347 107.9637853 168.1211389
  58.4427347 107.8027853 167.9091389  56.4007347 106.9467853 168.2691389
  55.3997347 107.0617853 168.4271389  56.8467347 105.5547853 168.2151389
  57.6777347 105.4597853 168.9141389  55.7707347 104.5777853 168.6941389
  56.2717347 103.6107853 168.7251389  55.2317347 104.9237853 170.0661389
  54.4727347 104.1967853 170.3531389  56.0447347 104.9047853 170.7921389
  54.7897347 105.9197853 170.0431389  54.6737347 104.5447853 167.8271389
  54.5497347 105.4287853 167.4221389  57.3697347 105.1937853 166.8311389
  58.4027347 104.5467853 166.7281389  56.7527347 105.6857853 165.7601389
  55.8527347 106.1637853 165.7991389  57.3137347 105.5857853 164.4141389
  57.5687347 104.5387853 164.2491389  56.2907347 105.9547853 163.3271389
  56.0247347 106.9947853 163.5181389  56.8657347 105.8217853 161.9181389
  56.1037347 106.0937853 161.1871389  57.7237347 106.4847853 161.8111389
  57.1797347 104.7917853 161.7491389  55.0627347 105.0607853 163.3991389
  54.3587347 105.3467853 162.6181389  55.3597347 104.0217853 163.2571389
  54.5877347 105.1717853 164.3741389  58.6107347 106.3947853 164.2881389
  59.5927347 105.8557853 163.8001389  58.6787347 107.6457853 164.7511389
  57.9087347 108.1177853 165.2251389  59.8847347 108.4557853 164.6141389
  60.1397347 108.4627853 163.5541389  59.6177347 109.8917853 165.0661389
  60.5277347 110.4827853 164.9571389  58.8277347 110.3257853 164.4521389
  59.3067347 109.8927853 166.1111389  61.1077347 107.8567853 165.3271389
  62.1507347 107.6777853 164.7071389  60.9857347 107.5037853 166.6131389
  60.1127347 107.6047853 167.1301389  62.0777347 106.9367853 167.4241389
  62.9057347 107.6387853 167.3211389  61.6537347 106.8137853 168.8951389
  60.6947347 106.2987853 168.9491389  62.3777347 106.1957853 169.4261389
  61.5367347 108.1677853 169.5991389  62.4737347 108.7117853 169.4841389
  60.7627347 108.7587853 169.1091389  61.2077347 108.0467853 171.0871389
  60.8837347 109.0217853 171.4511389  60.3637347 107.3667853 171.2021389
  62.3527347 107.5537853 171.9701389  63.2967347 107.8207853 171.4961389
  62.3117347 108.0857853 172.9211389  62.3567347 106.1137853 172.2401389
  62.8597347 105.9287853 173.1311389  61.3777347 105.7727853 172.3181389
  62.8357347 105.6157853 171.4631389  62.5817347 105.5817853 166.9321389
  63.6877347 105.1917853 167.2881389  61.7987347 104.8677853 166.1311389
  60.8787347 105.1907853 165.8321389  62.1527347 103.5557853 165.5891389
  62.6657347 103.0577853 166.4121389  60.8997347 102.8027853 165.1541389
  60.3457347 103.3907853 164.4221389  61.1757347 101.8667853 164.6681389
  60.0917347 102.5437853 166.2741389  59.3007347 103.1217853 166.2471389
  63.1197347 103.5757853 164.4111389  63.7287347 102.5477853 164.1611389
  63.2557347 104.6757853 163.6701389  62.8657347 105.5787853 163.9391389
  63.9777347 104.7047853 162.3931389  64.1207347 103.6827853 162.0411389
  63.1507347 105.4427853 161.3261389  62.8657347 106.4047853 161.7531389
  63.9597347 105.7157853 160.0481389  63.3327347 106.2377853 159.3251389
  64.8257347 106.3317853 160.2901389  64.2957347 104.7707853 159.6211389
  61.8887347 104.6317853 160.9721389  62.1817347 103.7747853 160.3651389
  61.4557347 104.2377853 161.8921389  60.8187347 105.4197853 160.2241389
  59.9677347 104.7707853 160.0161389  60.4927347 106.2617853 160.8351389
  61.2297347 105.7907853 159.2851389  65.3677347 105.3157853 162.5751389
  65.5307347 106.4087853 163.0991389  66.3747347 104.5937853 162.1081389
  66.2047347 103.7507853 161.5591389  67.7977347 104.8447853 162.2751389
  68.0727347 105.8867853 162.4371389  68.2257347 104.0487853 163.5211389
  67.4357347 104.1227853 164.2681389  68.3087347 102.9967853 163.2491389
  69.5397347 104.4897853 164.1591389  70.3457347 105.1747853 163.4981389
  69.7547347 104.1947853 165.3551389  68.4747347 104.3907853 160.9721389
  68.1307347 103.3347853 160.4481389  69.3817347 105.1717853 160.3881389
  69.8327347 105.9487853 160.8711389  69.8367347 105.0097853 158.9951389
  69.3357347 104.1497853 158.5521389  69.4577347 106.2747853 158.1971389
  70.0267347 107.1157853 158.5931389  69.7707347 106.1367853 157.1621389
  67.9607347 106.6477853 158.2101389  67.6977347 106.7897853 159.2581389
  67.7197347 107.9187853 157.4041389  66.6587347 108.1667853 157.4241389
  68.2927347 108.7387853 157.8381389  68.0357347 107.7607853 156.3731389
  67.0737347 105.5537853 157.6221389  66.0317347 105.8717853 157.6581389
  67.3617347 105.3687853 156.5871389  67.1937347 104.6377853 158.2011389
  71.3377347 104.6977853 158.9131389  72.0917347 105.2027853 159.7351389
  71.8057347 103.8937853 157.9421389  71.2207347 103.4627853 157.2261389
  73.2427347 103.5667853 157.8391389  73.5797347 103.3237853 158.8471389
  73.4687347 102.3207853 156.9601389  72.8097347 101.5157853 157.2861389
  73.2067347 102.5477853 155.9261389  74.9297347 101.8557853 157.0341389
  75.5537347 102.5827853 156.5141389  75.2427347 101.8557853 158.0781389
  75.1987347 100.4717853 156.4441389  74.6237347  99.7267853 156.9931389
  74.8517347 100.4447853 155.4111389  76.6967347 100.0997853 156.4911389
  76.8257347  99.0987853 156.0791389  77.2517347 100.7827853 155.8481389
  77.2837347 100.1387853 157.8561389  78.2757347  99.8297853 157.8161389
  77.2387347 101.1097853 158.2261389  76.7477347  99.5047853 158.4821389
  74.1097347 104.7587853 157.4041389  75.1797347 104.9637853 157.9631389
  73.6557347 105.5397853 156.4291389  72.7537347 105.3807853 155.9801389
  74.3657347 106.6967853 155.8851389  75.4177347 106.4697853 155.7121389
  73.6897347 107.0437853 154.5541389  73.7067347 106.1577853 153.9201389
  72.6427347 107.2737853 154.7521389  74.2977347 108.2077853 153.7691389
  75.1097347 108.9797853 154.3121389  73.9407347 108.3437853 152.5811389
  74.3817347 107.8677853 156.8801389  73.3347347 108.3917853 157.2511389
  75.5667347 108.3067853 157.3051389  76.4447347 107.9877853 156.8951389
  75.7647347 109.2817853 158.3901389  75.2797347 108.8667853 159.2731389
  77.2657347 109.4787853 158.5991389  77.6967347 109.8407853 157.6661389
  77.4087347 110.2637853 159.3421389  78.0527347 108.2447853 159.0461389
  77.7977347 107.4027853 158.4021389  79.1187347 108.4327853 158.9181389
  77.7797347 107.8677853 160.4991389  77.7997347 108.7617853 161.1221389
  76.7817347 107.4397853 160.5881389  78.8187347 106.8657853 160.9981389
  78.7917347 105.9757853 160.3701389  79.8147347 107.2977853 160.8961389
  78.5957347 106.4787853 162.4031389  78.8237347 105.4717853 162.5261389
  79.2057347 107.0497853 163.0221389  77.5997347 106.6417853 162.6541389
  75.1007347 110.6417853 158.1541389  74.6087347 111.2547853 159.0941389
  75.0527347 111.1087853 156.9111389  75.4607347 110.6097853 156.1201389
  74.4207347 112.3717853 156.5311389  74.6917347 113.1037853 157.2921389
  74.9347347 112.8117853 155.1651389  74.6887347 112.0457853 154.4291389
  74.4137347 113.7207853 154.8651389  76.4187347 113.0637853 155.1331389
  76.9177347 114.3107853 155.5461389  76.2347347 115.1107853 155.7921389
  78.2977347 114.5167853 155.6391389  78.6827347 115.4717853 155.9641389
  79.1797347 113.4777853 155.3091389  80.5027347 113.6857853 155.4371389
  80.9797347 113.2077853 154.7271389  78.6857347 112.2407853 154.8551389
  79.3697347 111.4537853 154.5731389  77.3007347 112.0347853 154.7711389
  76.9147347 111.0857853 154.4281389  72.8947347 112.3027853 156.5181389
  72.2337347 113.2357853 156.9541389  72.3127347 111.1827853 156.0911389
  72.8247347 110.4087853 155.6661389  70.8727347 110.9577853 156.1931389
  70.3537347 111.8197853 155.7741389  70.4717347 109.7227853 155.3871389
  70.9947347 108.8527853 155.7851389  69.4047347 109.5417853 155.5201389
  70.7727347 109.8457853 153.9031389  70.2867347 110.7387853 153.5101389
  71.8457347 109.9777853 153.7631389  70.3107347 108.6377853 153.1171389
  70.6907347 107.7277853 153.5801389  69.2227347 108.5767853 153.1381389
  70.7917347 108.7247853 151.6871389  70.3027347 109.5637853 151.1921389
  71.8627347 108.9297853 151.6781389  70.5277347 107.5017853 150.9401389
  70.8747347 107.6087853 149.9651389  71.0157347 106.7047853 151.3961389
  69.5037347 107.3187853 150.9251389  70.4487347 110.8257853 157.6541389
  69.4177347 111.3517853 158.0581389  71.2537347 110.1597853 158.4751389
  72.1137347 109.7047853 158.1681389  70.9877347 110.0117853 159.9001389
  69.9757347 109.6297853 160.0351389  71.9907347 109.0067853 160.4631389
  72.2087347 108.2497853 159.7101389  72.9287347 109.5147853 160.6851389
  71.4697347 108.3377853 161.7161389  71.1497347 108.9327853 162.7201389
  71.3457347 107.0507853 161.7091389  70.9877347 106.5687853 162.5331389
  71.6057347 106.5177853 160.8791389  70.9587347 111.3477853 160.6711389
  70.1057347 111.5157853 161.5321389  71.7847347 112.3407853 160.3231389
  72.5357347 112.2277853 159.6421389  71.6977347 113.7017853 160.8871389
  71.8117347 113.6207853 161.9681389  72.8527347 114.6007853 160.3721389
  72.9137347 114.4687853 159.2921389  72.6127347 116.0957853 160.6251389
  73.4567347 116.6697853 160.2421389  71.7007347 116.4087853 160.1171389
  72.5107347 116.2717853 161.6961389  74.1567347 114.1717853 161.0671389
  74.0987347 114.4547853 162.1181389  74.2257347 113.0847853 161.0331389
  75.4317347 114.7567853 160.4771389  76.2927347 114.3927853 161.0381389
  75.5227347 114.4527853 159.4341389  75.3937347 115.8447853 160.5361389
  70.3187347 114.3307853 160.6281389  69.7107347 114.8637853 161.5541389
  69.7897347 114.2317853 159.4071389  70.2757347 113.8097853 158.6161389
  68.4557347 114.7217853 159.0881389  68.4147347 115.7957853 159.2711389
  68.2627347 114.5717853 158.0261389  67.3637347 114.0327853 159.8991389
  66.5067347 114.6977853 160.4681389  67.4417347 112.7097853 160.0161389
  68.1737347 112.1617853 159.5651389  66.5137347 111.8987853 160.7851389
  65.4937347 112.1477853 160.4921389  66.7967347 110.4317853 160.4661389
  66.1127347 109.7977853 161.0311389  66.6557347 110.2577853 159.3991389
  67.8237347 110.1917853 160.7401389  66.5447347 112.2007853 162.2991389
  65.4917347 112.3707853 162.9041389  67.7167347 112.3537853 162.9311389
  68.6127347 112.2687853 162.4521389  67.8557347 112.6577853 164.3691389
  67.2857347 111.8817853 164.8791389  69.3347347 112.6177853 164.7841389
  69.9177347 113.2217853 164.0891389  69.4427347 113.0717853 165.7691389
  69.9057347 111.2047853 164.8191389  69.6127347 110.6837853 163.9081389
  70.9937347 111.2647853 164.8161389  69.4587347 110.3787853 166.0271389
  70.0117347 110.6877853 166.9141389  68.4037347 110.5597853 166.2311389
  69.6907347 108.8907853 165.7601389  69.2427347 108.6217853 164.8041389
  70.7607347 108.7027853 165.6741389  69.1267347 108.0307853 166.8231389
  69.3097347 107.0327853 166.5961389  69.5717347 108.2657853 167.7331389
  68.1007347 108.1877853 166.8891389  67.2487347 113.9887853 164.8001389
  66.7527347 114.0877853 165.9151389  67.2367347 115.0007853 163.9411389
  67.6527347 114.9447853 163.0111389  66.6307347 116.2967853 164.2311389
  66.8657347 116.5647853 165.2611389  67.2327347 117.3567853 163.3011389
  67.0817347 117.0407853 162.2691389  66.6827347 118.2887853 163.4331389
  68.7347347 117.6357853 163.5171389  69.2377347 116.6727853 163.4311389
  69.2117347 118.6297853 162.4841389  70.2727347 118.8287853 162.6341389
  69.0567347 118.2197853 161.4861389  68.6497347 119.5587853 162.5861389
  69.0537347 118.2137853 164.8841389  70.1267347 118.3847853 164.9651389
  68.5257347 119.1587853 165.0121389  68.7377347 117.5137853 165.6581389
  65.0977347 116.2637853 164.1791389  64.4657347 116.9487853 164.9721389
  64.4927347 115.4217853 163.3401389  65.0037347 114.8847853 162.6391389
  63.0447347 115.1667853 163.3201389  62.5317347 116.1237853 163.4161389
  62.6387347 114.5377853 161.9761389  63.3187347 113.6957853 161.8461389
  61.2117347 113.9867853 161.9351389  61.0137347 113.5627853 160.9501389
  61.0987347 113.2117853 162.6931389  60.5047347 114.7927853 162.1321389
  62.7687347 115.5587853 160.8601389  62.4787347 115.1017853 159.9141389
  62.1187347 116.4087853 161.0671389  63.8027347 115.8987853 160.7971389
  62.5807347 114.3317853 164.5191389  61.5097347 114.5947853 165.0641389
  63.3937347 113.3967853 165.0151389  64.2267347 113.0617853 164.5321389
  63.1607347 112.7587853 166.3141389  62.1787347 112.2907853 166.2481389
  64.2097347 111.6837853 166.6011389  65.2027347 112.1147853 166.4771389
  64.1247347 111.3737853 167.6431389  64.0857347 110.4577853 165.7071389
  63.0637347 110.0827853 165.7601389  64.2627347 110.7547853 164.6731389
  65.0447347 109.3307853 166.0691389  65.8807347 109.4117853 166.9571389
  64.9477347 108.2317853 165.3881389  64.2537347 108.1517853 164.6451389
  65.5647347 107.4467853 165.5961389  63.1177347 113.7677853 167.4711389
  62.2917347 113.6117853 168.3671389  63.9427347 114.8217853 167.4761389
  64.6647347 114.9767853 166.7721389  63.8807347 115.8647853 168.5111389
  63.9387347 115.3377853 169.4631389  65.0627347 116.8397853 168.3871389
  65.1517347 117.1467853 167.3451389  64.8367347 117.7357853 168.9651389
  66.4127347 116.2887853 168.8501389  66.4707347 115.2377853 169.5231389
  67.4317347 116.9807853 168.6331389  62.5617347 116.6497853 168.5041389
  61.9737347 116.8397853 169.5631389  62.0557347 117.0537853 167.3371389
  62.5437347 116.9147853 166.4521389  60.7617347 117.7347853 167.1791389
  60.8087347 118.6707853 167.7361389  60.4977347 118.0477853 165.6901389
  60.6157347 117.1047853 165.1561389  59.0857347 118.5617853 165.4291389
  58.9627347 118.7637853 164.3651389  58.3607347 117.8097853 165.7421389
  58.9227347 119.4797853 165.9931389  61.4917347 119.0837853 165.1861389
  61.2947347 119.2957853 164.1351389  61.3877347 120.0007853 165.7671389
  62.5057347 118.6987853 165.2951389  59.6177347 116.9067853 167.7581389
  58.8077347 117.3957853 168.5501389  59.5447347 115.6247853 167.3951389
  60.2197347 115.1957853 166.7611389  58.5157347 114.6957853 167.8471389
  57.5337347 115.1437853 167.6941389  58.6217347 113.4257853 167.0181389
  57.8597347 112.7157853 167.3401389  58.4727347 113.6647853 165.9651389
  59.6087347 112.9837853 167.1531389  58.5837347 114.4247853 169.3591389
  57.5667347 114.5097853 170.0421389  59.7807347 114.2047853 169.9131389
  60.6317347 114.0977853 169.3611389  60.0087347 114.0927853 171.3561389
  59.3887347 113.2657853 171.7041389  61.4847347 113.8087853 171.6401389
  62.0967347 114.3207853 170.8981389  61.7487347 114.2237853 172.6131389
  61.8137347 112.3417853 171.6241389  61.4217347 111.6127853 172.5171389
  62.5497347 111.8797853 170.6551389  62.8067347 110.8927853 170.6361389
  62.8697347 112.5047853 169.9151389  59.5877347 115.3477853 172.1191389
  58.8367347 115.2377853 173.0811389  60.0227347 116.5327853 171.6931389
  60.6127347 116.6577853 170.8701389  59.6847347 117.7717853 172.3821389
  60.0177347 117.6767853 173.4151389  60.4047347 118.9467853 171.7081389
  60.1797347 118.9277853 170.6421389  59.9987347 119.8777853 172.1031389
  61.8987347 118.9597853 171.8851389  62.4467347 118.4477853 172.8401389
  62.6097347 119.5777853 170.9811389  63.6237347 119.6297853 171.0781389
  62.1507347 120.0087853 170.1781389  58.1727347 118.0257853 172.4271389
  57.6487347 118.4007853 173.4701389  57.4757347 117.7647853 171.3221389
  57.9087347 117.4517853 170.4531389  56.0167347 117.8987853 171.2341389
  55.7667347 118.9107853 171.5541389  55.5377347 117.6997853 169.7901389
  55.7027347 116.6457853 169.5681389  54.0707347 118.0247853 169.6091389
  53.7887347 117.8657853 168.5681389  53.4727347 117.3767853 170.2501389
  53.8927347 119.0657853 169.8781389  56.2507347 118.5267853 168.9181389
  57.1407347 118.1477853 168.7621389  55.2997347 116.9237853 172.1641389
  54.3597347 117.2937853 172.8591389  55.7597347 115.6797853 172.2391389
  56.5637347 115.3467853 171.7071389  55.1587347 114.6677853 173.0911389
  54.0747347 114.7387853 172.9971389  55.6367347 113.3057853 172.6201389
  55.5057347 113.2357853 171.5401389  56.7047347 113.2137853 172.8191389
  54.9097347 112.1577853 173.2821389  55.4497347 111.4217853 174.0781389
  53.6617347 111.9557853 172.9851389  53.1517347 111.1867853 173.4201389
  53.1917347 112.5657853 172.3171389  55.4217347 114.8847853 174.5831389
  54.5327347 114.6677853 175.3861389  56.5857347 115.3647853 174.9911389
  57.3687347 115.5457853 174.3631389  56.8637347 115.6837853 176.3881389
  56.5477347 114.8347853 176.9941389  58.3687347 115.9007853 176.5871389
  58.7397347 116.5867853 175.8251389  58.5417347 116.3747853 177.5531389
  59.1537347 114.5897853 176.5161389  58.7857347 113.9117853 177.2861389
  58.9637347 114.1127853 175.5551389  60.6637347 114.7777853 176.6931389
  61.2547347 115.7097853 176.1071389  61.2727347 113.9797853 177.4331389
  56.0567347 116.8887853 176.8801389  55.4817347 116.8387853 177.9661389
  55.9747347 117.9707853 176.1051389  56.3907347 118.0267853 175.1751389
  55.2737347 119.1937853 176.5161389  55.4657347 119.2897853 177.5851389
  55.8247347 120.4127853 175.7801389  55.6547347 120.2767853 174.7121389
  55.2517347 121.2887853 176.0851389  57.3167347 120.7047853 176.0031389
  57.8967347 120.0127853 175.3921389  57.5277347 121.7087853 175.6341389
  57.8187347 120.6067853 177.4531389  58.9387347 120.0987853 177.6601389
  57.1297347 121.0557853 178.3931389  53.7447347 119.1277853 176.3571389
  53.0387347 119.6467853 177.2181389  53.2087347 118.4867853 175.3131389
  53.7697347 117.9907853 174.6201389  51.7647347 118.4257853 175.0491389
  51.2737347 118.9457853 175.8711389  51.4847347 119.1157853 173.7181389
  50.4157347 119.0787853 173.5071389  51.8087347 120.1547853 173.7721389
  52.0287347 118.6067853 172.9231389  51.1467347 117.0157853 175.0901389
  49.9507347 116.8837853 175.3331389  51.9117347 115.9507853 174.8581389
  52.9017347 116.0167853 174.6221389  51.4127347 114.5717853 174.9171389
  52.2657347 113.9027853 175.0351389  50.7997347 114.4667853 175.8121389
  50.5937347 114.0997853 173.7141389  50.0907347 112.9857853 173.7211389
  50.4497347 114.9397853 172.6891389  50.9287347 115.8407853 172.6871389
  49.6497347 114.7597853 171.4701389  49.7317347 113.7357853 171.1061389
  48.1707347 115.0597853 171.7931389  47.9567347 114.7207853 172.8071389
  48.0197347 116.1387853 171.7791389  47.1717347 114.4087853 170.8331389
  47.3937347 113.2807853 170.3861389  46.1307347 115.0027853 170.5421389
  50.1717347 115.7197853 170.3821389  50.9247347 116.6347853 170.7011389
  49.7857347 115.5587853 169.1161389  49.2127347 114.7717853 168.8131389
  50.1307347 116.4767853 168.0221389  49.3507347 116.4217853 167.2631389
  50.1277347 117.4957853 168.4091389  51.4827347 116.2107853 167.3541389
  52.0137347 117.0467853 166.6411389  52.0527347 115.0447853 167.6361389
  51.6257347 114.3337853 168.2301389  53.3647347 114.6767853 167.1071389
  54.0187347 115.4857853 167.4321389  53.8357347 113.3227853 167.6761389
  53.1167347 112.5557853 167.3901389  55.1997347 112.9547853 167.1141389
  55.5167347 111.9967853 167.5261389  55.1377347 112.8797853 166.0281389
  55.9237347 113.7237853 167.3841389  53.9177347 113.4037853 169.1041389
  53.4427347 112.6447853 169.5031389  53.4497347 114.6187853 165.5831389
  54.3537347 115.2007853 164.9821389  52.5077347 113.9167853 164.9671389
  51.7397347 113.4517853 165.4501389  52.4937347 113.7487853 163.5081389
  53.4097347 113.2337853 163.2181389  51.2937347 112.9077853 163.0731389
  50.4107347 113.5207853 163.2521389  51.3017347 112.5347853 161.6061389
  50.4177347 111.9387853 161.3771389  51.2957347 113.4407853 161.0001389
  52.1977347 111.9557853 161.3831389  51.2907347 111.7217853 163.8051389
  50.8337347 111.8657853 164.6601389  52.4407347 115.1037853 162.8211389
  53.2057347 115.3717853 161.9041389  51.6057347 116.0007853 163.3411389
  50.9627347 115.7737853 164.0991389  51.5047347 117.3927853 162.9041389
  51.2177347 117.3817853 161.8531389  50.4237347 118.1387853 163.6961389
  50.7887347 118.1697853 164.7231389  50.1927347 119.5497853 163.1961389
  49.4167347 120.0257853 163.7961389  51.1177347 120.1207853 163.2791389
  49.8777347 119.5187853 162.1531389  49.1957347 117.4777853 163.5971389
  48.5187347 117.9667853 164.1101389  52.8457347 118.1187853 163.0091389
  53.2917347 118.7177853 162.0401389  53.5527347 118.0247853 164.1381389
  53.2427347 117.5087853 164.9611389  54.8487347 118.6657853 164.2851389
  54.7447347 119.7307853 164.0771389  55.3127347 118.4437853 165.7121389
  56.2857347 118.9137853 165.8561389  54.5917347 118.8827853 166.4021389
  55.3947347 117.3737853 165.9061389  55.8867347 118.1617853 163.2701389
  56.7257347 118.9187853 162.8021389  55.8237347 116.8807853 162.9001389
  55.1207347 116.2417853 163.2711389  56.7267347 116.2367853 161.9401389
  57.7407347 116.5237853 162.2181389  56.5977347 114.7057853 162.0201389
  55.5537347 114.4837853 161.7991389  57.4487347 113.9507853 161.0091389
  57.2977347 112.8787853 161.1351389  57.1587347 114.2417853 160.0001389
  58.5007347 114.1897853 161.1681389  56.9887347 114.2817853 163.2961389
  56.2757347 114.4787853 163.9391389  56.5097347 116.7227853 160.5091389
  57.4757347 117.0357853 159.8201389  55.2667347 116.8347853 160.0421389
  54.4357347 116.5977853 160.5841389  54.9827347 117.3167853 158.6841389
  55.7227347 116.8307853 158.0481389  53.6027347 116.8767853 158.1651389
  53.5337347 117.3117853 157.1681389  53.5147347 115.3617853 158.1141389
  52.5327347 115.0667853 157.7451389  54.2847347 114.9747853 157.4461389
  53.6637347 114.9547853 159.1141389  52.4137347 117.4177853 158.9411389
  51.4897347 117.0487853 158.4951389  52.4737347 117.0857853 159.9771389
  52.4227347 118.5067853 158.9081389  55.1957347 118.8197853 158.5281389
  55.6257347 119.2617853 157.4721389  55.0117347 119.6067853 159.5861389
  54.5907347 119.2777853 160.4551389  55.3897347 121.0177853 159.6211389
  54.9517347 121.5157853 158.7561389  54.8477347 121.6597853 160.9071389
  55.1637347 121.0457853 161.7501389  55.3247347 122.6327853 161.0251389
  53.3297347 121.8587853 161.0071389  52.8627347 120.9097853 160.7431389
  52.9737347 122.2857853 162.4211389  51.8957347 122.4287853 162.4971389
  53.2887347 121.5147853 163.1241389  53.4817347 123.2207853 162.6571389
  52.8217347 122.9197853 160.0561389  51.7417347 123.0207853 160.1671389
  53.3007347 123.8717853 160.2841389  53.0557347 122.6317853 159.0311389
  56.9077347 121.1947853 159.5251389  57.3847347 122.0087853 158.7451389
  57.6797347 120.4017853 160.2731389  57.2997347 119.7047853 160.9141389
  59.1367347 120.4407853 160.2591389  59.4387347 121.4727853 160.4371389
  59.6697347 119.5447853 161.3621389  60.7597347 119.5697853 161.3561389
  59.3037347 119.8977853 162.3261389  59.3297347 118.5227853 161.1971389
  59.7457347 120.0667853 158.9011389  60.6597347 120.7527853 158.4571389
  59.2407347 119.0417853 158.1951389  58.5437347 118.3887853 158.5531389
  59.6707347 118.7787853 156.8101389  60.7507347 118.6477853 156.8721389
  59.0707347 117.4947853 156.2331389  59.4527347 116.6277853 156.7721389
  57.9877347 117.4977853 156.3611389  59.4267347 117.3877853 154.7391389
  58.9107347 118.1837853 154.2021389  60.4957347 117.5657853 154.6231389
  59.0877347 116.0757853 154.0911389  59.4547347 116.0747853 153.0651389
  59.6027347 115.2707853 154.6151389  57.6437347 115.8097853 154.0911389
  57.0187347 116.5577853 154.3911389  57.1097347 114.6687853 153.7291389
  57.8267347 113.7237853 153.2371389  58.8317347 113.8537853 153.1221389
  57.3907347 112.8437853 152.9621389  55.8467347 114.4617853 153.8641389
  55.2497347 115.1897853 154.2561389  55.4427347 113.5697853 153.5791389
  59.3817347 119.9427853 155.8801389  60.2287347 120.2767853 155.0681389
  58.2067347 120.5497853 155.9641389  57.4817347 120.2877853 156.6321389
  57.8417347 121.6637853 155.0951389  57.9387347 121.3437853 154.0581389
  56.3947347 122.0537853 155.3581389  55.7407347 121.2057853 155.1561389
  56.2667347 122.3107853 156.4101389  56.0227347 123.1437853 154.5531389
  56.0887347 123.9717853 155.0731389  58.7857347 122.8507853 155.2621389
  59.2927347 123.3727853 154.2781389  59.1087347 123.2237853 156.5021389
  58.7287347 122.7747853 157.3361389  60.0427347 124.3167853 156.7961389
  59.7307347 125.1967853 156.2331389  59.9947347 124.6817853 158.2971389
  60.1997347 123.7727853 158.8631389  61.0757347 125.7077853 158.6921389
  60.9967347 125.9277853 159.7571389  62.0627347 125.2967853 158.4791389
  60.9337347 126.6247853 158.1201389  58.5967347 125.2197853 158.6511389
  58.4717347 126.1987853 158.1891389  57.8467347 124.5617853 158.2111389
  58.3217347 125.3447853 160.1481389  57.3137347 125.7307853 160.3021389
  58.4097347 124.3647853 160.6171389  59.0447347 126.0277853 160.5951389
  61.4607347 123.9777853 156.3311389  62.1257347 124.8357853 155.7561389
  61.9187347 122.7427853 156.5361389  61.3897347 122.0227853 157.0291389
  63.2327347 122.2977853 156.0711389  63.9767347 123.0117853 156.4251389
  63.5247347 120.9167853 156.6551389  64.5027347 120.5767853 156.3141389
  63.5197347 120.9737853 157.7441389  62.7607347 120.2127853 156.3251389
  63.3607347 122.2997853 154.5381389  64.3287347 122.8327853 154.0031389
  62.3777347 121.7497853 153.8221389  61.5787347 121.2897853 154.2581389
  62.3137347 121.7327853 152.3581389  63.2007347 121.2337853 151.9661389
  61.0627347 120.9547853 151.9281389  61.1127347 119.9427853 152.3301389
  60.1797347 121.4257853 152.3611389  60.9027347 120.8857853 150.4001389
  61.2537347 121.8157853 149.9531389  61.5277347 120.0857853 150.0031389
  59.4417347 120.6437853 150.0011389  59.1737347 119.6117853 150.2281389
  58.7947347 121.2807853 150.6041389  59.1787347 120.9197853 148.5111389
  59.9327347 120.4047853 147.9161389  58.2127347 120.4967853 148.2371389
  59.1907347 122.3667853 148.1611389  58.5907347 122.5267853 147.3271389
  58.8257347 122.9207853 148.9621389  60.1647347 122.6647853 147.9491389
  62.3287347 123.1437853 151.7741389  63.1567347 123.4407853 150.9231389
  61.4277347 124.0127853 152.2171389  60.7577347 123.7947853 152.9541389
  61.3037347 125.3737853 151.6931389  61.2557347 125.3087853 150.6061389
  60.0187347 126.0087853 152.2301389  60.0457347 125.9917853 153.3201389
  59.9897347 127.0557853 151.9281389  58.7337347 125.3197853 151.7551389
  58.8137347 124.2477853 151.9381389  57.8937347 125.6827853 152.3471389
  58.4437347 125.5537853 150.2811389  58.4317347 126.7147853 149.8421389
  58.1967347 124.5737853 149.5541389  62.5267347 126.2497853 152.0131389
  62.9767347 127.0077853 151.1581389  63.1347347 126.0777853 153.1871389
  62.7797347 125.4477853 153.9061389  64.3637347 126.7637853 153.5731389
  64.2077347 127.8387853 153.4861389  64.5667347 126.5557853 154.6231389
  65.5907347 126.3767853 152.7491389  66.3497347 127.2517853 152.3491389
  65.7827347 125.0957853 152.4271389  65.1737347 124.3457853 152.7541389
  66.8787347 124.6257853 151.5761389  67.7827347 125.0947853 151.9641389
  66.9887347 123.1017853 151.6511389  65.9887347 122.6927853 151.5061389
  67.5927347 122.7747853 150.8051389  67.5647347 122.4637853 152.8961389
  68.2467347 123.1997853 153.8801389  68.3057347 124.2757853 153.8041389
  68.8497347 122.5397853 154.9591389  69.4067347 123.1057853 155.6901389
  68.7347347 121.1547853 155.0951389  69.1907347 120.6527853 155.9351389
  68.0277347 120.4217853 154.1411389  67.9097347 119.3547853 154.2581389
  67.4717347 121.0717853 153.0321389  66.9657347 120.4937853 152.2731389
  66.7497347 125.0567853 150.1091389  67.7567347 125.2007853 149.4221389
  65.5427347 125.3077853 149.6151389  64.6887347 125.2037853 150.1631389
  65.2997347 125.7587853 148.2401389  66.0477347 125.2937853 147.5981389
  63.8957347 125.3047853 147.8041389  63.1667347 125.5547853 148.5751389
  63.5967347 125.8337853 146.8991389  63.8947347 123.7937853 147.5521389
  64.6487347 123.5727853 146.7971389  64.2057347 123.2937853 148.4691389
  62.5617347 123.1797853 147.0971389  62.5807347 122.0407853 146.5781389
  61.4847347 123.7827853 147.2611389  65.5067347 127.2677853 148.0431389
  65.6807347 127.7097853 146.9111389  65.5307347 128.0727853 149.1151389
  65.4337347 127.7147853 150.0651389  65.6947347 129.5377853 149.0701389
  65.5097347 129.8197853 148.0341389  64.6737347 130.1987853 150.0141389
  64.7497347 129.7357853 150.9981389  64.9337347 131.2507853 150.1361389
  63.2207347 130.0967853 149.5261389  62.9567347 129.0467853 149.3991389
  62.5557347 130.5027853 150.2881389  62.9917347 130.8407853 148.2051389
  63.2837347 131.8847853 148.3141389  63.6237347 130.4127853 147.4261389
  61.5257347 130.7557853 147.7861389  61.2257347 129.7097853 147.7221389
  60.9017347 131.2197853 148.5501389  61.2867347 131.4157853 146.4881389
  60.2807347 131.3367853 146.2381389  61.5487347 132.4197853 146.5561389
  61.8627347 130.9567853 145.7541389  67.1067347 130.0547853 149.3551389
  67.4107347 131.2037853 149.0341389  67.9797347 129.2417853 149.9301389
  67.7487347 128.2937853 150.2281389  69.3757347 129.6227853 150.1981389
  69.3647347 130.6667853 150.5091389  69.9797347 128.8467853 151.3901389
  71.0567347 129.0157853 151.4081389  69.3247347 129.3777853 152.6721389
  69.7307347 128.8487853 153.5341389  69.5297347 130.4437853 152.7711389
  68.2477347 129.2187853 152.6231389  69.8307347 127.3197853 151.2681389
  68.8117347 127.0917853 150.9551389  70.4937347 126.9657853 150.4781389
  70.1357347 126.5427853 152.5481389  70.0037347 125.4757853 152.3661389
  71.1637347 126.7347853 152.8541389  69.4567347 126.8627853 153.3381389
  70.2417347 129.5837853 148.9381389  70.1847347 128.6557853 148.1331389
  71.0487347 130.6307853 148.7701389  71.1477347 131.3397853 149.4961389
  71.8777347 130.9327853 147.6021389  72.2787347 130.0037853 147.1971389
  71.0297347 131.6157853 146.5211389  71.5657347 131.6067853 145.5721389
  70.1057347 131.0567853 146.3701389  70.7277347 132.9497853 146.8871389
  70.1877347 133.3677853 146.1841389  73.0427347 131.8387853 148.0131389
  73.1427347 132.2417853 149.1701389  73.9207347 132.1827853 147.0651389
  73.8427347 131.8217853 146.1141389  75.0777347 133.0847853 147.2191389
  75.8317347 132.6067853 147.8441389  75.5847347 133.3617853 145.7911389
  75.8437347 132.4037853 145.3401389  74.7527347 133.7697853 145.2171389
  76.7837347 134.3027853 145.6071389  76.9007347 134.5217853 144.5461389
  76.5697347 135.2477853 146.1051389  78.1057347 133.7457853 146.1471389
  78.2437347 134.0727853 147.1771389  78.0627347 132.6567853 146.1621389
  79.3057347 134.1997853 145.2991389  80.2117347 133.7417853 145.6951389
  79.1797347 133.8287853 144.2821389  79.4897347 135.6597853 145.2551389
  80.3257347 135.8867853 144.6801389  78.6487347 136.1027853 144.8341389
  79.6247347 136.0217853 146.2211389  74.7627347 134.3917853 147.9631389
  75.5327347 134.7937853 148.8281389  73.6437347 135.0467853 147.6521389
  72.9737347 134.6937853 146.9691389  73.2437347 136.3297853 148.2401389
  74.1457347 136.8767853 148.5131389  72.7357347 136.9137853 147.4731389
  72.3337347 136.2587853 149.4711389  72.1037347 137.2867853 150.1081389
  71.7957347 135.0877853 149.8161389  71.9477347 134.2287853 149.2871389
  70.9347347 134.9107853 150.9831389  70.2377347 135.7477853 151.0231389
  70.1707347 133.5937853 150.8351389  69.5237347 133.4487853 151.7001389
  69.5647347 133.6247853 149.9301389  70.8787347 132.7677853 150.7691389
  71.7167347 134.9447853 152.3091389  72.8737347 134.5237853 152.3711389
  71.0647347 135.3747853 153.3881389  70.1517347 135.8267853 153.3341389
  71.5647347 135.2547853 154.7551389  72.5377347 134.7637853 154.7751389
  71.7497347 136.6637853 155.3401389  72.3877347 137.2457853 154.6751389
  70.7827347 137.1657853 155.3751389  72.3567347 136.6547853 156.7301389
  72.9297347 135.6847853 157.1941389  72.2557347 137.7437853 157.4471389
  72.6547347 137.7757853 158.3851389  71.7777347 138.5617853 157.0681389
  70.6207347 134.3657853 155.5831389  69.6677347 134.8797853 156.1691389
  70.8377347 133.0417853 155.6711389  71.8557347 132.2727853 154.9761389
  72.8427347 132.7107853 155.1231389  71.6687347 132.2597853 153.9021389
  71.7917347 130.8677853 155.5571389  72.4887347 130.7457853 156.3861389
  72.0477347 130.1147853 154.8121389  70.3477347 130.7317853 156.0161389
  70.2727347 130.0877853 156.8921389  69.7277347 130.2857853 155.2381389
  69.8927347 132.1507853 156.3361389  68.8937347 132.3587853 155.9531389
  69.7027347 132.3787853 157.8361389  68.6757347 131.9677853 158.3681389
  70.6027347 133.0797853 158.5211389  71.5057347 133.3607853 158.1391389
  70.3767347 133.5187853 159.9061389  69.9587347 132.6877853 160.4741389
  71.7197347 133.8947853 160.5591389  72.1897347 134.5987853 159.8721389
  71.5707347 134.5657853 161.9221389  72.5567347 134.8017853 162.3211389
  70.9937347 135.4837853 161.8141389  71.0547347 133.8907853 162.6051389
  72.5647347 132.6357853 160.7771389  73.5127347 132.9097853 161.2391389
  72.0287347 131.9467853 161.4291389  72.7547347 132.1537853 159.8181389
  69.3157347 134.6257853 160.0021389  68.5437347 134.6487853 160.9541389
  69.1797347 135.4967853 158.9991389  69.8357347 135.5597853 158.2201389
  68.0697347 136.4547853 158.9151389  67.9007347 136.7937853 159.9371389
  68.4327347 137.6337853 158.0141389  68.9657347 137.2647853 157.1381389
  67.5177347 138.1057853 157.6551389  69.2907347 138.6757853 158.7221389
  70.0317347 138.1727853 159.3431389  69.8387347 139.2577853 157.9811389
  68.4537347 139.6197853 159.5921389  67.4787347 140.2117853 159.0881389
  68.7867347 139.7927853 160.7811389  66.7707347 135.8327853 158.4041389
  65.7037347 136.2047853 158.8801389  66.8307347 134.8367853 157.5131389
  67.6847347 134.5677853 157.0251389  65.6557347 134.0297853 157.1531389
  64.9177347 134.6947853 156.7051389  65.9787347 132.9637853 156.0801389
  66.7727347 132.3237853 156.4661389  64.7517347 132.0777853 155.7981389
  65.0047347 131.3367853 155.0401389  64.4507347 131.5707853 156.7151389
  63.9297347 132.6977853 155.4391389  66.4847347 133.6317853 154.7831389
  65.6937347 134.2717853 154.3911389  67.3257347 134.2797853 155.0321389
  66.9237347 132.6657853 153.6761389  67.2607347 133.2347853 152.8101389
  67.7397347 132.0417853 154.0401389  66.0827347 132.0337853 153.3901389
  65.0497347 133.3997853 158.4091389  63.8507347 133.5317853 158.6401389
  65.8777347 132.8057853 159.2751389  66.8697347 132.6767853 159.0751389
  65.4897347 132.2747853 160.5881389  64.7107347 131.5257853 160.4441389
  66.7127347 131.6067853 161.2341389  67.0577347 130.7937853 160.5961389
  67.5267347 132.3297853 161.2981389  66.4097347 131.0597853 162.6331389
  66.3007347 131.8917853 163.3291389  65.4557347 130.5327853 162.6141389
  67.5007347 130.1137853 163.1431389  67.9707347 129.6067853 162.3001389
  68.2797347 130.6877853 163.6451389  66.9407347 129.1167853 164.0731389
  66.6897347 128.2167853 163.6641389  66.7237347 129.2407853 165.3621389
  67.1527347 130.2517853 166.0471389  67.6817347 130.9917853 165.5861389
  66.9617347 130.3077853 167.0471389  66.0377347 128.3347853 165.9861389
  65.6707347 127.5317853 165.4761389  65.8657347 128.4247853 166.9871389
  64.8447347 133.3237853 161.4921389  63.8307347 133.0247853 162.1151389
  65.3167347 134.5697853 161.4261389  66.1097347 134.8417853 160.8461389
  64.7277347 135.6767853 162.1941389  64.6777347 135.3867853 163.2431389
  65.5967347 136.9287853 162.0781389  65.5467347 137.2997853 161.0541389
  65.1837347 137.7067853 162.7201389  67.0537347 136.7057853 162.4501389
  67.1247347 135.9007853 163.1811389  67.6107347 136.3857853 161.5691389
  67.6817347 137.9667853 163.0191389  67.2237347 138.8407853 162.5561389
  67.4727347 138.0257853 164.0871389  69.1257347 138.0047853 162.8041389
  69.4797347 138.5737853 162.0351389  70.0087347 137.3447853 163.5471389
  69.5977347 136.5937853 164.5591389  68.6017347 136.5217853 164.7691389
  70.2767347 136.0877853 165.1281389  71.3037347 137.4367853 163.2781389
  71.6237347 138.0147853 162.5001389  71.9807347 136.9297853 163.8491389
  63.3027347 135.9697853 161.6881389  62.3827347 136.1887853 162.4761389
  63.1457347 135.9667853 160.3661389  63.9167347 135.8377853 159.7111389
  61.8447347 136.1497853 159.7191389  61.4097347 137.0887853 160.0601389
  61.9947347 136.2397853 158.6431389  60.8507347 135.0147853 159.9891389
  59.6827347 135.2737853 160.2661389  61.3147347 133.7647853 159.9951389
  62.2707347 133.5327853 159.7271389  60.5207347 132.5857853 160.3821389
  59.6387347 132.5617853 159.7421389  61.3097347 131.2767853 160.1521389
  62.2707347 131.4277853 160.6441389  60.5797347 130.0727853 160.7411389
  61.1627347 129.1697853 160.5611389  60.4517347 130.2137853 161.8141389
  59.6017347 129.9737853 160.2691389  61.5167347 130.9827853 158.6651389
  62.0757347 130.0537853 158.5521389  60.5477347 130.8847853 158.1751389
  62.0747347 131.7997853 158.2071389  60.0497347 132.6877853 161.8351389
  58.8757347 132.4877853 162.1271389  60.9347347 133.0367853 162.7611389
  61.9097347 133.2547853 162.5561389  60.5847347 133.1417853 164.1821389
  60.0097347 132.2557853 164.4511389  61.8677347 133.1817853 165.0201389
  62.4837347 134.0157853 164.6841389  61.6057347 133.3777853 166.0601389
  62.6947347 131.8887853 164.9481389  62.8057347 131.6137853 163.8991389
  63.6937347 132.1017853 165.3291389  62.0407347 130.4527853 165.8441389
  61.0977347 129.5897853 164.5761389  60.6487347 128.6927853 165.0031389
  60.3117347 130.2437853 164.1981389  61.7607347 129.3087853 163.7571389
  59.6567347 134.3207853 164.4911389  58.8127347 134.2187853 165.3801389
  59.7417347 135.4177853 163.7351389  60.4877347 135.5567853 163.0541389
  58.7957347 136.5347853 163.7861389  58.6397347 136.8347853 164.8221389
  59.4087347 137.6837853 162.9701389  60.3767347 137.9367853 163.4031389
  59.5957347 137.3267853 161.9571389  58.5647347 138.9617853 162.8871389
  57.5567347 138.6747853 162.5861389  58.5007347 139.6757853 164.2301389
  57.8947347 140.5767853 164.1351389  58.0537347 139.0147853 164.9731389
  59.5077347 139.9477853 164.5461389  59.1917347 139.9137853 161.8821389
  58.5937347 140.8237853 161.8211389  60.2037347 140.1647853 162.2011389
  59.2277347 139.4367853 160.9031389  57.3997347 136.1567853 163.2711389
  56.3987347 136.5877853 163.8481389  57.3107347 135.3537853 162.2091389
  58.1277347 135.0197853 161.6971389  56.0477347 134.8677853 161.6661389
  55.3587347 135.7067853 161.5721389  56.3107347 134.2627853 160.2851389
  55.3747347 133.8937853 159.8651389  56.7287347 135.0247853 159.6271389
  57.0167347 133.4377853 160.3781389  55.3507347 133.8677853 162.6041389
  54.1447347 133.9617853 162.7961389  56.0807347 132.9437853 163.2311389
  57.0867347 132.8387853 163.0961389  55.5047347 131.9777853 164.1851389
  54.6627347 131.4877853 163.6961389  56.5287347 130.8857853 164.5381389
  57.4347347 131.4127853 164.8381389  56.1147347 129.9867853 165.7061389
  56.8927347 129.2457853 165.8881389  55.9757347 130.5937853 166.6011389
  55.1807347 129.4807853 165.4621389  56.7417347 129.9887853 163.3181389
  57.4667347 129.2117853 163.5601389  55.7957347 129.5267853 163.0361389
  57.1147347 130.5877853 162.4871389  54.9207347 132.6607853 165.4201389
  53.8137347 132.3257853 165.8261389  55.5647347 133.6927853 165.9641389
  56.4897347 134.0047853 165.6681389  54.9817347 134.4797853 167.0561389
  54.6877347 133.7597853 167.8191389  56.0177347 135.4637853 167.6071389
  56.4757347 135.9917853 166.7711389  55.5027347 136.2097853 168.2121389
  57.1257347 134.8307853 168.4511389  57.0727347 133.6247853 168.7871389
  58.0437347 135.5787853 168.8451389  53.7127347 135.2477853 166.6601389
  52.8117347 135.4047853 167.4821389  53.6007347 135.7127853 165.4121389
  54.3537347 135.6567853 164.7261389  52.3927347 136.3467853 164.9051389
  52.0487347 137.0807853 165.6341389  52.7117347 137.0687853 163.5941389
  51.8087347 137.5447853 163.2121389  53.4737347 137.8267853 163.7721389
  53.0797347 136.3497853 162.8631389  51.2417347 135.3417853 164.7431389
  50.1227347 135.6477853 165.1291389  51.5017347 134.1327853 164.2321389
  52.4177347 133.8777853 163.8631389  50.5157347 133.0427853 164.1411389
  49.6687347 133.4377853 163.5811389  51.0837347 131.8267853 163.3811389
  52.0267347 131.6117853 163.8831389  50.1827347 130.5957853 163.4501389
  50.6417347 129.7777853 162.8951389  50.0507347 130.2997853 164.4911389
  49.2117347 130.8307853 163.0141389  51.3137347 132.1327853 161.9101389
  51.7137347 131.2487853 161.4131389  50.3687347 132.4137853 161.4451389
  52.0237347 132.9547853 161.8161389  50.0177347 132.6087853 165.5191389
  48.8197347 132.4547853 165.7121389  50.9087347 132.4347853 166.4911389
  51.9047347 132.6097853 166.3581389  50.5827347 131.9797853 167.8471389
  49.9597347 131.0877853 167.7931389  51.8937347 131.6087853 168.5721389
  52.6287347 132.3967853 168.4061389  51.7317347 131.5397853 170.0901389
  52.6857347 131.2747853 170.5461389  51.4067347 132.5097853 170.4661389
  50.9867347 130.7847853 170.3421389  52.4087347 130.2807853 167.9811389
  51.6567347 129.5097853 168.1501389  52.5087347 130.3967853 166.9021389
  53.7347347 129.7957853 168.5421389  54.0107347 128.8557853 168.0631389
  54.5057347 130.5417853 168.3491389  53.6407347 129.6417853 169.6171389
  49.7207347 132.9907853 168.6121389  48.8487347 132.5977853 169.3791389
  49.8937347 134.2867853 168.3711389  50.6367347 134.6497853 167.7741389
  49.0387347 135.3207853 168.9361389  48.8807347 135.1087853 169.9941389
  49.7537347 136.6527853 168.7531389  49.1407347 137.4547853 169.1661389
  50.7127347 136.6257853 169.2711389  49.9197347 136.8337853 167.6911389
  47.6127347 135.3417853 168.3471389  46.6877347 135.8207853 168.9911389
  47.3947347 134.8107853 167.1471389  48.1427347 134.4337853 166.5651389
  46.0697347 134.7077853 166.5311389  45.4937347 135.5757853 166.8531389
  46.1817347 134.7317853 165.0081389  46.8097347 133.9057853 164.6731389
  45.1967347 134.5837853 164.5651389  46.7707347 136.0557853 164.5201389
  47.7537347 136.1907853 164.9721389  46.9207347 135.9977853 163.4421389
  45.9087347 137.2867853 164.8341389  44.6947347 137.2737853 164.5541389
  46.4237347 138.2987853 165.3581389  45.3147347 133.4717853 166.9981389
  44.1427347 133.5777853 167.3361389  45.9857347 132.3287853 167.1391389
  46.9407347 132.1977853 166.8061389  45.4217347 131.1417853 167.7871389
  44.5937347 130.7987853 167.1661389  46.4927347 130.0457853 167.9011389
  47.3947347 130.4887853 168.3241389  46.1427347 129.2957853 168.6101389
  46.8677347 129.3397853 166.5961389  47.0647347 130.1027853 165.8431389
  48.0947347 128.4757853 166.8571389  48.3797347 127.9627853 165.9391389
  48.9187347 129.1057853 167.1921389  47.8647347 127.7397853 167.6281389
  45.7407347 128.4547853 166.0651389  46.0587347 127.9777853 165.1381389
  45.5007347 127.6897853 166.8031389  44.8577347 129.0647853 165.8741389
  44.8737347 131.4527853 169.1841389  43.8017347 130.9727853 169.5311389
  45.5417347 132.3037853 169.9731389  46.4357347 132.7227853 169.7161389
  45.0477347 132.7187853 171.2931389  44.8027347 131.8047853 171.8331389
  46.1407347 133.4887853 172.0411389  46.5847347 134.2287853 171.3751389
  45.6957347 134.0347853 172.8731389  47.2357347 132.5557853 172.5701389
  46.8027347 131.8347853 173.2631389  47.6647347 131.9867853 171.7461389
  48.3357347 133.3567853 173.2751389  48.8197347 134.0227853 172.5601389
  47.8937347 133.9857853 174.0481389  49.3787347 132.4287853 173.9011389
  48.8947347 131.7677853 174.6201389  49.8137347 131.7947853 173.1281389
  50.4527347 133.1967853 174.5771389  51.1427347 132.5377853 174.9911389
  50.9297347 133.8087853 173.8851389  50.0387347 133.7827853 175.3301389
  43.7397347 133.5277853 171.2461389  42.9787347 133.4837853 172.2071389
  43.4417347 134.2267853 170.1491389  44.0887347 134.3167853 169.3661389
  42.1707347 134.9427853 169.9301389  41.8137347 135.2237853 170.9211389
  42.4117347 136.1747853 169.0621389  43.0227347 135.8997853 168.2031389
  41.4597347 136.5367853 168.6731389  43.1037347 137.2957853 169.8411389
  42.5247347 137.5277853 170.7351389  44.0827347 136.9537853 170.1761389
  43.2667347 138.5607853 168.9971389  42.2977347 138.8857853 168.6181389
  43.6577347 139.3727853 169.6101389  44.2167347 138.2767853 167.8351389
  45.1357347 137.8347853 168.2201389  43.7637347 137.5417853 167.1691389
  44.5437347 139.4967853 167.0681389  45.2427347 139.2677853 166.3331389
  43.6807347 139.8677853 166.6221389  44.9377347 140.2147853 167.7091389
  41.0727347 134.0897853 169.2981389  39.9017347 134.3707853 169.5081389
  41.4157347 133.0487853 168.5431389  42.3727347 132.8767853 168.2341389
  40.4597347 132.0417853 168.0771389  39.6237347 132.5827853 167.6341389
  41.1167347 131.1207853 167.0461389  42.0327347 130.7157853 167.4761389
  40.4517347 130.2777853 166.8591389  41.4557347 131.7807853 165.7071389
  40.6337347 132.4247853 165.3951389  42.3327347 132.4177853 165.8221389
  41.7197347 130.7277853 164.6371389  40.9367347 129.8157853 164.4121389
  42.8197347 130.7957853 163.9341389  43.4877347 131.5477853 164.1041389
  43.0097347 130.0967853 163.2161389  39.9447347 131.1687853 169.2301389
  38.7857347 130.7677853 169.2381389  40.8097347 130.8587853 170.1911389
  41.7377347 131.2787853 170.2391389  40.5647347 129.9117853 171.2711389
  40.3787347 128.9347853 170.8251389  41.7967347 129.8827853 172.1671389
  42.6917347 129.7447853 171.5601389  41.9037347 130.8387853 172.6801389
  41.6957347 128.8467853 173.1081389  42.1437347 128.0467853 172.7631389
  39.3167347 130.2347853 172.0921389  39.0617347 131.3947853 172.4131389
  38.5497347 129.2067853 172.4631389  38.7027347 128.2597853 172.1161389
  37.4137347 129.2997853 173.3951389  37.3877347 130.3187853 173.7821389
  36.0907347 129.0107853 172.6741389  36.1347347 128.0257853 172.2101389
  35.2767347 128.9857853 173.3991389  35.7967347 130.0697853 171.6061389
  36.0327347 131.0537853 172.0121389  36.4617347 129.9077853 170.7581389
  34.3487347 130.0767853 171.1041389  34.2947347 130.6347853 170.1691389
  34.0397347 129.0547853 170.8841389  33.3757347 130.6927853 172.1171389
  33.3097347 130.0527853 172.9971389  33.7587347 131.6567853 172.4521389
  32.0287347 130.8697853 171.5301389  31.3937347 131.2877853 172.2391389
  32.0897347 131.4997853 170.7051389  31.6557347 129.9457853 171.2331389
  37.5867347 128.3367853 174.5701389  38.0207347 127.2117853 174.3331389
  37.2377347 128.7227853 175.8101389  36.7847347 130.0337853 176.2221389
  36.0047347 130.4027853 175.5561389  37.6007347 130.7557853 176.1881389
  36.2587347 129.8787853 177.6371389  35.1917347 129.6557853 177.6491389
  36.4007347 130.7877853 178.2221389  37.0787347 128.7257853 178.1831389
  36.5457347 128.1937853 178.9711389  38.0197347 129.0717853 178.6111389
  37.3117347 127.8347853 176.9651389  38.2787347 127.3357853 177.0271389
  36.2957347 126.6947853 176.8711389  35.2217347 126.8567853 176.2941389
  36.6227347 125.5407853 177.4431389  37.5437347 125.3637853 177.8431389
  35.7077347 124.3997853 177.5641389  35.1317347 124.3037853 176.6441389
  36.4967347 123.0867853 177.7431389  37.1537347 123.2607853 178.5951389
  35.6047347 121.8867853 178.0361389  36.2207347 120.9947853 178.1511389
  35.0467347 122.0637853 178.9561389  34.9067347 121.7417853 177.2111389
  37.2877347 122.7547853 176.4771389  37.8367347 121.8247853 176.6251389
  36.6007347 122.6417853 175.6381389  37.9897347 123.5607853 176.2651389
  34.7197347 124.6367853 178.7041389  35.1107347 125.0947853 179.7731389
  33.4397347 124.3317853 178.5031389  33.1157347 123.8007853 177.6941389
  32.3567347 124.7247853 179.4211389  32.8727347 125.1007853 180.3051389
  31.4717347 125.8077853 178.7931389  30.7487347 126.0557853 179.5701389
  32.2287347 127.0737853 178.4181389  31.5377347 127.7947853 177.9801389
  32.6837347 127.5037853 179.3101389  33.0077347 126.8317853 177.6951389
  30.8197347 125.3367853 177.6401389  31.1877347 124.4637853 177.3891389
  31.4607347 123.5777853 179.8731389  30.9367347 123.6207853 180.9821389
  31.2897347 122.5427853 179.0521389  31.8737347 122.4037853 178.2271389
  30.2737347 121.4907853 179.2091389  29.9117347 121.5547853 180.2351389
  29.0997347 121.7137853 178.2421389  28.4777347 120.8267853 178.3581389
  28.2847347 122.9457853 178.5711389  27.4717347 123.0467853 177.8521389
  27.8717347 122.8507853 179.5751389  28.9237347 123.8277853 178.5231389
  29.5347347 121.8447853 176.9101389  30.3227347 122.4267853 176.8791389
  30.8577347 120.0877853 179.0001389  31.8037347 119.9397853 178.2241389
  30.3107347 119.0397853 179.6471389  29.2487347 119.0907853 180.6351389
  28.2747347 119.1967853 180.1571389  29.3727347 119.9467853 181.2991389
  29.3377347 117.7907853 181.4031389  28.3707347 117.4927853 181.8071389
  30.0267347 117.8637853 182.2451389  29.8327347 116.8187853 180.3551389
  29.0087347 116.4077853 179.7711389  30.3547347 115.9757853 180.8071389
  30.7697347 117.6567853 179.4871389  31.8187347 117.6077853 179.7801389
  30.7707347 117.1177853 178.0531389  31.5507347 116.2267853 177.7281389
  29.9177347 117.6407853 177.1781389  29.2367347 118.3567853 177.4301389
  29.8587347 117.2527853 175.7691389  29.8387347 116.1627853 175.7531389
  28.5957347 117.8177853 175.1131389  28.5877347 118.8997853 175.2481389
  28.6477347 117.6307853 174.0401389  27.2787347 117.2497853 175.6451389
  26.4797347 117.5367853 174.9611389  27.3407347 116.1617853 175.6251389
  26.8827347 117.6847853 177.0601389  27.2587347 118.7847853 177.5051389
  26.1467347 116.9307853 177.7231389  31.0847347 117.7017853 174.9721389
  31.5367347 116.9857853 174.0901389  31.6677347 118.8557853 175.2861389
  31.2977347 119.4877853 175.9961389  32.8957347 119.3437853 174.6531389
  32.7577347 119.3087853 173.5721389  33.1687347 120.7827853 175.0901389
  33.1367347 120.8397853 176.1781389  34.1767347 121.0657853 174.7851389
  32.1677347 121.7767853 174.5041389  32.3657347 121.9077853 173.4401389
  31.1597347 121.3727853 174.5941389  32.2377347 123.1357853 175.2071389
  31.9217347 123.2217853 176.4171389  32.5797347 124.1387853 174.5501389
  34.0897347 118.4607853 175.0131389  34.9037347 118.1277853 174.1621389
  34.1527347 117.9807853 176.2561389  33.5137347 118.2827853 176.9921389
  35.1227347 116.9827853 176.7151389  36.1317347 117.3217853 176.4781389
  35.0217347 116.8407853 178.2461389  33.9697347 116.8177853 178.5301389
  35.5897347 115.5207853 178.7751389  35.4857347 115.4887853 179.8601389
  35.0437347 114.6867853 178.3331389  36.6437347 115.4457853 178.5091389
  35.7297347 118.0537853 178.8691389  36.8057347 117.9237853 178.7571389
  35.4557347 118.9447853 178.3041389  35.4237347 118.2957853 180.3261389
  35.9707347 119.1727853 180.6721389  34.3537347 118.4627853 180.4501389
  35.7247347 117.4267853 180.9101389  34.9637347 115.6517853 175.9711389
  35.9427347 115.1297853 175.4491389  33.7467347 115.1227853 175.8471389
  32.9107347 115.5447853 176.2511389  33.4857347 113.8817853 175.1191389
  34.1087347 113.0897853 175.5351389  32.0167347 113.5227853 175.2921389
  31.8027347 112.5987853 174.7551389  31.7977347 113.3867853 176.3511389
  31.3967347 114.3257853 174.8941389  33.8837347 113.9727853 173.6321389
  34.4317347 113.0227853 173.0741389  33.6727347 115.1297853 173.0001389
  33.1937347 115.9087853 173.4511389  34.0777347 115.4417853 171.6281389
  33.7487347 114.6087853 171.0071389  33.4007347 116.7347853 171.1681389
  33.4827347 117.4847853 171.9551389  33.9267347 117.1277853 170.2971389
  31.9337347 116.5277853 170.8201389  31.8687347 115.8527853 169.9671389
  31.4427347 116.0317853 171.6571389  31.1707347 117.7987853 170.4931389
  31.6147347 118.9137853 170.6971389  29.9917347 117.6897853 169.9381389
  29.5967347 116.7667853 169.7561389  29.4667347 118.5277853 169.6871389
  35.5937347 115.5297853 171.4401389  36.1157347 114.8807853 170.5371389
  36.3207347 116.2517853 172.2981389  35.9127347 116.8267853 173.0351389
  37.7957347 116.2847853 172.2591389  38.0677347 116.6527853 171.2701389
  38.3857347 117.2577853 173.2971389  37.9307347 116.9487853 174.2381389
  39.9087347 117.1887853 173.3981389  40.2567347 117.8997853 174.1471389
  40.2087347 116.1817853 173.6871389  40.3487347 117.4357853 172.4321389
  38.0667347 118.7047853 172.9521389  38.4987347 119.3627853 173.7061389
  38.4867347 118.9467853 171.9761389  36.9857347 118.8427853 172.9261389
  38.3937347 114.8907853 172.4361389  39.2957347 114.5117853 171.6871389
  37.8917347 114.1037853 173.3851389  37.1337347 114.3877853 174.0051389
  38.3787347 112.7567853 173.6301389  39.4647347 112.7647853 173.7271389
  37.7767347 112.2617853 174.9381389  38.1297347 111.2507853 175.1411389
  38.0797347 112.9217853 175.7511389  36.6897347 112.2577853 174.8601389
  38.0977347 111.8217853 172.4441389  38.9817347 111.0817853 172.0351389
  36.9227347 111.9087853 171.8191389  36.1837347 112.5367853 172.1351389
  36.5427347 111.1347853 170.6251389  36.6567347 110.0827853 170.8881389
  35.0907347 111.4337853 170.2371389  35.0757347 112.5087853 170.0591389
  34.6167347 110.7267853 168.9781389  33.5797347 110.9957853 168.7781389
  35.2387347 111.0287853 168.1351389  34.6917347 109.6477853 169.1161389
  34.2187347 111.0417853 171.2611389  34.3707347 111.6007853 172.0521389
  37.4467347 111.4197853 169.4261389  37.9537347 110.4957853 168.7991389
  37.6867347 112.6927853 169.1081389  37.2937347 113.4757853 169.6301389
  38.5317347 113.1077853 167.9861389  38.1827347 112.6377853 167.0661389
  38.4237347 114.6387853 167.8031389  38.5147347 115.0327853 168.8151389
  39.5387347 115.2237853 166.9551389  39.4017347 116.3017853 166.8671389
  40.4997347 115.0167853 167.4251389  39.5157347 114.7727853 165.9631389
  37.0747347 115.0747853 167.2121389  36.2797347 114.6837853 167.8471389
  37.0157347 116.1617853 167.2601389  36.7967347 114.6447853 165.7811389
  35.8167347 115.0107853 165.4751389  37.5607347 115.0577853 165.1221389
  36.8137347 113.5567853 165.7181389  39.9747347 112.6337853 168.1861389
  40.6077347 112.1517853 167.2521389  40.4827347 112.6907853 169.4121389
  39.9547347 113.0607853 170.2021389  41.8247347 112.2457853 169.7861389
  42.4947347 112.5927853 169.0001389  42.1717347 112.8317853 171.1391389
  41.5347347 112.3907853 171.9061389  43.2007347 112.5807853 171.3961389
  42.0107347 114.2277853 171.1331389  41.0777347 114.4507853 171.3351389
  41.9857347 110.7277853 169.8571389  43.0817347 110.2237853 169.6611389
  40.9127347 109.9707853 170.0841389  39.9967347 110.3817853 170.2641389
  40.8797347 108.5117853 170.1101389  41.8297347 108.1687853 170.5201389
  39.7077347 108.0917853 170.9871389  39.6547347 107.0037853 171.0271389
  39.8467347 108.4857853 171.9941389  38.7807347 108.4847853 170.5691389
  40.8177347 107.8337853 168.7251389  40.6717347 106.6187853 168.6541389
  40.9387347 108.5807853 167.6231389  41.2377347 109.5547853 167.6671389
  40.6747347 108.1417853 166.2491389  40.9127347 108.9827853 165.5981389
  41.6377347 107.0087853 165.8201389  42.6407347 107.2427853 166.1781389
  41.3337347 106.0827853 166.3081389  41.6917347 106.7807853 164.3261389
  41.6507347 107.7087853 163.5391389  41.8117347 105.5637853 163.8841389
  41.8707347 105.3887853 162.8811389  41.8467347 104.7837853 164.5401389
  39.1807347 107.9137853 165.9231389  38.8487347 107.1537853 165.0251389
  38.2617347 108.6047853 166.5971389  38.4597347 109.0757853 167.4801389
  36.8787347 108.7627853 166.1491389  36.5487347 109.7647853 166.4221389
  36.8687347 108.7087853 165.0601389  35.8517347 107.7677853 166.6791389
  34.7737347 107.6847853 166.1011389  36.1277347 107.0267853 167.7531389
  37.0467347 107.0007853 168.1941389  35.1267347 106.1687853 168.4111389
  34.2897347 106.1247853 167.7141389  35.6167347 104.7297853 168.6081389
  34.7897347 104.1337853 168.9941389  35.8787347 104.3177853 167.6331389
  36.8067347 104.5607853 169.5381389  37.8547347 105.0897853 169.2431389
  36.6977347 103.8307853 170.5241389  34.5647347 106.7687853 169.7121389
  35.2977347 107.2497853 170.5761389  33.2337347 106.7387853 169.8411389
  32.6407347 106.2577853 169.1651389  32.4567347 107.3607853 170.9201389
  32.7737347 108.4027853 170.9551389  30.9567347 107.2237853 170.6241389
  30.6967347 106.1667853 170.6891389  30.4097347 107.7357853 171.4161389
  30.4467347 107.7527853 169.2831389  31.0097347 107.2807853 168.4781389
  29.4047347 107.4587853 169.1581389  30.5557347 109.2687853 169.1451389
  30.0317347 109.7467853 169.9731389  31.6017347 109.5657853 169.2161389
  29.9747347 109.7637853 167.8211389  30.2367347 110.8127853 167.6841389
  30.4317347 109.2117853 167.0001389  28.5077347 109.6157853 167.7491389
  28.1507347 110.1017853 166.9021389  28.2627347 108.6067853 167.6981389
  28.0747347 110.0347853 168.5971389  32.7107347 106.7367853 172.2831389
  32.5877347 107.4097853 173.2901389  33.0377347 105.4527853 172.3391389
  33.2537347 104.9097853 171.5031389  33.1297347 104.6657853 173.5671389
  32.2237347 104.8497853 174.1451389  33.2217347 103.1767853 173.2151389
  34.0617347 103.0337853 172.5351389  33.4487347 102.6197853 174.1241389
  31.9657347 102.5687853 172.5721389  32.0207347 101.4847853 172.6771389
  31.0977347 102.9007853 173.1411389  31.7217347 102.8967853 171.0881389
  32.6027347 103.4417853 170.4001389  30.6357347 102.5777853 170.5831389
  34.2947347 105.0947853 174.4691389  34.0927347 105.2887853 175.6651389
  35.4797347 105.3527853 173.8961389  35.6877347 105.1277853 172.9231389
  36.6017347 105.9847853 174.6071389  36.7807347 105.4167853 175.5201389
  37.9067347 105.9287853 173.7731389  37.6917347 106.3547853 172.7931389
  39.0307347 106.7647853 174.4141389  39.9287347 106.6997853 173.7991389
  38.7147347 107.8057853 174.4851389  39.2457347 106.3817853 175.4121389
  38.3687347 104.4637853 173.6141389  38.6427347 104.0767853 174.5951389
  37.5257347 103.8697853 173.2611389  39.5507347 104.2547853 172.6571389
  39.7997347 103.1947853 172.6131389  39.2787347 104.6047853 171.6611389
  40.4137347 104.8157853 173.0161389  36.2517347 107.4217853 175.0101389
  36.5667347 107.8287853 176.1241389  35.5697347 108.1877853 174.1541389
  35.3097347 107.8887853 173.2141389  35.1297347 109.5407853 174.4911389
  36.0047347 110.1487853 174.7201389  34.6527347 109.9847853 173.6171389
  34.1627347 109.6067853 175.6661389  34.3327347 110.4247853 176.5681389
  33.1847347 108.7087853 175.6971389  33.0567347 108.0127853 174.9621389
  32.1947347 108.6057853 176.7591389  31.7367347 109.5847853 176.9021389
  31.0957347 107.6097853 176.3561389  31.5627347 106.6687853 176.0641389
  30.4737347 107.4007853 177.2261389  30.2077347 108.0887853 175.2221389
  30.1927347 109.2467853 174.8371389  29.3937347 107.2227853 174.6801389
  28.7537347 107.5167853 173.9421389  29.3987347 106.2527853 174.9941389
  32.8407347 108.2207853 178.0891389  32.6077347 108.9027853 179.0831389
  33.6937347 107.1877853 178.1181389  33.9197347 106.6287853 177.2961389
  34.3927347 106.7527853 179.3381389  33.6377347 106.5197853 180.0891389
  35.2017347 105.4577853 179.0801389  35.7227347 105.5687853 178.1291389
  36.2737347 105.2127853 180.1571389  36.8127347 104.2927853 179.9311389
  36.9727347 106.0487853 180.1721389  35.7957347 105.1227853 181.1321389
  34.2297347 104.2647853 179.0301389  33.7387347 104.1737853 179.9991389
  33.4517347 104.4797853 178.2971389  34.8747347 102.9207853 178.6801389
  34.1117347 102.1427853 178.6691389  35.3407347 102.9857853 177.6971389
  35.6317347 102.6757853 179.4251389  35.2587347 107.8717853 179.9331389
  35.2567347 108.0357853 181.1501389  35.9767347 108.6597853 179.1261389
  36.0087347 108.5557853 178.1121389  36.7967347 109.7647853 179.6491389
  37.3757347 109.3967853 180.4961389  37.8277347 110.2327853 178.5981389
  37.3027347 110.4397853 177.6651389  38.5297347 111.5317853 179.0311389
  39.2477347 111.8297853 178.2671389  37.7887347 112.3207853 179.1601389
  39.0517347 111.3667853 179.9741389  38.8727347 109.1127853 178.3871389
  39.4427347 108.9917853 179.3081389  38.3457347 108.1747853 178.2121389
  39.8507347 109.3437853 177.2361389  40.5417347 108.5027853 177.1711389
  39.2977347 109.4317853 176.3011389  40.4117347 110.2617853 177.4141389
  35.9267347 110.8977853 180.2171389  36.2607347 111.4337853 181.2731389
  34.7827347 111.2177853 179.6041389  34.4877347 110.8217853 178.7111389
  33.8387347 112.1827853 180.1751389  34.4147347 113.0627853 180.4631389
  32.8077347 112.6217853 179.1361389  32.3197347 113.5337853 179.4801389
  33.3197347 112.8657853 178.2051389  31.8307347 111.6437853 178.8821389
  32.2257347 110.7527853 178.9831389  33.1797347 111.6727853 181.4621389
  33.0627347 112.4327853 182.4191389  32.8277347 110.3837853 181.5421389
  32.9347347 109.7367853 180.7611389  32.2567347 109.7527853 182.7371389
  31.4077347 110.3547853 183.0621389  31.7747347 108.3377853 182.3911389
  31.2287347 108.3787853 181.4491389  32.6477347 107.7057853 182.2261389
  30.8757347 107.6647853 183.4481389  30.1227347 108.3437853 184.1831389
  30.8527347 106.4177853 183.4941389  33.2467347 109.7247853 183.9101389
  32.8547347 109.9737853 185.0441389  34.5337347 109.4857853 183.6511389
  34.8767347 109.2157853 182.7291389  35.5797347 109.5867853 184.6591389
  35.3007347 108.9887853 185.5261389  36.8847347 109.0337853 184.0821389
  37.6727347 109.1057853 184.8311389  36.7447347 107.9897853 183.8021389
  37.1667347 109.6107853 183.2021389  35.7357347 111.0237853 185.1761389
  35.6267347 111.2587853 186.3791389  35.9197347 112.0097853 184.2941389
  35.9357347 111.8667853 183.2841389  36.1167347 113.4007853 184.7031389
  36.9237347 113.3697853 185.4351389  36.5287347 114.2697853 183.5141389
  35.8707347 114.0647853 182.6701389  36.3987347 115.3207853 183.7711389
  37.9727347 114.0257853 183.1001389  38.6007347 114.0347853 183.9911389
  38.0507347 113.0297853 182.6641389  38.6127347 115.2227853 181.9281389
  40.3437347 114.7277853 181.8661389  40.8837347 115.3777853 181.1771389
  40.7817347 114.8097853 182.8611389  40.4147347 113.6957853 181.5231389
  34.9157347 114.0237853 185.4191389  35.1397347 114.8247853 186.3171389
  33.6547347 113.6647853 185.1211389  33.4097347 112.9927853 184.3941389
  32.5007347 114.2317853 185.8431389  32.8097347 115.2217853 186.1791389
  31.3057347 114.4417853 184.9021389  30.6297347 115.1577853 185.3691389
  31.6737347 114.9017853 183.9851389  30.4917347 113.1997853 184.5171389
  31.1607347 112.3847853 184.2411389  29.9067347 112.8567853 185.3701389
  29.5627347 113.5377853 183.3441389  28.9177347 114.3697853 183.6271389
  30.1627347 113.8727853 182.4981389  28.6937347 112.3527853 182.9081389
  29.3297347 111.5597853 182.5161389  28.1727347 111.9447853 183.7741389
  27.7077347 112.7477853 181.8801389  27.1377347 111.9207853 181.6101389
  27.0847347 113.4877853 182.2631389  28.2057347 113.1137853 181.0441389
  32.1617347 113.5477853 187.1711389  31.2497347 113.9857853 187.8691389
  32.9067347 112.4997853 187.5461389  33.5997347 112.0787853 186.9271389
  32.8337347 111.8277853 188.8611389  31.9887347 112.2747853 189.3851389
  32.5997347 110.3237853 188.6801389  33.2877347 109.9297853 187.9321389
  32.8107347 109.8017853 189.6131389  31.1587347 110.0567853 188.2511389
  30.4817347 110.3737853 189.0441389  30.9257347 110.6597853 187.3731389
  30.9087347 108.5827853 187.9321389  31.4567347 108.3107853 187.0301389
  31.3007347 107.9667853 188.7411389  29.4207347 108.2747853 187.7341389
  29.2927347 107.2027853 187.5851389  28.8757347 108.5377853 188.6411389
  28.8337347 108.9987853 186.5861389  27.8267347 108.7537853 186.4991389
  28.9287347 110.0237853 186.7371389  29.3327347 108.7297853 185.7141389
  34.0617347 112.0647853 189.7351389  33.9307347 112.2027853 190.9411389
  35.2457347 112.1157853 189.1431389  35.3487347 111.9997853 188.1351389
  36.5387347 112.3387853 189.8201389  36.4357347 112.1577853 190.8901389
  37.5577347 111.3187853 189.2601389  37.3777347 111.3347853 188.1851389
  39.0337347 111.6337853 189.4171389  39.6257347 110.8307853 188.9781389
  39.2617347 112.5717853 188.9101389  39.2757347 111.7257853 190.4761389
  37.3107347 109.9717853 189.9401389  38.0197347 109.2367853 189.5591389
  37.4417347 110.0787853 191.0171389  36.2947347 109.6387853 189.7291389
  36.9977347 113.8067853 189.7791389  37.8837347 114.1957853 190.5361389
  36.3687347 114.6457853 188.9621389  35.5277347 114.3717853 188.4551389
  36.7667347 116.0257853 188.6781389  35.8767347 116.6237853 188.4801389
  37.2467347 116.4507853 189.5601389  37.7227347 116.1267853 187.4821389
  38.5617347 115.2517853 187.2661389  37.6137347 117.1947853 186.6991389
  36.9477347 117.9527853 186.8501389  38.4757347 117.3607853 185.5231389
  38.2647347 116.5097853 184.8761389  38.1447347 118.6697853 184.8021389
  38.1137347 119.4767853 185.5341389  38.9497347 118.9017853 184.1051389
  36.8287347 118.6447853 184.0421389  36.9637347 118.1217853 183.0951389
  36.0877347 118.0857853 184.6131389  36.3147347 120.0507853 183.7791389
  36.3967347 120.6427853 184.6901389  36.9427347 120.5317853 183.0291389
  34.9277347 120.0507853 183.3241389  34.4067347 119.1757853 183.3791389
  34.2997347 121.1187853 182.8421389  34.9347347 122.2787853 182.7501389
  35.9067347 122.3527853 183.0491389  34.4507347 123.0967853 182.3801389
  33.0347347 121.0267853 182.4511389  32.5427347 120.1357853 182.5201389
  32.5537347 121.8467853 182.0811389  39.9787347 117.3007853 185.8361389
  40.7757347 116.8187853 185.0321389  40.3427347 117.7997853 187.0111389
  39.6707347 118.1867853 187.6741389  41.7307347 117.8577853 187.4971389
  42.3817347 117.9197853 186.6251389  41.8857347 119.1037853 188.3871389
  41.2397347 118.9877853 189.2571389  42.9117347 119.1397853 188.7541389
  41.5617347 120.4507853 187.7181389  40.6127347 120.3617853 187.1891389
  41.4257347 121.2057853 188.4931389  42.6307347 120.9357853 186.7381389
  43.5717347 121.0887853 187.2671389  42.8097347 120.1717853 185.9821389
  42.2017347 122.2387853 186.0621389  41.3037347 122.0567853 185.4711389
  41.9367347 122.9687853 186.8271389  43.2437347 122.8047853 185.1951389
  42.8967347 123.6857853 184.7651389  44.0937347 123.0067853 185.7601389
  43.4797347 122.1227853 184.4461389  42.1827347 116.5897853 188.2481389
  43.3167347 116.5447853 188.7161389  41.3247347 115.5817853 188.4231389
  40.4147347 115.5397853 187.9651389  41.5997347 114.4347853 189.2881389
  42.0797347 114.7927853 190.1991389  40.6517347 113.9847853 189.5821389
  42.4817347 113.3527853 188.6631389  42.7517347 113.3607853 187.4591389
  42.9457347 112.4217853 189.5001389  42.7377347 112.4327853 190.4991389
  43.7947347 111.2887853 189.1021389  44.5977347 111.6807853 188.4771389
  44.4647347 110.6087853 190.3081389  43.6377347 110.2907853 190.9431389
  45.3077347 109.3927853 189.9061389  45.7577347 108.9517853 190.7961389
  44.6717347 108.6547853 189.4171389  46.0937347 109.7057853 189.2191389
  45.3837347 111.5667853 191.0711389  45.8347347 111.0437853 191.9141389
  46.1677347 111.9267853 190.4051389  44.8027347 112.4127853 191.4381389
  42.9777347 110.2827853 188.2971389  42.0117347 109.6977853 188.7811389
  43.3887347 110.0797853 187.0481389  44.1527347 110.6197853 186.6421389
  42.8397347 109.1017853 186.1071389  42.1497347 108.4287853 186.6161389
  42.0057347 109.7777853 184.9911389  42.6767347 110.4227853 184.4231389
  41.4117347 108.6997853 184.0781389  40.8237347 109.1727853 183.2911389
  42.2177347 108.1187853 183.6291389  40.7707347 108.0397853 184.6631389
  40.8897347 110.6897853 185.5451389  40.1957347 110.0787853 186.1221389
  41.3367347 111.4037853 186.2371389  40.0967347 111.4627853 184.4901389
  39.3377347 112.0727853 184.9801389  40.7717347 112.1067853 183.9271389
  39.6137347 110.7597853 183.8111389  44.0277347 108.3267853 185.5341389
  44.9827347 108.9447853 185.0651389  43.9887347 106.9977853 185.5411389
  43.1757347 106.4687853 185.8561389  45.1057347 106.1477853 185.0981389
  45.7707347 106.7597853 184.4891389  45.9247347 105.6547853 186.2991389
  46.1447347 106.5507853 186.8791389  45.1937347 104.6777853 187.2131389
  45.8507347 104.3847853 188.0321389  44.3007347 105.1557853 187.6171389
  44.9067347 103.7927853 186.6451389  47.0757347 104.9937853 185.8381389
  47.6007347 104.6797853 186.6031389  44.6467347 105.0187853 184.1801389
  43.4997347 104.5917853 184.2351389  45.5187347 104.5547853 183.2861389
  46.4967347 104.8427853 183.2831389  45.2067347 103.5967853 182.2161389
  44.1507347 103.3317853 182.2771389  45.4537347 104.2277853 180.8301389
  46.5267347 104.4147853 180.7931389  45.0377347 103.2917853 179.6961389
  45.2277347 103.7747853 178.7371389  45.6127347 102.3677853 179.7581389
  43.9747347 103.0647853 179.7831389  44.6947347 105.5467853 180.6401389
  44.9037347 105.9477853 179.6481389  43.6237347 105.3677853 180.7411389
  45.0157347 106.2637853 181.3961389  46.0377347 102.3287853 182.3951389
  47.2467347 102.4157853 182.6051389  45.4307347 101.1457853 182.2681389
  44.4197347 101.0507853 182.1701389  46.1447347  99.8537853 182.2551389
  47.1127347 100.0067853 181.7791389  46.4137347  99.3727853 183.6881389
  47.0777347  98.5097853 183.6441389  46.9477347 100.1587853 184.2221389
  45.1697347  98.9897853 184.5021389  44.4037347  99.7557853 184.3811389
  44.7537347  98.0587853 184.1171389  45.5057347  98.8267853 185.9951389
  45.8217347  99.7897853 186.3971389  44.6037347  98.5367853 186.5341389
  46.6057347  97.7857853 186.2591389  46.2597347  96.8037853 185.9381389
  47.4837347  98.0257853 185.6591389  46.9877347  97.7297853 187.6901389
  47.7317347  97.0157853 187.8231389  47.3427347  98.6597853 187.9911389
  46.1567347  97.4747853 188.2611389  45.4367347  98.8107853 181.3981389
  44.2697347  98.9747853 181.0641389  46.1217347  97.7447853 180.9961389
  47.1237347  97.6177853 181.1391389  45.4587347  96.6417853 180.2961389
  44.8237347  97.1037853 179.5401389  46.4447347  95.7327853 179.5511389
  45.9197347  94.8197853 179.2701389  46.7337347  96.2307853 178.6261389
  47.7157347  95.3407853 180.2981389  48.6047347  96.2117853 180.4361389
  47.8687347  94.1527853 180.6531389  44.5587347  95.8297853 181.2351389
  44.9857347  95.3897853 182.3001389  43.3147347  95.6047853 180.8161389
  42.9297347  96.0537853 179.9851389  42.3617347  94.7107853 181.4721389
  42.5117347  94.7567853 182.5511389  41.3487347  95.0617853 181.2761389
  42.4897347  93.2557853 181.0071389  43.1937347  92.9477853 180.0421389
  41.7897347  92.3447853 181.6901389  41.1907347  92.5837853 182.4801389
  41.8057347  90.9007853 181.3791389  42.8167347  90.6687853 181.0441389
  41.4467347  90.0967853 182.6451389  40.3947347  90.2667853 182.8761389
  41.5567347  89.0347853 182.4231389  42.2797347  90.4217853 183.8961389
  42.1387347  91.4717853 184.1521389  41.9027347  89.8357853 184.7341389
  43.7827347  90.1467853 183.7321389  43.9397347  89.0777853 183.5881389
  44.1447347  90.6457853 182.8331389  44.6027347  90.6217853 184.9411389
  45.6617347  90.4677853 184.7361389  44.4557347  91.6937853 185.0721389
  44.2467347  89.9247853 186.2021389  44.8347347  90.2897853 186.9781389
  43.2437347  90.0917853 186.4191389  44.4127347  88.9037853 186.0931389
  40.8687347  90.5007853 180.2301389  41.0637347  89.4477853 179.6241389
  39.8427347  91.3057853 179.9541389  39.7857347  92.2607853 180.3071389
  38.6837347  90.9277853 179.1211389  38.8057347  89.8857853 178.8261389
  37.3947347  91.0397853 179.9581389  37.6337347  90.5707853 180.9131389
  36.9507347  92.4727853 180.2361389  36.0367347  92.4617853 180.8301389
  37.7337347  92.9967853 180.7841389  36.7637347  92.9857853 179.2921389
  36.3327347  90.3947853 179.2941389  35.5177347  90.4687853 179.8331389
  38.6197347  91.6507853 177.7661389  39.5117347  92.4087853 177.3901389
  37.5757347  91.3577853 176.9921389  36.7847347  90.8237853 177.3521389
  37.3907347  91.7247853 175.5841389  38.3637347  91.6537853 175.0981389
  36.3657347  90.7477853 174.9771389  35.4367347  90.8197853 175.5421389
  36.1437347  91.0617853 173.9571389  36.8187347  89.2747853 174.9541389
  37.1877347  89.0147853 175.9461389  35.6347347  88.3807853 174.5871389
  35.9567347  87.3397853 174.5711389  34.8427347  88.5047853 175.3251389
  35.2597347  88.6597853 173.6021389  37.9517347  89.0617853 173.9481389
  38.2507347  88.0137853 173.9531389  37.6087347  89.3357853 172.9501389
  38.8037347  89.6837853 174.2231389  36.9427347  93.1797853 175.3501389
  37.0657347  93.6847853 174.2341389  36.4377347  93.8637853 176.3791389
  36.3787347  93.4687853 177.3181389  35.9147347  95.2327853 176.3051389
  36.3327347  95.7247853 175.4271389  34.3817347  95.2047853 176.1131389
  34.0027347  96.2257853 176.1661389  34.1607347  94.8347853 175.1121389
  33.6327347  94.3517853 177.1261389  33.7447347  94.5297853 178.3291389
  32.8347347  93.4087853 176.6811389  32.3127347  92.8297853 177.3391389
  32.7367347  93.2547853 175.6771389  36.3837347  96.0967853 177.4921389
  36.8757347  95.5777853 178.4951389  36.2957347  97.4217853 177.3421389
  35.8317347  97.8577853 176.5461389  36.8507347  98.3907853 178.2951389
  37.7977347  97.9617853 178.6231389  37.1087347  99.7537853 177.6361389
  36.1507347 100.1747853 177.3311389  37.5277347 100.4247853 178.3861389
  38.0407347  99.7447853 176.4211389  38.6797347  98.7187853 176.0931389
  38.1177347 100.7867853 175.7371389  35.9627347  98.5897853 179.5281389
  34.7377347  98.5347853 179.4361389  36.5737347  98.8717853 180.6741389
  37.5857347  98.9777853 180.7391389  35.8967347  99.0627853 181.9611389
  34.8387347  99.2227853 181.7541389  36.0497347  97.8127853 182.8471389
  37.1107347  97.6177853 183.0051389  35.6137347  98.0167853 183.8251389
  35.3917347  96.5527853 182.2591389  34.3117347  96.6967853 182.2281389
  35.7257347  96.4247853 181.2291389  35.7037347  95.2727853 183.0491389
  36.8057347  95.1477853 183.6241389  34.8477347  94.3577853 183.0761389
  36.4337347 100.2937853 182.6971389  37.6397347 100.5327853 182.7361389
  35.5377347 101.0537853 183.3221389  34.5347347 100.9367853 183.1811389
  35.8537347 102.1237853 184.2641389  36.9137347 102.3757853 184.2451389
  35.0557347 103.3777853 183.8581389  35.4307347 103.7287853 182.8971389
  34.0147347 103.0907853 183.7091389  35.0997347 104.5477853 184.8541389
  34.7437347 104.1647853 185.8111389  36.5077347 105.0957853 185.0341389
  36.4887347 105.9207853 185.7461389  37.1597347 104.3067853 185.4091389
  36.8847347 105.4527853 184.0761389  34.2247347 105.6837853 184.3451389
  34.2567347 106.5127853 185.0521389  34.5917347 106.0197853 183.3751389
  33.1977347 105.3337853 184.2421389  35.5157347 101.6517853 185.6811389
  34.3887347 101.2307853 185.9401389  36.4517347 101.7737853 186.6141389
  37.4367347 101.9407853 186.4071389  36.1497347 101.6787853 188.0411389
  35.0667347 101.7057853 188.1581389  36.5887347 100.3347853 188.6381389
  36.2067347 100.2627853 189.6561389  36.1257347  99.5297853 188.0661389
  38.1007347 100.1117853 188.6641389  38.4467347  99.8467853 187.6651389
  38.6007347 101.0407853 188.9381389  38.4937347  99.0097853 189.6501389
  38.4437347  99.2527853 190.8771389  38.8527347  97.8977853 189.2041389
  36.7057347 102.8827853 188.7961389  37.7577347 103.4237853 188.4571389
  35.9777347 103.3127853 189.8231389  35.0817347 102.8987853 190.0801389
  36.3797347 104.4177853 190.6901389  37.2817347 104.9017853 190.3161389
  35.3167347 105.5337853 190.6991389  34.3497347 105.1217853 190.9861389
  35.6767347 106.6157853 191.7341389  34.9147347 107.3947853 191.7261389
  35.7267347 106.1677853 192.7261389  36.6437347 107.0517853 191.4831389
  35.2117347 106.1307853 189.2761389  36.1767347 106.5557853 189.0011389
  35.0047347 105.3257853 188.5711389  34.1397347 107.2047853 189.1251389
  34.1327347 107.5697853 188.0981389  33.1647347 106.7817853 189.3661389
  34.3547347 108.0307853 189.8031389  36.6877347 103.8447853 192.0651389
  35.8197347 103.2757853 192.7281389  37.9387347 103.9967853 192.4881389
  38.6507347 104.4687853 191.9311389  38.4427347 103.5207853 193.7701389
  37.9767347 102.5817853 194.0691389  39.9467347 103.2127853 193.6721389
  40.4557347 104.1177853 193.3401389  40.5187347 102.8197853 195.0441389
  41.5837347 102.6067853 194.9471389  40.3747347 103.6407853 195.7471389
  40.0037347 101.9327853 195.4121389  40.2067347 102.0977853 192.6351389
  39.7997347 101.1597853 193.0131389  39.6657347 102.3327853 191.7181389
  41.6857347 101.8997853 192.3031389  41.7897347 101.1007853 191.5691389
  42.0937347 102.8237853 191.8941389  42.2297347 101.6327853 193.2091389
  38.1037347 104.5857853 194.8081389  38.6727347 105.6767853 194.8161389
  37.1087347 104.2917853 195.6381389  36.6807347 103.3677853 195.6881389
  36.5257347 105.2557853 196.5611389  36.5737347 106.2457853 196.1071389
  35.0737347 104.8307853 196.8111389  34.6037347 104.6287853 195.8491389
  35.0807347 103.8927853 197.3661389  34.2097347 105.8297853 197.5671389
  33.1847347 105.4617853 197.6131389  34.5647347 105.9137853 198.5941389
  34.2277347 107.2057853 196.9091389  33.2837347 107.5277853 196.1621389
  35.1917347 107.9667853 197.1341389  37.3027347 105.4007853 197.8801389
  37.9087347 104.4477853 198.3721389  37.2247347 106.5877853 198.4791389
  36.8117347 107.4007853 198.0221389  37.7047347 106.8797853 199.8291389
  37.4697347 107.9157853 200.0711389  37.1627347 106.2557853 200.5391389
  39.1977347 106.6567853 200.0151389  39.9617347 106.7397853 199.0521389
  39.6277347 106.3557853 201.2371389  39.0387347 106.3887853 202.0691389
  41.0077347 105.9437853 201.4951389  41.6567347 106.4407853 200.7741389
  41.4657347 106.3837853 202.8891389  40.7767347 105.9987853 203.6411389
  42.4457347 105.9577853 203.1061389  41.5337347 107.9117853 202.9841389
  41.8637347 108.2997853 202.0201389  40.5247347 108.2887853 203.1511389
  42.6067347 108.5847853 204.2611389  44.2187347 108.2987853 203.5321389
  44.9927347 108.6637853 204.2071389  44.3577347 107.2307853 203.3641389
  44.2867347 108.8277853 202.5811389  41.1577347 104.4397853 201.3021389
  40.4927347 103.6497853 201.9681389  42.0627347 104.0407853 200.4161389
  42.5967347 104.7047853 199.8551389  42.4137347 102.6507853 200.1251389
  42.1607347 101.9817853 200.9471389  41.6017347 102.1897853 198.9021389
  40.5457347 102.2047853 199.1701389  41.7397347 102.9227853 198.1071389
  41.9317347 100.7997853 198.3351389  42.1947347 100.1357853 199.1581389
  41.0377347 100.3877853 197.8661389  43.0697347 100.8007853 197.3161389
  42.9347347 101.6217853 196.6121389  44.0197347 100.9687853 197.8241389
  43.1147347  99.4847853 196.5661389  43.2767347  98.6717853 197.2741389
  42.1497347  99.3067853 196.0921389  44.1697347  99.4587853 195.5461389
  44.1607347  98.5387853 195.0611389  44.0027347 100.2167853 194.8541389
  45.0947347  99.6017853 196.0001389  43.9147347 102.5567853 199.9321389
  44.4957347 103.4837853 199.3811389  44.5217347 101.4537853 200.3621389
  44.0287347 100.6967853 200.8361389  45.9547347 101.2077853 200.2031389
  46.3147347 101.6827853 199.2911389  46.7047347 101.8497853 201.3831389
  47.7637347 101.6137853 201.2771389  46.6087347 102.9317853 201.2941389
  46.2737347 101.4537853 202.7901389  45.1977347 102.0917853 203.4331389
  44.6317347 102.8457853 202.9061389  44.8517347 101.7587853 204.7541389
  44.0147347 102.2457853 205.2331389  45.5937347 100.7947853 205.4491389
  45.3277347 100.5327853 206.4621389  46.6807347 100.1727853 204.8261389
  47.2667347  99.4417853 205.3641389  47.0097347 100.4987853 203.5021389
  47.8437347 100.0057853 203.0241389  46.2627347  99.7157853 199.9931389
  45.5527347  98.8437853 200.4931389  47.3047347  99.4047853 199.2201389
  47.9377347 100.1157853 198.8541389  47.6757347  98.0507853 198.8011389
  46.7787347  97.4317853 198.8251389  48.1817347  98.0537853 197.3511389
  48.4527347  97.0327853 197.0811389  47.3567347  98.3467853 196.7021389
  49.3767347  98.9637853 197.0501389  49.7257347  99.8407853 197.8721389
  49.9227347  98.8397853 195.9311389  48.6487347  97.3807853 199.7831389
  49.7667347  96.9847853 199.4461389  48.0737347  97.0717853 200.9481389
  47.1087347  97.3267853 201.1561389  48.7137347  96.3537853 202.0511389
  49.5127347  95.7147853 201.6761389  49.3477347  97.3297853 203.0401389
  48.6597347  98.1577853 203.2081389  49.4797347  96.8257853 203.9971389
  50.6887347  97.8877853 202.5881389  50.5497347  98.4937853 201.6931389
  51.0897347  98.5447853 203.3591389  51.6817347  96.7727853 202.3001389
  51.4417347  95.9057853 202.9151389  51.5857347  96.4617853 201.2601389
  53.0587347  97.1857853 202.5591389  53.5617347  96.7227853 203.3161389
  53.6977347  98.1267853 201.8711389  53.0857347  98.7567853 200.8781389
  52.1227347  98.5197853 200.6401389  53.5777347  99.4787853 200.3521389
  54.9507347  98.4377853 202.1761389  55.4247347  97.9547853 202.9391389
  55.4397347  99.1597853 201.6471389  47.6217347  95.5117853 202.7441389
  46.7017347  96.0697853 203.3411389  47.7177347  94.1837853 202.6901389
  48.4977347  93.7057853 202.2401389  46.7277347  93.2637853 203.2631389
  45.7317347  93.6697853 203.0861389  46.7847347  92.3147853 202.7301389
  46.8867347  92.9947853 204.7601389  47.7337347  93.5957853 205.4211389
  46.1027347  92.0517853 205.2811389  45.3837347  91.5677853 204.7431389
  46.1877347  91.6097853 206.6751389  46.0977347  92.5017853 207.2951389
  45.0217347  90.6707853 207.0231389  45.2377347  90.2077853 207.9861389
  44.1277347  91.2797853 207.1561389  44.6947347  89.5657853 206.0341389
  45.6117347  88.5287853 205.7931389  46.5507347  88.5087853 206.3251389
  45.3137347  87.5177853 204.8631389  46.0327347  86.7367853 204.6651389
  44.0767347  87.5237853 204.1901389  43.7717347  86.5357853 203.3161389
  44.2197347  85.7077853 203.5891389  43.1447347  88.5427853 204.4561389
  42.1887347  88.5417853 203.9531389  43.4517347  89.5627853 205.3731389
  42.7337347  90.3447853 205.5711389  47.5587347  91.0007853 207.0401389
  48.2197347  90.3647853 206.2191389  47.9757347  91.1687853 208.2951389
  47.4587347  91.7227853 208.9781389  49.2127347  90.5847853 208.8381389
  50.0257347  90.7387853 208.1281389  49.5967347  91.3137853 210.1501389
  48.6857347  91.2837853 210.7481389  50.7017347  90.6127853 210.9411389
  50.9177347  91.1807853 211.8461389  50.3747347  89.6087853 211.2111389
  51.6017347  90.5487853 210.3301389  49.9997347  92.7857853 209.9131389
  49.2187347  93.2577853 209.3171389  50.0137347  93.2917853 210.8781389
  51.3317347  93.0397853 209.2301389  51.4887347  94.1137853 209.1271389
  52.1357347  92.6117853 209.8291389  51.3287347  92.5767853 208.2431389
  49.1057347  89.0517853 208.9931389  50.1067347  88.3597853 208.8231389
  47.9127347  88.4907853 209.2421389  47.0737347  89.0307853 209.4561389
  47.6957347  87.0327853 209.2311389  48.3587347  86.6477853 208.4571389
  48.0707347  86.4067853 210.5861389  48.4397347  85.3937853 210.4261389
  48.8857347  86.9757853 211.0331389  46.9807347  86.3707853 211.4821389
  46.7217347  87.2857853 211.7191389  46.2687347  86.6137853 208.8241389
  45.3117347  87.3567853 209.0601389  46.0897347  85.3967853 208.2781389
  47.1317347  84.4447853 207.9191389  47.7817347  84.2377853 208.7691389
  47.7637347  84.8387853 207.1231389  46.4087347  83.1847853 207.4671389
  46.2527347  82.4897853 208.2921389  46.9687347  82.6497853 206.7001389
  45.0967347  83.7267853 206.9311389  44.3127347  82.9697853 206.9441389
  45.1927347  84.0677853 205.9001389  44.7837347  84.8807853 207.8811389
  44.1897347  85.6637853 207.4101389  43.8977347  84.4397853 209.0561389
  42.7427347  84.0757853 208.8541389  44.3827347  84.4937853 210.2971389
  45.3537347  84.7177853 210.5151389  43.5487347  84.2307853 211.4771389
  42.9377347  83.3497853 211.2801389  44.4657347  83.9627853 212.6701389
  45.0987347  84.8347853 212.8341389  43.8567347  83.8387853 213.5651389
  45.3467347  82.7377853 212.4981389  44.7707347  81.4557853 212.4621389
  43.7057347  81.3427853 212.6011389  45.5697347  80.3227853 212.2471389
  45.1217347  79.3407853 212.2261389  46.9557347  80.4697853 212.0591389
  47.7357347  79.3827853 211.8531389  48.6677347  79.6647853 211.7411389
  47.5357347  81.7507853 212.0961389  48.6007347  81.8647853 211.9541389
  46.7327347  82.8807853 212.3171389  47.1817347  83.8627853 212.3481389
  42.5297347  85.3537853 211.7651389  41.5327347  85.1267853 212.4471389
  42.7317347  86.5577853 211.2191389  43.5737347  86.7847853 210.6911389
  41.7877347  87.6827853 211.3081389  41.3557347  87.6427853 212.3081389
  42.5517347  89.0007853 211.0911389  42.8917347  89.0327853 210.0561389
  41.8527347  89.8267853 211.2231389  43.7497347  89.2397853 211.9951389
  43.6147347  89.1407853 213.3891389  42.6547347  88.8977853 213.8191389
  44.7177347  89.3557853 214.2251389  44.6057347  89.2707853 215.2961389
  45.9637347  89.6797853 213.6771389  46.8157347  89.8337853 214.3221389
  46.1017347  89.8037853 212.2891389  47.0587347  90.0667853 211.8631389
  44.9977347  89.5867853 211.4511389  45.1077347  89.6867853 210.3811389
  40.5747347  87.5917853 210.3521389  39.6487347  88.3817853 210.4821389
  40.5727347  86.6677853 209.3861389  41.3317347  85.9947853 209.2811389
  39.5137347  86.4907853 208.3681389  39.4197347  87.4197853 207.8061389
  39.9117347  85.3727853 207.3791389  40.2177347  84.5157853 207.9791389
  38.7537347  84.8747853 206.5001389  39.1137347  84.0907853 205.8331389
  37.9617347  84.4767853 207.1341389  38.3637347  85.7027853 205.9091389
  41.0747347  85.8687853 206.4951389  40.6957347  86.6257853 205.8091389
  41.8147347  86.3557853 207.1301389  41.7637347  84.7767853 205.6881389
  42.5677347  85.2137853 205.0961389  42.1767347  84.0297853 206.3651389
  41.0407347  84.3037853 205.0241389  38.1387347  86.2447853 209.0051389
  38.0347347  85.5997853 210.0451389  37.0827347  86.7717853 208.3881389
  37.1317347  87.1337853 207.4361389  35.7507347  86.8977853 208.9781389
  35.5447347  86.0937853 209.6841389  35.7357347  88.2577853 209.7111389
  36.7157347  88.4227853 210.1591389  35.5837347  89.0477853 208.9761389
  34.6797347  88.3907853 210.7921389  33.9527347  87.4677853 211.1101389
  34.5277347  89.5427853 211.3621389  33.8047347  89.6697853 212.0701389
  35.1317347  90.3237853 211.1031389  34.6327347  86.7507853 207.9181389
  34.8817347  86.3737853 206.7731389  33.3867347  87.0547853 208.2931389
  33.1547347  87.2107853 209.2741389  32.2037347  87.2087853 207.4161389
  31.3367347  87.2327853 208.0761389  32.2277347  88.5687853 206.6841389
  32.5837347  89.2557853 207.4521389  33.1877347  88.6737853 205.5041389
  33.1197347  89.6697853 205.0681389  34.2067347  88.4967853 205.8471389
  32.9237347  87.9297853 204.7531389  30.9477347  88.9077853 206.2091389
  30.5427347  88.1287853 205.7741389  31.8527347  85.9837853 206.5421389
  31.2197347  86.0897853 205.4901389  32.2207347  84.7867853 207.0001389
  32.7637347  84.6787853 207.8571389  31.9087347  83.4997853 206.3601389
  32.5107347  82.7267853 206.8371389  30.4367347  83.1477853 206.6021389
  30.1637347  83.4037853 207.6261389  29.8057347  83.7457853 205.9451389
  30.1917347  81.7837853 206.3771389  30.5167347  81.5357853 205.4861389
  32.3607347  83.4067853 204.8861389  31.6987347  82.8187853 204.0301389
  33.5047347  84.0207853 204.5601389  34.0177347  84.6087853 205.2171389
  34.1487347  83.9267853 203.2471389  33.9117347  82.9697853 202.7831389
  33.6077347  85.0437853 202.3411389  32.5257347  85.1097853 202.4551389
  34.0207347  86.0007853 202.6601389  33.9497347  84.8077853 200.8731389
  35.0317347  84.8517853 200.7521389  33.6387347  83.8007853 200.5961389
  33.3067347  85.8017853 199.9151389  33.7407347  86.7847853 200.0991389
  33.5767347  85.5197853 198.8971389  31.7857347  85.9257853 199.9921389
  31.5107347  86.3607853 200.9531389  31.4437347  86.6157853 199.2201389
  31.0947347  84.6437853 199.8301389  30.0677347  84.7927853 199.8921389
  31.3307347  84.2367853 198.9021389  31.3957347  83.9897853 200.5811389
  35.6687347  83.9737853 203.3871389  36.1887347  84.7707853 204.1631389
  36.3807347  83.1597853 202.6101389  35.9597347  82.4747853 201.9821389
  37.8387347  83.1667853 202.5801389  38.2187347  82.8847853 203.5621389
  38.1867347  82.4117853 201.8741389  38.4187347  84.5307853 202.1871389
  37.8517347  85.2497853 201.3711389  39.5697347  84.8657853 202.7631389
  39.9397347  84.3387853 203.5541389  40.4507347  85.9817853 202.3841389
  41.1947347  86.0297853 203.1791389  41.1797347  85.6677853 201.0601389
  40.4517347  85.6257853 200.2501389  41.8687347  86.4797853 200.8281389
  41.9557347  84.3467853 201.1101389  42.4597347  84.2767853 202.0741389
  41.2427347  83.5237853 201.0631389  42.9867347  84.1567853 200.0111389
  42.8777347  84.6657853 198.9091389  44.0227347  83.3947853 200.2561389
  44.1307347  82.9597853 201.1721389  44.7217347  83.2357853 199.5301389
  39.8967347  87.4267853 202.5151389  40.3477347  88.3217853 201.7971389
  38.9947347  87.7117853 203.4691389  38.4597347  86.9957853 203.9611389
  38.6807347  89.0957853 203.9081389  39.6337347  89.6207853 203.8441389
  37.6517347  89.7507853 202.9681389  37.4907347  90.7837853 203.2761389
  38.0567347  89.7787853 201.9561389  36.3077347  89.0137853 202.9531389
  36.4537347  88.0097853 202.5541389  35.9487347  88.9017853 203.9761389
  35.2447347  89.7367853 202.1221389  35.6527347  89.9707853 201.1381389
  34.3947347  89.0717853 201.9651389  34.7637347  91.0247853 202.7901389
  34.4977347  90.8137853 203.8261389  35.5817347  91.7447853 202.8111389
  33.6017347  91.6297853 202.1041389  33.1127347  92.2767853 202.7551389
  33.9277347  92.1587853 201.2701389  32.9467347  90.8797853 201.8041389
  38.2547347  89.2537853 205.3791389  37.7597347  88.3177853 205.9951389
  38.3887347  90.4547853 205.9181389  38.9337347  91.1887853 205.4661389
  37.8047347  90.8947853 207.1831389  37.0937347  90.1717853 207.5831389
  38.9407347  91.0437853 208.2031389  39.5607347  90.1467853 208.1931389
  39.5817347  91.8777853 207.9171389  38.2987347  91.3177853 209.8681389
  38.6007347  90.3027853 210.6221389  37.0227347  92.1977853 206.9451389
  37.4107347  92.9907853 206.0881389  35.9257347  92.4357853 207.6661389
  35.4817347  91.7417853 208.2681389  35.2527347  93.7397853 207.6531389
  36.0487347  94.4777853 207.5541389  34.3067347  93.8627853 206.4471389
  34.0277347  94.9107853 206.3361389  34.8577347  93.5827853 205.5491389
  33.0297347  93.0297853 206.5061389  33.2857347  91.9707853 206.5511389
  32.4817347  93.2647853 207.4191389  32.1397347  93.2897853 205.2931389
  32.6327347  93.3067853 204.1471389  30.9237347  93.4517853 205.4821389
  34.5307347  94.0897853 208.9651389  34.0517347  93.2087853 209.6781389
  34.4097347  95.3867853 209.2451389  34.7187347  96.1077853 208.5931389
  33.8407347  95.9507853 210.4741389  33.2447347  95.1557853 210.9231389
  34.9617347  96.4187853 211.4211389  35.5157347  97.2087853 210.9151389
  34.4917347  96.8687853 212.2951389  35.9617347  95.3967853 211.9111389
  35.5577347  94.1087853 212.3001389  34.5197347  93.8237853 212.2141389
  36.4937347  93.1907853 212.7991389  36.1827347  92.1917853 213.0661389
  37.8337347  93.5747853 212.9501389  38.5617347  92.8657853 213.3161389
  38.2267347  94.8787853 212.6251389  39.2497347  95.1877853 212.7831389
  37.2977347  95.7837853 212.0951389  37.6107347  96.7817853 211.8271389
  32.9517347  97.1657853 210.1981389  33.1067347  97.8407853 209.1851389
  32.0977347  97.4907853 211.1671389  31.8867347  96.8487853 211.9311389
  31.3637347  98.7527853 211.2861389  31.5827347  99.3637853 210.4101389
  29.8417347  98.5047853 211.3461389  29.6537347  97.6737853 212.0261389
  29.3657347  99.3847853 211.7791389  29.1647347  98.1967853 210.0011389
  28.0847347  98.2237853 210.1441389  29.4127347  98.9927853 209.2991389
  29.5347347  96.8587853 209.3641389  29.8507347  95.8777853 210.0231389
  29.4757347  96.7427853 208.0561389  29.2147347  97.5457853 207.4841389
  29.6907347  95.8497853 207.6131389  31.8047347  99.4737853 212.5671389
  31.9777347  98.8307853 213.6031389  31.9477347 100.7987853 212.5151389
  31.8517347 101.3217853 211.6441389  32.2527347 101.6607853 213.6651389
  32.5707347 102.6317853 213.2871389  30.9797347 101.8847853 214.4951389
  30.1807347 102.2277853 213.8381389  30.6577347 100.9337853 214.9191389
  31.1717347 102.8987853 215.6241389  32.0017347 103.8277853 215.4911389
  30.4607347 102.7827853 216.6461389  33.4807347 101.2017853 214.4841389
  33.4217347 100.9957853 215.6971389  34.6027347 100.9957853 213.8001389
  34.6617347 101.1067853 212.7881389  35.8647347 100.5907853 214.4141389
  35.6427347  99.9407853 215.2601389  36.6937347  99.8487853 213.3661389
  37.6417347  99.5377853 213.8051389  36.1467347  98.9707853 213.0241389
  36.8857347 100.5087853 212.5201389  36.6567347 101.7807853 214.9831389
  36.5867347 102.9017853 214.4761389  37.5077347 101.4937853 215.9671389
  37.3987347 100.6827853 216.5761389  38.6827347 102.3037853 216.2801389
  38.3777347 103.3477853 216.2091389  39.1867347 101.9917853 217.6901389
  39.2687347 100.9097853 217.7911389  40.1927347 102.3977853 217.7901389
  38.3507347 102.5117853 218.8361389  38.1127347 103.8937853 218.9591389
  38.4887347 104.5727853 218.2081389  37.3887347 104.3937853 220.0531389
  37.2057347 105.4547853 220.1441389  36.9017347 103.5057853 221.0321389
  36.1767347 103.9727853 222.0761389  35.3547347 103.4467853 222.1641389
  37.1587347 102.1257853 220.9231389  36.7997347 101.4477853 221.6831389
  37.8837347 101.6297853 219.8241389  38.0807347 100.5707853 219.7401389
  39.8267347 102.0437853 215.2921389  39.9637347 100.9417853 214.7611389
  40.7157347 103.0247853 215.1331389  40.5567347 103.9667853 215.4901389
  42.0037347 102.8857853 214.4431389  42.0997347 101.8477853 214.1251389
  42.0767347 103.7697853 213.1801389  42.0927347 104.7917853 213.5581389
  43.3317347 103.4737853 212.3581389  43.3487347 104.1147853 211.4771389
  44.2167347 103.6657853 212.9641389  43.3247347 102.4287853 212.0471389
  40.8737347 103.5957853 212.2531389  40.9867347 104.2447853 211.3851389
  40.8137347 102.5577853 211.9251389  39.9617347 103.8607853 212.7871389
  43.1447347 103.2387853 215.3961389  43.0907347 104.2697853 216.0641389
  44.2047347 102.4287853 215.4321389  44.1997347 101.5087853 214.9911389
  45.4797347 102.7357853 216.0871389  45.4327347 103.6887853 216.6131389
  45.7767347 101.6327853 217.1201389  44.9817347 101.6267853 217.8661389
  45.7497347 100.6657853 216.6181389  47.1287347 101.7817853 217.8371389
  47.8887347 101.9567853 217.0761389  47.1027347 102.9537853 218.8101389
  48.0707347 103.0377853 219.3041389  46.8927347 103.8737853 218.2651389
  46.3267347 102.7887853 219.5571389  47.4457347 100.5187853 218.6221389
  48.4057347 100.6347853 219.1261389  46.6657347 100.3457853 219.3631389
  47.4937347  99.6697853 217.9411389  46.5837347 102.8597853 215.0271389
  46.8117347 101.9177853 214.2811389  47.2727347 103.9967853 214.9821389
  47.0917347 104.7737853 215.6181389  48.3527347 104.2687853 214.0351389
  48.3967347 103.4397853 213.3281389  48.0727347 105.5547853 213.2551389
  48.1067347 106.3967853 213.9471389  48.8737347 105.7047853 212.5311389
  46.7257347 105.5827853 212.5111389  46.4017347 104.5457853 212.4271389
  45.6687347 106.3897853 213.2631389  44.7357347 106.3807853 212.7001389
  45.5037347 105.9467853 214.2451389  46.0117347 107.4177853 213.3811389
  46.8897347 106.2227853 211.1421389  45.9287347 106.2347853 210.6291389
  47.2517347 107.2437853 211.2591389  47.6067347 105.6487853 210.5561389
  49.7007347 104.3487853 214.7441389  49.8377347 105.1057853 215.7051389
  50.7027347 103.6197853 214.2631389  50.5977347 102.9657853 213.4881389
  52.0667347 103.6857853 214.8041389  52.1287347 104.5797853 215.4241389
  52.3507347 102.4657853 215.6751389  51.5917347 102.3857853 216.4531389
  52.2847347 101.5607853 215.0711389  53.6287347 102.5517853 216.2651389
  54.2717347 102.0437853 215.7281389  53.1197347 103.8457853 213.7141389
  53.2507347 102.9997853 212.8361389  53.9277347 104.8957853 213.8171389
  53.7987347 105.6127853 214.5311389  55.0787347 105.1597853 212.9481389
  54.7547347 105.0677853 211.9111389  55.5837347 106.5837853 213.2221389
  54.7597347 107.2807853 213.0741389  55.8767347 106.6547853 214.2691389
  56.7627347 107.0257853 212.3511389  57.6407347 106.4367853 212.6181389
  56.5347347 106.8037853 211.3081389  57.1037347 108.5127853 212.4801389
  56.2197347 109.3697853 212.2821389  58.2677347 108.8317853 212.8071389
  56.2077347 104.1327853 213.1311389  57.0717347 103.9967853 212.2651389
  56.2007347 103.4057853 214.2551389  55.4397347 103.4727853 214.9301389
  57.2317347 102.4477853 214.6731389  57.9817347 102.3847853 213.8841389
  57.9237347 102.9357853 215.9571389  57.2267347 102.8177853 216.7871389
  58.7727347 102.2817853 216.1581389  58.4247347 104.3867853 215.9511389
  57.5707347 105.0497853 215.8111389  58.8467347 104.6137853 216.9301389
  59.4727347 104.7057853 214.8811389  60.3937347 104.1637853 215.0951389
  59.1207347 104.3637853 213.9081389  59.7577347 106.2077853 214.8281389
  58.8197347 106.7427853 214.6801389  60.1587347 106.5277853 215.7901389
  60.6927347 106.5847853 213.7721389  60.8417347 107.6137853 213.7911389
  61.6007347 106.1007853 213.9231389  60.3027347 106.3087853 212.8481389
  56.6457347 101.0407853 214.8531389  55.4937347 100.8907853 215.2691389
  57.4477347 100.0157853 214.5691389  58.3927347 100.1637853 214.2151389
  57.1307347  98.5887853 214.7081389  56.2787347  98.3497853 214.0711389
  58.3467347  97.7647853 214.2471389  58.4877347  97.9057853 213.1751389
  59.2417347  98.1447853 214.7391389  58.2117347  96.2677853 214.5411389
  58.3117347  96.1057853 215.6141389  57.2107347  95.9397853 214.2611389
  59.2457347  95.4027853 213.8061389  59.1777347  95.5687853 212.7311389
  60.2537347  95.6847853 214.1091389  58.9907347  93.9247853 214.1291389
  59.4847347  93.6707853 215.0671389  57.9227347  93.7677853 214.2781389
  59.4707347  93.0237853 213.0681389  59.4147347  92.0387853 213.3971389
  58.8787347  93.1387853 212.2211389  60.4577347  93.2557853 212.8361389
  56.6807347  98.2267853 216.1251389  57.2277347  98.7187853 217.1101389
  55.6957347  97.3407853 216.2121389  55.2837347  96.9117853 215.3831389
  55.0807347  96.8677853 217.4461389  55.4357347  97.4387853 218.3041389
  53.5507347  97.0647853 217.3721389  53.1507347  96.3917853 216.6131389
  52.9507347  96.7277853 218.7251389  51.8697347  96.8627853 218.6871389
  53.1787347  95.6917853 218.9761389  53.3727347  97.3867853 219.4841389
  53.1547347  98.4867853 216.9161389  53.6817347  99.2067853 217.5431389
  53.5107347  98.6307853 215.8961389  51.6667347  98.8157853 216.9551389
  51.5117347  99.8387853 216.6131389  51.1247347  98.1297853 216.3041389
  51.2987347  98.7137853 217.9761389  55.4717347  95.3967853 217.6531389
  55.1527347  94.5557853 216.8141389  56.1167347  95.0737853 218.7811389
  56.2857347  95.7367853 219.5381389  56.6487347  93.7247853 219.0431389
  56.1187347  93.0717853 218.3491389  58.1587347  93.7037853 218.8061389
  58.6527347  94.2177853 219.6301389  58.5047347  92.6697853 218.8221389
  58.5517347  94.2947853 217.6021389  59.5267347  94.2477853 217.5171389
  56.3727347  93.1857853 220.4591389  56.5187347  91.9917853 220.6851389
  55.9797347  94.0237853 221.4241389  55.6627347  94.9737853 221.2291389
  55.9547347  93.6907853 222.8571389  56.2887347  92.6547853 222.9101389
  56.8967347  94.6057853 223.6351389  57.1187347  94.1517853 224.6011389
  57.8407347  94.6877853 223.0961389  56.3677347  95.9027853 223.8431389
  57.0127347  96.4417853 224.3461389  54.5707347  93.7237853 223.4991389
  53.7287347  94.5517853 223.1471389  54.3427347  92.8707853 224.5011389
  55.0367347  92.1977853 224.8271389  53.0667347  92.8097853 225.2421389
  52.3137347  92.4577853 224.5371389  53.1347347  91.8167853 226.4201389
  53.9167347  92.2027853 227.0741389  51.8117347  91.7657853 227.1951389
  51.8987347  91.0557853 228.0171389  51.5847347  92.7547853 227.5931389
  51.0107347  91.4507853 226.5271389  53.5547347  90.4007853 226.0041389
  54.5137347  90.4577853 225.4891389  53.7107347  89.8047853 226.9031389
  52.5717347  89.6847853 225.1151389  52.9547347  88.6927853 224.8741389
  51.6167347  89.5897853 225.6311389  52.4317347  90.2527853 224.1951389
  52.6577347  94.1897853 225.7591389  51.5347347  94.6357853 225.5411389
  53.6137347  94.9067853 226.3381389  54.5757347  94.5737853 226.4041389
  53.4337347  96.2197853 226.9381389  52.6047347  96.1477853 227.6421389
  54.7257347  96.6177853 227.6651389  55.5427347  96.6287853 226.9441389
  54.6167347  97.6357853 228.0391389  55.1147347  95.7007853 228.8381389
  55.7957347  96.2457853 229.4921389  54.2187347  95.4847853 229.4201389
  55.7727347  94.3747853 228.4511389  56.2707347  94.1787853 227.3561389
  55.7757347  93.3967853 229.3141389  55.3657347  93.5307853 230.2381389
  56.1877347  92.4977853 229.0641389  53.0327347  97.3037853 225.9231389
  52.3567347  98.2567853 226.3021389  53.4087347  97.1737853 224.6461389
  54.0287347  96.4327853 224.3191389  52.9677347  98.0827853 223.5851389
  53.2177347  99.0817853 223.9441389  53.6717347  97.7847853 222.2591389
  53.3777347  96.7917853 221.9191389  53.3247347  98.4947853 221.5081389
  55.0757347  97.8457853 222.3291389  55.4067347  97.1227853 222.9021389
  51.4667347  97.9777853 223.3171389  50.7937347  98.9957853 223.1781389
  50.9347347  96.7587853 223.1981389  51.4277347  95.9027853 223.4531389
  49.5797347  96.5347853 222.6841389  49.3897347  97.4267853 222.0871389
  49.4977347  95.2777853 221.8061389  48.4387347  95.0767853 221.6431389
  50.1887347  95.5357853 220.4761389  50.1287347  94.6417853 219.8551389
  49.6987347  96.3647853 219.9661389  51.2347347  95.7857853 220.6521389
  50.0587347  94.0127853 222.4781389  51.1267347  93.9397853 222.2731389
  49.9467347  94.0997853 223.5591389  49.3687347  92.7447853 222.0021389
  49.8027347  91.8827853 222.5081389  48.3047347  92.8017853 222.2311389
  49.5027347  92.6397853 220.9251389  48.4837347  96.4767853 223.7381389
  47.3947347  96.9797853 223.4781389  48.7037347  95.8797853 224.9131389
  49.6167347  95.5867853 225.2611389  47.5687347  95.6057853 225.8041389
  46.8387347  95.1207853 225.1561389  47.8757347  94.5777853 226.9111389
  46.9337347  94.4837853 227.4511389  48.3097347  93.2507853 226.3101389
  48.5207347  92.5407853 227.1101389  47.5117347  92.8587853 225.6791389
  49.2077347  93.3997853 225.7101389  48.9147347  95.0077853 227.9291389
  49.0557347  94.2137853 228.6621389  49.8597347  95.2067853 227.4231389
  48.5767347  95.9127853 228.4341389  46.8597347  96.8607853 226.3271389
  45.6357347  96.8127853 226.3931389  47.5187347  98.0197853 226.5721389
  48.9547347  98.2737853 226.5681389  49.3197347  98.4377853 225.5541389
  49.5037347  97.4217853 226.9701389  49.1607347  99.5097853 227.4281389
  50.0647347 100.0517853 227.1511389  49.2507347  99.2587853 228.4851389
  47.9077347 100.3177853 227.1431389  48.0327347 100.9487853 226.2631389
  47.6617347 100.9777853 227.9751389  46.8187347  99.2617853 226.9251389
  46.2147347  99.0767853 227.8131389  45.8137347  99.7537853 225.8711389
  44.8387347 100.4107853 226.2281389  46.0347347  99.4647853 224.5821389
  46.8797347  98.9997853 224.2511389  45.0857347  99.7877853 223.5181389
  44.5797347 100.7207853 223.7661389  45.8477347  99.9787853 222.2061389
  45.1447347 100.2197853 221.4091389  46.5637347 100.7927853 222.3171389
  46.3787347  99.0597853 221.9561389  43.9737347  98.7347853 223.3991389
  42.8167347  99.1007853 223.1981389  44.2877347  97.4477853 223.5971389
  45.2407347  97.1047853 223.7161389  43.2567347  96.4077853 223.6591389
  42.6557347  96.5167853 222.7561389  43.8817347  95.0027853 223.6651389
  44.4777347  94.8967853 224.5721389  43.0767347  94.2697853 223.7251389
  44.7667347  94.6497853 222.4621389  45.6097347  95.3407853 222.4841389
  45.2317347  93.2097853 222.5631389  45.8587347  92.9687853 221.7051389
  45.8047347  93.0757853 223.4801389  44.3657347  92.5477853 222.5771389
  44.0387347  94.8067853 221.1451389  44.7087347  94.5447853 220.3261389
  43.1707347  94.1477853 221.1291389  43.7127347  95.8407853 221.0311389
  42.3087347  96.5837853 224.8521389  41.1137347  96.3977853 224.6731389
  42.7887347  96.9927853 226.0311389  43.7827347  97.1577853 226.1891389
  41.9657347  97.2517853 227.2241389  41.5697347  96.2867853 227.5401389
  42.8197347  97.8817853 228.3391389  43.4447347  98.6587853 227.8981389
  42.1537347  98.3727853 229.0481389  43.7247347  96.9107853 229.1131389
  43.1117347  96.3147853 229.7891389  44.1897347  96.2197853 228.4101389
  44.8267347  97.6217853 229.9251389  44.7747347  98.8467853 230.1371389
  45.7577347  96.9457853 230.3861389  40.7867347  98.1947853 226.9301389
  39.6497347  97.8997853 227.2881389  41.0537347  99.3187853 226.2491389
  41.9797347  99.5427853 225.8851389  40.0437347 100.3437853 225.9561389
  39.3857347 100.3567853 226.8251389  40.6487347 101.7587853 225.8321389
  39.8217347 102.4357853 225.6181389  41.3177347 102.1457853 227.1571389
  41.7457347 103.1447853 227.0711389  40.5757347 102.1367853 227.9561389
  42.1077347 101.4317853 227.3881389  41.6147347 101.9347853 224.6451389
  42.4927347 101.3097853 224.8071389  41.1307347 101.5747853 223.7371389
  42.0637347 103.3747853 224.4301389  42.7417347 103.4207853 223.5781389
  41.1937347 104.0017853 224.2361389  42.5777347 103.7327853 225.3221389
  39.1667347  99.9947853 224.7531389  37.9777347 100.2967853 224.7751389
  39.6967347  99.3107853 223.7371389  40.6907347  99.0997853 223.6511389
  38.8737347  98.7987853 222.6421389  38.2857347  99.6107853 222.2161389
  39.7827347  98.2387853 221.5471389  39.1727347  97.8557853 220.7291389
  40.4337347  99.0297853 221.1751389  40.3897347  97.4307853 221.9561389
  37.8707347  97.7517853 223.1541389  36.6767347  97.8347853 222.8681389
  38.3467347  96.8257853 223.9941389  39.3417347  96.7527853 224.2071389
  37.5507347  95.8267853 224.6991389  37.0077347  95.2097853 223.9831389
  38.5127347  94.9437853 225.5141389  39.2247347  94.4737853 224.8351389
  39.0877347  95.5757853 226.1911389  37.8157347  93.8667853 226.3191389
  37.0837347  93.0567853 225.7881389  38.0167347  93.8147853 227.6101389
  37.5587347  93.0947853 228.1691389  38.6317347  94.4947853 228.0581389
  36.4747347  96.4777853 225.5821389  35.3017347  96.1527853 225.4471389
  36.8367347  97.4317853 226.4381389  37.7957347  97.7697853 226.5161389
  35.9107347  98.0967853 227.3541389  35.4137347  97.3167853 227.9301389
  36.7057347  99.0237853 228.2611389  36.0277347  99.5277853 228.9501389
  37.4337347  98.4427853 228.8271389  37.2257347  99.7667853 227.6561389
  34.7697347  98.8647853 226.6571389  33.6257347  98.8137853 227.1091389
  35.0357347  99.5507853 225.5441389  35.9697347  99.6447853 225.1441389
  33.9817347 100.2417853 224.7891389  33.2377347 100.5807853 225.5101389
  34.5647347 101.4667853 224.0861389  35.4497347 101.1727853 223.5221389
  33.8407347 101.8497853 223.3671389  34.9317347 102.5607853 225.0571389
  34.0207347 103.2887853 225.8251389  34.7427347 104.1677853 226.5271389
  34.3367347 104.8867853 227.2231389  36.0447347 104.0267853 226.2411389
  36.8047347 104.5767853 226.6421389  36.1857347 103.0177853 225.3181389
  37.1087347 102.6597853 224.8861389  33.1757347  99.3277853 223.8481389
  32.2237347  99.7897853 223.2231389  33.5697347  98.0587853 223.7351389
  34.3717347  97.6707853 224.2311389  32.8717347  97.0927853 222.8731389
  33.3847347  96.1377853 222.9841389  31.4117347  96.9557853 223.3111389
  30.8657347  97.8487853 223.0061389  30.9627347  96.1127853 222.7861389
  31.2327347  96.7557853 224.8071389  31.4057347  97.6997853 225.3251389
  30.2037347  96.4617853 225.0151389  32.1837347  95.6987853 225.3451389
  33.2047347  95.9497853 225.0571389  32.1497347  95.7017853 226.4341389
  31.8547347  94.3647853 224.8531389  30.8827347  94.1707853 224.6131389
  32.7407347  93.3857853 224.6971389  34.0167347  93.5917853 224.9941389
  34.3187347  94.5017853 225.3421389  34.6957347  92.8407853 224.8741389
  32.3517347  92.2017853 224.2431389  31.3707347  92.0407853 224.0131389
  33.0327347  91.4517853 224.1241389  32.9327347  97.4777853 221.3921389
  31.9267347  97.4447853 220.6841389  34.1277347  97.8407853 220.9421389
  34.9687347  97.8467853 221.5191389  34.3517347  98.2747853 219.5451389
  33.3967347  98.1767853 219.0291389  34.8247347  99.7397853 219.4911389
  35.7927347  99.8007853 219.9871389  34.9847347 100.0047853 218.4461389
  33.9017347 100.7967853 220.1151389  33.8017347 100.5917853 221.1811389
  34.3727347 101.7747853 220.0221389  32.5057347 100.8587853 219.4901389
  32.5857347 100.9377853 218.4061389  31.9607347  99.9387853 219.7031389
  31.7377347 102.0637853 220.0481389  31.6117347 101.9457853 221.1241389
  32.3237347 102.9697853 219.8931389  30.4097347 102.2217853 219.4111389
  29.9047347 103.0167853 219.8531389  30.5317347 102.4107853 218.3961389
  29.8587347 101.3487853 219.5361389  35.4017347  97.3957853 218.8441389
  36.3827347  97.0187853 219.4891389  35.2627347  97.1127853 217.5391389
  34.0587347  97.2397853 216.7461389  33.8907347  98.2757853 216.4521389
  33.1827347  96.9227853 217.3121389  34.2717347  96.3547853 215.5291389
  33.7357347  96.7337853 214.6591389  33.9167347  95.3397853 215.7051389
  35.7727347  96.3917853 215.3191389  36.0617347  97.2077853 214.6561389
  36.1337347  95.4687853 214.8651389  36.3457347  96.5837853 216.7201389
  36.7017347  95.6467853 217.1491389  37.5747347  97.4987853 216.6801389
  37.4507347  98.7137853 216.8211389  38.7667347  96.9517853 216.4471389
  38.9007347  95.9527853 216.2931389  40.0087347  97.7257853 216.3871389
  39.7717347  98.7797853 216.2441389  40.7587347  97.5677853 217.7241389
  40.1217347  97.9467853 218.5231389  40.9067347  96.5047853 217.9121389
  42.1257347  98.2727853 217.8161389  42.6707347  97.9917853 216.9151389
  41.9967347  99.7887853 217.8721389  42.9887347 100.2357853 217.9361389
  41.4957347 100.1447853 216.9721389  41.4137347 100.0717853 218.7481389
  42.8687347  97.8337853 219.0721389  43.8317347  98.3417853 219.1211389
  42.2787347  98.0897853 219.9521389  43.0277347  96.7557853 219.0431389
  40.8667347  97.3367853 215.1791389  41.0997347  96.1567853 214.9331389
  41.3897347  98.3377853 214.4731389  41.1577347  99.3147853 214.6541389
  42.3437347  98.1707853 213.3711389  42.4117347  97.1127853 213.1191389
  41.8747347  98.9277853 212.1151389  41.9457347  99.9837853 212.3771389
  42.7587347  98.6297853 210.8961389  42.3897347  99.1857853 210.0341389
  43.7847347  98.9297853 211.1091389  42.7307347  97.5617853 210.6781389
  40.4357347  98.5827853 211.7371389  40.1497347  99.1407853 210.8451389
  40.3587347  97.5137853 211.5361389  39.7707347  98.8467853 212.5591389
  43.7067347  98.6917853 213.8131389  43.8007347  99.8427853 214.2311389
  44.7607347  97.8817853 213.7271389  44.6947347  96.8987853 213.4641389
  46.1267347  98.3327853 214.0051389  46.1017347  99.2697853 214.5621389
  46.8867347  97.3347853 214.9121389  46.8657347  96.3757853 214.3951389
  48.3357347  97.7907853 215.1251389  48.8517347  97.0757853 215.7651389
  48.8437347  97.8487853 214.1631389  48.3427347  98.7727853 215.5991389
  46.2157347  97.1577853 216.2861389  46.9907347  97.0657853 217.0471389
  45.6457347  98.0567853 216.5181389  45.3097347  95.9757853 216.3751389
  44.8777347  95.9227853 217.3741389  44.5117347  96.0727853 215.6391389
  45.8777347  95.0667853 216.1771389  46.8337347  98.5597853 212.6711389
  47.0867347  97.6047853 211.9431389  47.1827347  99.8087853 212.3691389
  46.8997347 100.6117853 212.9311389  48.0007347 100.1727853 211.2121389
  48.0747347  99.3237853 210.5331389  47.3737347 101.3127853 210.3731389
  47.4137347 102.2207853 210.9751389  48.1837347 101.5137853 209.0841389
  47.7387347 102.3167853 208.4961389  49.2107347 101.7747853 209.3371389
  48.1767347 100.5917853 208.5021389  45.8877347 101.0737853 210.0551389
  45.8017347 100.1887853 209.4251389  45.3607347 100.8567853 210.9841389
  45.1967347 102.2407853 209.3591389  44.1527347 101.9867853 209.1731389
  45.2467347 103.1247853 209.9941389  45.6947347 102.4457853 208.4121389
  49.3727347 100.5737853 211.7481389  49.4947347 101.5137853 212.5291389
  50.4227347  99.8697853 211.3611389  50.3857347  99.1307853 210.6591389
  51.7497347 100.1027853 211.9241389  51.8497347 101.1637853 212.1541389
  51.8897347  99.2817853 213.1961389  52.8767347  99.4457853 213.6281389
  51.1257347  99.5857853 213.9111389  51.7677347  98.2247853 212.9621389
  52.8637347  99.7787853 210.9351389  52.6817347  98.9497853 210.0481389
  54.0377347 100.3777853 211.1231389  54.1777347 101.1117853 211.8171389
  55.2547347 100.0557853 210.3621389  55.1357347 100.4137853 209.3391389
  56.4407347 100.7577853 211.0401389  56.2337347 101.8267853 211.0831389
  56.5107347 100.4057853 212.0691389  57.7977347 100.5497853 210.3581389
  57.9127347  99.4937853 210.1131389  57.8077347 101.0977853 209.4161389
  58.9957347 100.9977853 211.2091389  59.0637347 100.6857853 212.4181389
  59.9297347 101.6137853 210.6551389  55.4977347  98.5367853 210.2431389
  55.8587347  98.0477853 209.1781389  55.2467347  97.7897853 211.3241389
  55.1607347  98.2047853 212.2521389  55.0637347  96.3307853 211.3491389
  54.4057347  96.0467853 210.5281389  56.4267347  95.6427853 211.1861389
  56.9497347  96.0977853 210.3451389  57.0257347  95.8367853 212.0761389
  56.3577347  94.1327853 210.9621389  55.3347347  93.6317853 210.4451389
  57.3667347  93.4547853 211.2491389  54.4107347  95.8837853 212.6731389
  54.4517347  96.6237853 213.6611389  53.8697347  94.6597853 212.7251389
  53.7437347  94.0827853 211.8931389  53.3967347  94.0017853 213.9581389
  53.8247347  94.5427853 214.8021389  51.8677347  94.0827853 214.1171389
  51.4587347  93.4527853 213.3271389  51.4377347  93.5847853 215.4991389
  50.3537347  93.6507853 215.5891389  51.7497347  92.5477853 215.6251389
  51.9037347  94.1997853 216.2691389  51.3247347  95.5037853 213.9511389
  50.2417347  95.4957853 214.0741389  51.7707347  96.1537853 214.7041389
  51.5747347  95.8747853 212.9571389  53.8817347  92.5497853 214.0061389
  53.7627347  91.8287853 213.0201389  54.4397347  92.1037853 215.1401389
  54.3427347  92.5867853 216.0331389  55.2497347  90.8737853 215.2231389
  54.7627347  90.1017853 214.6271389  56.6597347  91.2267853 214.7001389
  56.5517347  91.8877853 213.8401389  57.1817347  91.7907853 215.4731389
  57.5377347  90.0447853 214.2911389  57.0517347  88.8957853 214.2251389
  58.7377347  90.2837853 214.0271389  55.3557347  90.2897853 216.6521389
  55.0167347  90.9507853 217.6341389  55.8497347  89.0547853 216.7801389
  55.8787347  88.3967853 216.0011389  56.3967347  88.4987853 218.0111389
  56.8447347  87.5307853 217.7881389  57.1997347  89.1477853 218.3611389
  55.3897347  88.3217853 219.1351389  54.4047347  87.6027853 219.0001389
  55.6437347  88.9577853 220.2711389  56.4517347  89.5677853 220.3931389
  54.8057347  88.8607853 221.4671389  54.6567347  87.8017853 221.6801389
  55.4927347  89.5307853 222.6681389  55.2637347  90.5957853 222.6441389
  55.0527347  89.1307853 223.5821389  57.0157347  89.3657853 222.7531389
  57.2537347  88.3047853 222.8341389  57.4637347  89.7237853 221.8261389
  57.6517347  90.1137853 223.9381389  56.9947347  90.9517853 224.5961389
  58.8407347  89.8537853 224.2181389  53.4437347  89.5257853 221.2341389
  52.3987347  88.9647853 221.5681389  53.4647347  90.7087853 220.6151389
  54.3307347  91.1717853 220.3391389  52.2747347  91.4637853 220.2671389
  51.6757347  91.6437853 221.1601389  52.6927347  92.8127853 219.6951389
  51.8047347  93.3867853 219.4311389  53.2707347  93.3607853 220.4401389
  53.3027347  92.6577853 218.8051389  51.3827347  90.6717853 219.3121389
  50.2287347  90.3987853 219.6311389  51.9437347  90.2147853 218.1921389
  52.9197347  90.3757853 217.9411389  51.1977347  89.4327853 217.2141389
  50.3087347  89.9967853 216.9341389  52.0637347  89.2167853 215.9711389
  52.4127347  90.1847853 215.6131389  52.9467347  88.6437853 216.2531389
  51.3507347  88.4937853 214.8241389  51.0477347  87.5127853 215.1901389
  50.0847347  89.2037853 214.3591389  49.6287347  88.6397853 213.5451389
  49.3817347  89.2757853 215.1891389  50.3367347  90.2047853 214.0101389
  52.3157347  88.3987853 213.6541389  51.8307347  87.8867853 212.8231389
  52.6087347  89.4007853 213.3421389  53.2007347  87.8397853 213.9571389
  50.6747347  88.1097853 217.7861389  49.5157347  87.7867853 217.5551389
  51.4757347  87.3807853 218.5701389  52.4447347  87.6267853 218.7721389
  51.0217347  86.1387853 219.2201389  50.7317347  85.4707853 218.4091389
  52.1327347  85.4867853 220.0471389  52.4357347  86.1607853 220.8491389
  51.7537347  84.5797853 220.5191389  53.2477347  85.1727853 219.2461389
  53.7407347  85.9927853 219.0351389  49.8257347  86.3807853 220.1351389
  48.8997347  85.5757853 220.1831389  49.8117347  87.5217853 220.8231389
  50.5517347  88.2217853 220.7651389  48.7277347  87.8797853 221.7311389
  48.5097347  87.0077853 222.3481389  49.1537347  89.0357853 222.6241389
  49.3197347  89.8787853 221.9541389  48.1157347  89.4607853 223.6441389
  48.5047347  90.2897853 224.2361389  47.2087347  89.7767853 223.1301389
  47.8867347  88.6217853 224.3011389  50.2917347  88.6607853 223.3331389
  51.0797347  88.7457853 222.7561389  47.4617347  88.2397853 220.9781389
  46.3737347  87.8497853 221.3981389  47.5817347  88.9327853 219.8441389
  48.4697347  89.2957853 219.4981389  46.4387347  89.2387853 218.9841389
  45.6907347  89.7657853 219.5761389  46.8767347  90.1527853 217.8271389
  47.7157347  89.6847853 217.3121389  46.0597347  90.2217853 217.1091389
  47.2847347  91.5687853 218.2421389  47.9037347  91.4597853 219.1331389
  48.0517347  92.2547853 217.1271389  48.3317347  93.2597853 217.4431389
  48.9507347  91.6827853 216.8981389  47.4247347  92.3157853 216.2381389
  46.0827347  92.4327853 218.5551389  46.4167347  93.4287853 218.8451389
  45.4477347  92.5057853 217.6721389  45.5177347  91.9867853 219.3731389
  45.7917347  87.9567853 218.4561389  44.5947347  87.7687853 218.6601389
  46.5647347  87.0497853 217.8421389  47.5717347  87.1497853 217.7131389
  45.9987347  85.8067853 217.2941389  45.1867347  86.1297853 216.6421389
  46.9697347  85.0257853 216.3941389  46.3957347  84.1567853 216.0711389
  47.4157347  85.8617853 215.2031389  48.1017347  85.2807853 214.5871389
  46.5457347  86.1437853 214.6101389  47.9197347  86.7607853 215.5581389
  48.2137347  84.5277853 217.1041389  48.8437347  83.9877853 216.3981389
  48.7657347  85.3757853 217.5081389  47.9267347  83.8607853 217.9171389
  45.3907347  84.9177853 218.3771389  44.3247347  84.3587853 218.1451389
  45.9757347  84.8627853 219.5821389  46.8977347  85.2557853 219.7711389
  45.3557347  84.2337853 220.7531389  45.2227347  83.1767853 220.5211389
  46.2657347  84.3687853 221.9851389  46.7607347  85.3397853 221.9541389
  45.6487347  84.3537853 222.8841389  47.3287347  83.2727853 222.0941389
  47.7347347  83.1127853 221.0951389  48.4277347  83.6927853 223.0541389
  49.1747347  82.9017853 223.1201389  48.8977347  84.6067853 222.6921389
  48.0007347  83.8707853 224.0411389  46.7207347  81.9847853 222.6281389
  47.4937347  81.2187853 222.6981389  46.2977347  82.1647853 223.6161389
  45.9347347  81.6467853 221.9531389  43.9817347  84.8277853 221.0521389
  42.9997347  84.1077853 221.0081389  43.8867347  86.1237853 221.3351389
  44.6877347  86.7537853 221.2951389  42.6437347  86.7977853 221.7321389
  42.2597347  86.2847853 222.6141389  42.9137347  88.2637853 222.1011389
  43.6027347  88.6917853 221.3731389  41.9827347  88.8257853 222.0281389
  43.4897347  88.4417853 223.4891389  42.7947347  88.7067853 224.4551389
  44.7737347  88.3037853 223.6501389  45.1867347  88.4177853 224.5761389
  45.3667347  88.0817853 222.8501389  41.5697347  86.6987853 220.6401389
  40.3907347  86.5637853 220.9561389  41.9667347  86.6817853 219.3591389
  42.9387347  86.8437853 219.0951389  41.0997347  86.4377853 218.1931389
  40.1997347  87.0447853 218.2931389  41.8757347  86.8547853 216.9281389
  41.9847347  87.9387853 216.9381389  42.8787347  86.4327853 216.9901389
  41.2677347  86.4477853 215.5781389  41.8847347  86.8637853 214.7811389
  41.3197347  85.3627853 215.4881389  39.8197347  86.8857853 215.3501389
  39.3647347  86.2307853 214.6071389  39.2597347  86.7547853 216.2761389
  39.6847347  88.2807853 214.9041389  40.4937347  88.8937853 215.0031389
  38.5877347  88.7887853 214.3851389  37.4567347  88.1637853 214.4331389
  37.3977347  87.2497853 214.8831389  36.6237347  88.5847853 214.0211389
  38.6087347  89.9347853 213.7911389  39.4827347  90.4567853 213.7201389
  37.7517347  90.3187853 213.3921389  40.5517347  85.0017853 218.1121389
  39.3667347  84.8247853 217.8351389  41.3717347  83.9727853 218.3261389
  42.3647347  84.0877853 218.5291389  40.9377347  82.5637853 218.2941389
  40.1587347  82.4907853 217.5351389  42.1407347  81.6727853 217.9361389
  43.0447347  82.1387853 218.3281389  42.0267347  80.7167853 218.4481389
  42.3447347  81.4007853 216.4381389  41.5317347  80.7307853 216.1581389
  42.2277347  82.6147853 215.5431389  42.3877347  82.3187853 214.5061389
  41.2337347  83.0487853 215.6471389  42.9777347  83.3517853 215.8301389
  43.7147347  80.7747853 216.2161389  43.8587347  80.5817853 215.1531389
  44.4877347  81.4567853 216.5691389  43.7797347  79.8367853 216.7671389
  40.2967347  82.0797853 219.6071389  39.4977347  81.1447853 219.5931389
  40.6597347  82.6767853 220.7471389  41.2977347  83.4727853 220.7541389
  40.2217347  82.3037853 222.1011389  40.0517347  81.2277853 222.1291389
  41.3297347  82.7127853 223.0911389  42.2697347  82.2767853 222.7541389
  41.4467347  83.7957853 223.0481389  41.1057347  82.3077853 224.5551389
  40.0527347  82.4227853 224.8121389  41.3527347  81.2547853 224.6881389
  41.9667347  83.1657853 225.4951389  43.0187347  82.9127853 225.3591389
  41.8557347  84.2177853 225.2331389  41.5757347  82.9587853 226.9541389
  40.4897347  82.9557853 227.0421389  41.9247347  81.9817853 227.2881389
  42.1347347  84.0027853 227.8251389  41.5097347  84.1427853 228.6441389
  43.0767347  83.7117853 228.1551389  42.1887347  84.8727853 227.3151389
  38.8967347  82.9587853 222.4881389  38.0417347  82.3137853 223.0881389
  38.7457347  84.2357853 222.1491389  39.4057347  84.7047853 221.5291389
  37.6687347  85.1267853 222.5861389  36.8537347  84.5577853 223.0341389
  38.1677347  86.0857853 223.7001389  39.0007347  86.5917853 223.2121389
  37.1667347  87.1287853 224.1751389  37.6217347  87.7427853 224.9531389
  36.8757347  87.7617853 223.3371389  36.2847347  86.6297853 224.5761389
  38.5717347  85.3257853 224.9501389  38.9157347  86.0287853 225.7081389
  37.7147347  84.7707853 225.3321389  39.3757347  84.6297853 224.7091389
  37.1147347  85.8567853 221.3571389  37.6997347  85.8927853 220.2791389
  35.9017347  86.4017853 221.4601389  35.3237347  86.2947853 222.2941389
  35.2557347  87.2057853 220.4151389  35.3167347  86.6617853 219.4731389
  34.1977347  87.3037853 220.6591389  35.8397347  88.6107853 220.2051389
  35.0777347  89.5387853 219.9351389  37.1537347  88.8157853 220.3731389
  37.8137347  88.0717853 220.6011389  37.7697347  90.1377853 220.2441389
  37.1197347  90.8897853 220.6911389  39.0947347  90.1887853 221.0241389
  39.0037347  89.5937853 221.9331389  39.8857347  89.7367853 220.4251389
  39.4917347  91.6277853 221.3921389  39.3357347  92.2107853 220.4841389
  38.6417347  92.2117853 222.5071389  38.9707347  93.2287853 222.7211389
  37.5967347  92.2257853 222.1981389  38.7467347  91.6007853 223.4031389
  40.9407347  91.6927853 221.8431389  41.1967347  92.7207853 222.0981389
  41.0787347  91.0577853 222.7181389  41.5887347  91.3467853 221.0381389
  37.9147347  90.5227853 218.7621389  38.6957347  89.9307853 218.0171389
  37.1357347  91.5117853 218.3281389  36.5177347  92.0407853 218.9431389
  37.0797347  91.9457853 216.9331389  37.1087347  91.0717853 216.2831389
  35.7627347  92.6837853 216.6721389  35.6547347  93.4877853 217.4001389
  35.8037347  93.1487853 215.6871389  34.5367347  91.7777853 216.7451389
  34.6017347  91.0217853 215.9631389  34.5357347  91.2507853 217.6991389
  33.2357347  92.5407853 216.5951389  32.9177347  93.4187853 217.3791389
  32.4297347  92.2477853 215.6041389  32.6827347  91.5157853 214.9401389
  31.5497347  92.7517853 215.4961389  38.3027347  92.8017853 216.5781389
  38.2937347  94.0157853 216.7641389  39.3777347  92.1837853 216.0841389
  39.3947347  91.1847853 215.8771389  40.6507347  92.8647853 215.7841389
  40.4227347  93.9267853 215.6891389  41.6667347  92.7047853 216.9371389
  41.9687347  91.6587853 216.8801389  42.8597347  93.6267853 216.7831389
  43.5447347  93.4777853 217.6171389  43.3727347  93.4047853 215.8471389
  42.5207347  94.6627853 216.7731389  41.0717347  93.0067853 218.2981389
  41.8347347  92.8767853 219.0661389  40.7097347  94.0347853 218.3171389
  40.2427347  92.3267853 218.4921389  41.2487347  92.4137853 214.4471389
  41.1167347  91.2517853 214.0701389  41.9187347  93.3247853 213.7401389
  41.8917347  94.3177853 213.9741389  42.7607347  93.0417853 212.5661389
  43.0967347  92.0057853 212.6031389  41.9597347  93.1827853 211.2471389
  41.0757347  92.5737853 211.4381389  41.5487347  94.6257853 210.9231389
  40.9917347  94.6437853 209.9861389  40.9217347  95.0137853 211.7251389
  42.4407347  95.2457853 210.8271389  42.7207347  92.6677853 210.0181389
  42.1037347  92.7957853 209.1281389  43.6467347  93.2307853 209.9011389
  42.9527347  91.6107853 210.1501389  43.9937347  93.9527853 212.6011389
  43.9127347  95.0827853 213.0781389  45.1197347  93.4887853 212.0711389
  45.2217347  92.5267853 211.7471389  46.3267347  94.2907853 211.8931389
  46.1097347  95.3317853 212.1341389  47.4057347  93.8067853 212.8551389
  48.3067347  94.4057853 212.7221389  47.0507347  93.9077853 213.8811389
  47.6317347  92.7597853 212.6511389  46.7877347  94.2877853 210.4291389
  46.6607347  93.2767853 209.7371389  47.3307347  95.4137853 209.9631389
  47.4737347  96.2257853 210.5631389  47.7877347  95.6547853 208.5801389
  47.9417347  94.6747853 208.1281389  46.7297347  96.4087853 207.7411389
  47.2067347  96.5237853 206.7681389  45.4307347  95.6347853 207.5921389
  44.7277347  96.2147853 206.9941389  45.6287347  94.6837853 207.0981389
  45.0017347  95.4497853 208.5771389  46.3827347  97.7767853 208.3041389
  45.6357347  98.2527853 207.6691389  45.9837347  97.6647853 209.3121389
  47.2797347  98.3957853 208.3351389  49.1137347  96.4297853 208.5621389
  49.3907347  97.2087853 209.4741389  49.9347347  96.2537853 207.5181389
  49.7777347  95.5537853 206.7931389  51.1547347  97.0617853 207.3151389
  51.7397347  96.9847853 208.2311389  51.9747347  96.5427853 206.1241389
  51.3707347  96.6537853 205.2231389  52.8457347  97.1877853 206.0051389
  52.4627347  95.0927853 206.1951389  51.6657347  94.4707853 206.6021389
  52.6607347  94.7357853 205.1841389  53.7187347  94.9067853 207.0421389
  54.4977347  95.5937853 206.7111389  53.5057347  95.1457853 208.0841389
  54.2087347  93.4637853 206.9251389  53.4317347  92.7907853 207.2861389
  54.3747347  93.2247853 205.8751389  55.4547347  93.2197853 207.6831389
  55.8517347  92.2977853 207.4111389  56.1427347  93.9697853 207.4701389
  55.2467347  93.2197853 208.7021389  50.7957347  98.5247853 207.0291389
  49.8287347  98.7897853 206.3161389  51.6067347  99.4697853 207.4871389
  52.3147347  99.3067853 208.2031389  51.5577347 100.8487853 207.0011389
  50.5337347 101.2167853 207.0541389  52.4377347 101.7267853 207.8871389
  52.4037347 102.7557853 207.5281389  52.0737347 101.6887853 208.9141389
  53.4647347 101.3637853 207.8531389  51.9937347 100.9217853 205.5131389
  52.9657347 100.2547853 205.1441389  51.3067347 101.6887853 204.6481389
  50.1067347 102.4507853 204.9451389  50.2957347 103.1787853 205.7341389
  49.3097347 101.7967853 205.2991389  49.7007347 103.1467853 203.6511389
  50.0777347 104.1687853 203.6081389  48.6167347 103.2017853 203.5461389
  50.3267347 102.2697853 202.5751389  50.5267347 102.8347853 201.6641389
  49.6707347 101.4437853 202.3001389  51.6147347 101.7717853 203.2201389
  51.9367347 100.7997853 202.8471389  52.7867347 102.7017853 202.8881389
  53.0727347 103.6497853 203.6131389  53.4297347 102.4617853 201.7421389
  53.1607347 101.7107853 201.1061389  54.5767347 103.2337853 201.2711389
  54.6937347 103.0677853 200.2001389  54.3637347 104.2937853 201.4081389
  55.8977347 102.9057853 201.9641389  56.0577347 101.8557853 202.5731389
  56.8547347 103.8207853 201.8741389  56.7117347 104.6767853 201.3381389
  58.1887347 103.7787853 202.4771389  58.1377347 103.3297853 203.4691389
  59.1147347 102.9057853 201.6231389  60.0837347 102.8337853 202.1171389
  58.7037347 101.8967853 201.5791389  59.3227347 103.4077853 200.2171389
  60.2837347 104.3957853 199.9661389  60.9037347 104.7597853 200.7721389
  60.4427347 104.9127853 198.6741389  61.1727347 105.6867853 198.4901389
  59.6587347 104.4297853 197.6221389  59.7877347 104.8237853 196.6251389
  58.7067347 103.4347853 197.8651389  58.0997347 103.0597853 197.0541389
  58.5397347 102.9237853 199.1581389  57.8047347 102.1537853 199.3411389
  58.7287347 105.2107853 202.6431389  58.1027347 106.1637853 202.1821389
  59.8607347 105.3787853 203.3251389  60.3577347 104.6067853 203.7701389
  60.5147347 106.6727853 203.5131389  61.4227347 106.5247853 204.0971389
  60.8207347 107.0547853 202.5391389  59.6507347 107.7277853 204.2061389
  58.7937347 107.4227853 205.0331389  59.8417347 108.9917853 203.8391389
  60.5807347 109.2787853 203.1971389  59.0127347 110.1077853 204.3161389
  58.9217347 109.9817853 205.3951389  59.6937347 111.4587853 204.0291389
  59.0237347 112.2557853 204.3521389  60.5907347 111.5277853 204.6441389
  60.0887347 111.7217853 202.5681389  59.8817347 110.8557853 201.6971389
  60.6327347 112.8057853 202.2841389  57.5787347 110.0827853 203.7631389
  56.6777347 110.6507853 204.3751389  57.3187347 109.4017853 202.6461389
  58.0387347 108.9627853 202.0731389  55.9667347 109.2227853 202.1391389
  55.4927347 110.1957853 202.0111389  55.9867347 108.5767853 200.7491389
  56.6057347 109.1767853 200.0821389  56.4507347 107.5927853 200.8151389
  54.5947347 108.4377853 200.1541389  53.7717347 109.3387853 200.2181389
  54.2677347 107.3177853 199.5691389  53.3347347 107.2027853 199.1721389
  54.9447347 106.5577853 199.5081389  55.1237347 108.4507853 203.1551389
  54.0857347 108.9557853 203.5621389  55.5927347 107.3017853 203.6761389
  56.4817347 106.8937853 203.3871389  54.8937347 106.4967853 204.7161389
  53.9767347 106.1057853 204.2751389  55.7997347 105.3367853 205.1611389
  55.9947347 104.6967853 204.3011389  56.7597347 105.7457853 205.4781389
  55.2347347 104.4727853 206.2981389  54.9737347 105.1097853 207.1431389
  54.3147347 103.9907853 205.9661389  56.2367347 103.4037853 206.7531389
  57.1617347 103.8887853 207.0651389  55.8377347 102.8867853 207.6261389
  56.5377347 102.4167853 205.6991389  55.8517347 102.3217853 204.9501389
  57.6047347 101.6447853 205.6271389  58.5297347 101.6437853 206.5301389
  58.4517347 102.2577853 207.3411389  59.3377347 101.0287853 206.4321389
  57.7727347 100.8707853 204.6121389  57.0807347 100.8547853 203.8631389
  58.5977347 100.2737853 204.5571389  54.4857347 107.3417853 205.9261389
  53.3987347 107.1887853 206.4781389  55.3577347 108.2617853 206.3341389
  56.2507347 108.4237853 205.8681389  55.1347347 109.1387853 207.4891389
  54.7917347 108.5297853 208.3251389  56.4527347 109.8157853 207.9041389
  56.6857347 110.6177853 207.2041389  56.3327347 110.2747853 208.8861389
  57.6107347 108.8217853 207.9441389  57.3307347 107.9877853 208.5871389
  57.7567347 108.4167853 206.9431389  58.9397347 109.3937853 208.4371389
  59.0007347 110.4457853 208.1581389  58.9647347 109.3507853 209.5261389
  60.1717347 108.6467853 207.8721389  60.2867347 108.9077853 206.8201389
  61.0637347 109.0027853 208.3881389  60.1097347 107.1737853 207.9921389
  61.0677347 106.7967853 208.1371389  59.5097347 106.9167853 208.8021389
  59.7077347 106.7707853 207.1221389  54.0367347 110.1567853 207.2091389
  53.2837347 110.5137853 208.1141389  53.8787347 110.5667853 205.9521389
  54.5497347 110.3547853 205.2131389  52.7417347 111.3567853 205.4921389
  52.4937347 112.0607853 206.2871389  53.1337347 112.1167853 204.2251389
  53.6527347 111.4457853 203.5401389  52.2367347 112.4637853 203.7121389
  54.0187347 113.2937853 204.5531389  53.5447347 114.3467853 204.9521389
  55.3137347 113.1557853 204.4311389  55.9337347 113.9297853 204.6701389
  55.7037347 112.2737853 204.0971389  51.4667347 110.5327853 205.2721389
  50.3997347 111.0147853 205.6351389  51.5527347 109.3077853 204.7431389
  52.4287347 108.9057853 204.4101389  50.3967347 108.4117853 204.5851389
  49.7397347 108.8867853 203.8561389  50.8337347 107.0227853 204.0891389
  51.5437347 106.6127853 204.8081389  49.9607347 106.3697853 204.0951389
  51.4687347 106.9577853 202.7021389  52.3997347 107.5247853 202.7111389
  51.7277347 105.9227853 202.4781389  50.5797347 107.4897853 201.6051389
  49.3967347 107.2037853 201.5161389  51.1087347 108.2787853 200.7121389
  52.0957347 108.5277853 200.7721389  50.5347347 108.6477853 199.9531389
  49.6557347 108.2117853 205.9111389  48.4567347 108.4637853 206.0151389
  50.4117347 107.8687853 206.9701389  51.4117347 107.6877853 206.8861389
  49.9207347 107.7127853 208.3441389  49.0887347 107.0087853 208.3141389
  51.0447347 107.1607853 209.2391389  51.9317347 107.7787853 209.0971389
  50.7417347 107.2727853 210.2801389  51.4337347 105.6927853 209.0031389
  51.5827347 105.5717853 207.9301389  52.6967347 105.3727853 209.7941389
  52.9757347 104.3317853 209.6291389  53.5077347 106.0227853 209.4641389
  52.5117347 105.5347853 210.8561389  50.3497347 104.7227853 209.4631389
  50.6737347 103.6987853 209.2741389  50.1707347 104.8557853 210.5301389
  49.4287347 104.9187853 208.9141389  49.3807347 109.0207853 208.9261389
  48.3597347 109.0117853 209.6051389  50.0217347 110.1617853 208.6471389
  50.8747347 110.2017853 208.0891389  49.5597347 111.4767853 209.1181389
  49.3397347 111.4127853 210.1841389  50.6807347 112.5097853 208.9101389
  51.5837347 112.1467853 209.4001389  50.9007347 112.5747853 207.8441389
  50.3717347 113.9217853 209.4341389  51.2687347 114.5307853 209.3251389
  49.6067347 114.3637853 208.7951389  49.8957347 114.0197853 210.8971389
  49.8757347 115.0717853 211.1811389  48.8697347 113.6567853 210.9481389
  50.7327347 113.2527853 211.9411389  50.1787347 113.2087853 212.8781389
  50.8677347 112.2257853 211.6031389  52.0647347 113.8587853 212.1941389
  52.5177347 113.3777853 212.9971389  52.6597347 113.7547853 211.3481389
  51.9507347 114.8687853 212.4151389  48.2447347 111.8977853 208.4601389
  47.3657347 112.4067853 209.1411389  48.0547347 111.6237853 207.1761389
  48.7747347 111.2207853 206.5761389  46.7867347 111.8737853 206.4921389
  46.4897347 112.8937853 206.7351389  46.9707347 111.7307853 204.9841389
  47.4257347 110.7637853 204.7721389  45.9917347 111.7337853 204.5051389
  47.8307347 112.8317853 204.3661389  48.0307347 113.8987853 204.9811389
  48.2617347 112.6597853 203.2161389  45.6627347 110.9607853 206.9721389
  44.5767347 111.4567853 207.2491389  45.9217347 109.6587853 207.1521389
  46.8037347 109.2157853 206.8951389  44.9417347 108.7487853 207.7431389
  44.0467347 108.7987853 207.1231389  45.4657347 107.3157853 207.7511389
  46.4817347 107.2997853 208.1441389  44.8557347 106.7057853 208.4181389
  45.4487347 106.7177853 206.3521389  44.4657347 106.8887853 205.9121389
  46.1707347 107.2537853 205.7361389  45.8167347 104.9577853 206.2701389
  47.5867347 104.9887853 206.6041389  47.9777347 103.9717853 206.5901389
  48.0907347 105.5817853 205.8411389  47.7647347 105.4317853 207.5841389
  44.5607347 109.1677853 209.1611389  43.3847347 109.1577853 209.5121389
  45.5217347 109.5977853 209.9821389  46.5107347 109.5957853 209.7331389
  45.2557347 110.1157853 211.3221389  44.7227347 109.3507853 211.8861389
  46.5767347 110.4157853 212.0291389  46.3747347 110.8017853 213.0281389
  47.1647347 109.5007853 212.1051389  47.1337347 111.1587853 211.4591389
  44.3377347 111.3417853 211.2931389  43.3247347 111.3537853 211.9861389
  44.6327347 112.3457853 210.4541389  45.4727347 112.3527853 209.8751389
  43.7867347 113.5457853 210.2721389  43.6377347 113.9887853 211.2571389
  44.4987347 114.5737853 209.3541389  44.8257347 114.0027853 208.4851389
  43.5567347 115.6887853 208.8511389  44.1137347 116.3757853 208.2141389
  42.7407347 115.2457853 208.2801389  43.1497347 116.2327853 209.7031389
  45.7407347 115.1947853 210.0281389  46.3697347 114.3867853 210.4011389
  46.3167347 115.7227853 209.2681389  45.4627347 116.1607853 211.1811389
  46.4067347 116.5347853 211.5781389  44.8647347 116.9967853 210.8191389
  44.9187347 115.6397853 211.9691389  42.3947347 113.2007853 209.7181389
  41.4097347 113.7977853 210.1411389  42.2867347 112.2547853 208.7861389
  43.0767347 111.7097853 208.4411389  41.0167347 111.9107853 208.1701389
  40.4377347 112.8237853 208.0331389  41.3077347 111.2677853 206.8291389
  40.3697347 110.9987853 206.3431389  41.8537347 111.9707853 206.1991389
  41.9087347 110.3707853 206.9781389  40.1207347 111.0277853 209.0541389
  38.9077347 111.0557853 208.9001389  40.6967347 110.2297853 209.9561389
  41.7097347 110.1687853 210.0541389  39.9827347 109.3547853 210.9051389
  38.9927347 109.2277853 210.4671389  40.6757347 107.9917853 211.0521389
  40.0427347 107.4287853 211.7391389  40.7767347 107.2157853 209.7471389
  41.2767347 106.2637853 209.9271389  39.7767347 107.0317853 209.3551389
  41.3487347 107.7947853 209.0231389  41.9727347 108.1357853 211.5681389
  42.5977347 108.3207853 210.8361389  39.8037347 109.9667853 212.2981389
  39.0447347 109.4297853 213.1001389  40.4837347 111.0667853 212.6221389
  41.0907347 111.5507853 211.9601389  40.4477347 111.7067853 213.9401389
  40.6147347 112.7757853 213.8111389  39.4467347 111.5877853 214.3561389
  41.4657347 111.1737853 214.9581389  41.3877347 111.5047853 216.1401389
  42.4017347 110.3287853 214.5381389  42.4937347 110.0657853 213.5571389
  43.3967347 109.6797853 215.3911389  42.9407347 109.4637853 216.3571389
  43.6687347 108.7227853 214.9451389  44.6717347 110.4937853 215.6211389
  44.7807347 111.6557853 215.2321389  45.6637347 109.8687853 216.2391389
  45.5407347 108.9487853 216.6631389  47.0177347 110.3807853 216.3981389
  47.1927347 111.2047853 215.7061389  47.1817347 110.9097853 217.8101389
  48.1927347 111.2957853 217.9391389  46.4627347 111.7107853 217.9841389
  47.0067347 110.1037853 218.5231389  48.0487347 109.2977853 216.0501389
  47.8087347 108.1137853 216.2841389  49.2037347 109.6917853 215.5021389
  49.4117347 110.6587853 215.2531389  50.2877347 108.7477853 215.2081389
  49.8407347 107.7807853 214.9771389  51.0897347 109.1607853 213.9631389
  51.5497347 110.1237853 214.1841389  52.1677347 108.1327853 213.6421389
  52.7197347 108.4487853 212.7571389  52.8517347 108.0477853 214.4861389
  51.7027347 107.1647853 213.4531389  50.1737347 109.2837853 212.7421389
  50.7627347 109.5767853 211.8731389  49.6947347 108.3237853 212.5481389
  49.4107347 110.0377853 212.9341389  51.1867347 108.5817853 216.4321389
  51.8697347 109.5097853 216.8641389  51.2067347 107.3737853 216.9851389
  50.5667347 106.6287853 216.7081389  52.1347347 106.9767853 218.0391389
  52.2237347 107.7947853 218.7531389  51.5827347 105.7457853 218.7531389
  51.2797347 105.0027853 218.0151389  52.3687347 105.2927853 219.3571389
  50.4057347 106.0907853 219.6341389  50.6317347 106.4997853 220.9541389
  51.6427347 106.5747853 221.3281389  49.5547347 106.8117853 221.7921389
  49.7337347 107.1067853 222.8161389  48.2467347 106.7407853 221.3011389
  47.4137347 106.9647853 221.9511389  48.0157347 106.3797853 219.9661389
  47.0077347 106.3517853 219.5801389  49.0967347 106.0547853 219.1331389
  48.9207347 105.7767853 218.1041389  53.5447347 106.7317853 217.5011389
  53.7247347 106.3077853 216.3631389  54.5547347 107.0027853 218.3251389
  54.4217347 107.4057853 219.2521389  55.9557347 106.7537853 217.9941389
  56.5297347 106.7257853 218.9201389  56.0327347 105.7647853 217.5411389
  56.6067347 107.7697853 217.0521389  57.7927347 107.6417853 216.7711389
  55.8737347 108.7797853 216.5731389  54.8737347 108.8757853 216.7501389
  56.4297347 109.8547853 215.7441389  56.9357347 109.4057853 214.8891389
  55.3097347 110.7467853 215.1831389  55.7307347 111.3867853 214.4081389
  54.5667347 110.1107853 214.7021389  54.5997347 111.6327853 216.2181389
  54.2297347 111.0057853 217.0301389  55.3227347 112.3227853 216.6521389
  53.4277347 112.4367853 215.6301389  52.5607347 112.8977853 216.4031389
  53.3647347 112.6397853 214.3981389  57.4957347 110.6527853 216.5091389
  57.3517347 110.8727853 217.7091389  58.5887347 111.0607853 215.8691389
  58.7127347 111.0007853 214.8581389  59.7307347 111.6447853 216.5881389
  59.8437347 111.0367853 217.4861389  61.0097347 111.5687853 215.7381389
  60.8157347 112.0347853 214.7721389  61.7887347 112.1557853 216.2251389
  61.5397347 110.1507853 215.5011389  60.7187347 109.5237853 215.1531389
  62.2777347 110.1817853 214.7001389  62.1767347 109.4917853 216.7341389
  61.5507347 109.4057853 217.8091389  63.3277347 109.0247853 216.6271389
  59.5057347 113.0837853 217.0771389  59.9247347 113.4207853 218.1771389
  58.8337347 113.9327853 216.3131389  58.5127347 113.6957853 215.3741389
  58.4777347 115.2927853 216.7221389  59.3417347 115.7657853 217.1881389
  58.2307347 115.8807853 215.8381389  57.2987347 115.3267853 217.6951389
  56.1977347 114.9157853 217.3361389  57.5137347 115.8217853 218.9191389
  58.4177347 116.2017853 219.1991389  56.5117347 115.8857853 219.9981389
  57.0137347 116.0907853 220.9441389  55.5497347 117.0677853 219.7771389
  56.1317347 117.9457853 219.4961389  54.8957347 116.8357853 218.9361389
  54.6797347 117.4207853 220.9981389  54.2357347 116.4897853 221.3511389
  55.5057347 118.0377853 222.1021389  54.8617347 118.2747853 222.9491389
  56.2757347 117.3337853 222.4181389  55.9767347 118.9507853 221.7371389
  53.5967347 118.4067853 220.6151389  52.9937347 118.6427853 221.4911389
  54.0537347 119.3187853 220.2331389  52.9617347 117.9687853 219.8451389
  55.8257347 114.5257853 220.2121389  54.6347347 114.3347853 219.9711389
  56.6367347 113.5377853 220.5821389  57.5647347 113.6987853 220.9731389
  56.2877347 112.1197853 220.4691389  55.9267347 111.9637853 219.4521389
  57.5387347 111.2617853 220.7061389  58.3507347 111.7697853 220.1861389
  57.9687347 111.1437853 222.1511389  58.8597347 110.5187853 222.2161389
  58.1907347 112.1347853 222.5471389  57.1657347 110.6917853 222.7341389
  57.2977347 109.9737853 220.2151389  57.2607347 109.9987853 219.2361389
  55.1107347 111.6817853 221.3531389  54.9777347 112.1157853 222.4951389
  54.2897347 110.7597853 220.8531389  54.3387347 110.4667853 219.8771389
  53.2407347 110.0607853 221.5961389  53.0447347 110.5837853 222.5321389
  51.9427347 110.0467853 220.7651389  52.2137347 109.9227853 219.7171389
  51.3677347 109.1667853 221.0521389  51.0237347 111.2727853 220.8771389
  50.2557347 111.1007853 220.1231389  50.3857347 111.3867853 222.2551389
  49.7447347 112.2677853 222.2871389  49.7897347 110.4967853 222.4551389
  51.1657347 111.4777853 223.0111389  51.7157347 112.5887853 220.5581389
  51.0037347 113.4077853 220.6581389  52.5437347 112.7407853 221.2501389
  52.0957347 112.5617853 219.5371389  53.6977347 108.6337853 221.9411389
  54.0517347 107.8577853 221.0561389  53.6777347 108.2747853 223.2251389
  53.2997347 108.8717853 223.9611389  54.1927347 106.9907853 223.7201389
  55.0717347 106.7067853 223.1421389  54.5997347 107.1397853 225.1951389
  53.6977347 107.1997853 225.8041389  55.1347347 106.2417853 225.5051389
  55.4657347 108.3487853 225.4831389  56.4027347 108.6567853 224.7711389
  55.1617347 109.0827853 226.5241389  55.7107347 109.9147853 226.7391389
  54.3757347 108.8227853 227.1201389  53.1477347 105.8767853 223.5361389
  52.0207347 106.0057853 224.0101389  53.5007347 104.7967853 222.8391389
  54.4707347 104.5987853 222.5931389  52.5647347 103.7767853 222.3461389
  51.7847347 104.2717853 221.7681389  53.3707347 102.8057853 221.4651389
  53.8237347 103.3757853 220.6541389  54.1867347 102.3977853 222.0621389
  52.5867347 101.6327853 220.8531389  52.1647347 101.0767853 221.6901389
  51.4487347 102.0847853 219.9451389  50.9337347 101.2117853 219.5441389
  50.7447347 102.6897853 220.5171389  51.8517347 102.6767853 219.1241389
  53.5267347 100.7777853 220.0061389  52.9707347  99.9467853 219.5721389
  53.9517347 101.3857853 219.2071389  54.3297347 100.3897853 220.6331389
  51.7677347 103.0507853 223.4451389  50.6657347 102.5937853 223.1931389
  52.2797347 103.0637853 224.6761389  53.1637347 103.5117853 224.9171389
  51.5997347 102.4217853 225.8091389  50.7987347 101.8257853 225.3721389
  52.5757347 101.5247853 226.5761389  52.0127347 100.9127853 227.2801389
  53.0547347 100.8427853 225.8731389  53.6507347 102.2847853 227.3351389
  53.2187347 103.1907853 227.7601389  53.9997347 101.6767853 228.1691389
  54.8307347 102.6567853 226.4581389  54.6887347 103.5817853 225.6301389
  55.8997347 102.0257853 226.5971389  50.9197347 103.4077853 226.7801389
  50.4097347 103.0087853 227.8271389  50.9207347 104.6887853 226.4211389
  51.3467347 105.0157853 225.5541389  50.3177347 105.7757853 227.2161389
  50.1477347 105.4357853 228.2381389  51.3127347 106.9477853 227.2191389
  52.3177347 106.5487853 227.3561389  51.2897347 107.4237853 226.2391389
  51.0657347 108.0167853 228.2831389  50.3847347 107.7477853 229.2891389
  51.6077347 109.1267853 228.1331389  48.9027347 106.1727853 226.7341389
  48.4677347 107.3157853 226.8561389  48.2007347 105.2407853 226.0901389
  48.4487347 104.2527853 226.1401389  47.0137347 105.4807853 225.2461389
  47.2917347 106.2947853 224.5761389  46.6497347 104.2217853 224.4411389
  46.2717347 103.5237853 225.1881389  45.5817347 104.4687853 223.3781389
  45.3737347 103.5387853 222.8481389  44.6697347 104.8267853 223.8551389
  45.9387347 105.2167853 222.6701389  47.8597347 103.6627853 223.7061389
  47.5677347 102.7737853 223.1471389  48.2457347 104.4137853 223.0171389
  48.6337347 103.3997853 224.4271389  45.7897347 105.9237853 226.0391389
  45.5207347 105.3957853 227.1191389  45.0057347 106.8307853 225.4591389
  45.3047347 107.3427853 224.6291389  43.6647347 107.2177853 225.8931389
  43.3107347 106.5357853 226.6661389  43.7037347 108.6317853 226.4951389
  44.1337347 109.3187853 225.7661389  42.6847347 108.9667853 226.6871389
  44.5137347 108.7067853 227.7981389  44.0507347 108.0597853 228.5431389
  45.5157347 108.3187853 227.6171389  44.6197347 110.1167853 228.3611389
  44.8267347 111.0917853 227.6571389  44.5167347 110.2937853 229.6551389
  44.3437347 109.4957853 230.2671389  44.6097347 111.2297853 230.0511389
  42.6907347 107.1317853 224.7011389  43.1347347 107.2717853 223.5591389
  41.3777347 106.9187853 224.9151389  40.7547347 106.6757853 226.2071389
  40.7317347 107.5867853 226.8051389  41.3167347 105.9347853 226.7761389
  39.3417347 106.1807853 225.9171389  38.6387347 106.4967853 226.6871389
  39.2977347 105.0927853 225.8721389  39.0217347 106.8117853 224.5721389
  38.6287347 107.8217853 224.6861389  38.2727347 106.2377853 224.0271389
  40.3717347 106.8097853 223.8471389  40.5597347 105.9037853 223.2721389
  40.4217347 107.9137853 222.7771389  40.2157347 107.6497853 221.5981389
  40.7677347 109.1417853 223.1701389  40.9757347 109.3657853 224.1431389
  40.8907347 110.3007853 222.2761389  39.9807347 110.3247853 221.6761389
  41.0407347 111.5717853 223.1251389  42.0157347 111.5597853 223.6121389
  41.0227347 112.4417853 222.4681389  39.9737347 111.7277853 224.1721389
  38.6027347 111.6557853 223.9351389  38.0117347 111.8757853 225.1191389
  36.9447347 111.8797853 225.2861389  38.9377347 112.0897853 226.0651389
  38.7497347 112.2887853 227.0481389  40.1817347 111.9967853 225.4901389
  41.1347347 112.1137853 225.9851389  42.0457347 110.2107853 221.2701389
  42.0437347 110.9267853 220.2761389  43.0397347 109.3527853 221.5001389
  43.0967347 108.7877853 222.3481389  44.1547347 109.1227853 220.5731389
  44.4057347 110.0957853 220.1511389  45.3437347 108.5207853 221.3311389
  45.0737347 107.5167853 221.6581389  46.1797347 108.4167853 220.6391389
  45.8157347 109.3167853 222.5471389  45.9047347 110.5557853 222.4741389
  46.1857347 108.6937853 223.5561389  43.7967347 108.1917853 219.4021389
  44.5497347 108.0877853 218.4341389  42.6657347 107.4857853 219.4791389
  42.0037347 107.5877853 220.2481389  42.2487347 106.4967853 218.4831389
  43.1067347 106.1637853 217.8991389  41.6677347 105.2617853 219.1951389
  41.1337347 105.5887853 220.0871389  40.9357347 104.7897853 218.5401389
  42.7207347 104.2137853 219.6011389  43.1157347 103.8307853 218.6601389
  43.8837347 104.7727853 220.4081389  44.5777347 103.9677853 220.6521389
  44.4007347 105.5327853 219.8221389  43.5067347 105.2177853 221.3291389
  42.0697347 103.1267853 220.4511389  42.8197347 102.3887853 220.7351389
  41.6427347 103.5737853 221.3491389  41.2807347 102.6397853 219.8781389
  41.2557347 107.1317853 217.5031389  40.3127347 107.8147853 217.9091389
  41.4837347 106.9187853 216.2071389  42.3017347 106.4197853 215.8591389
  40.5827347 107.3797853 215.1521389  40.3767347 108.4417853 215.2861389
  41.0687347 107.2697853 214.1831389  39.2667347 106.5977853 215.1571389
  39.1987347 105.5267853 215.7611389  38.2417347 107.0967853 214.4631389
  38.2807347 108.0117853 214.0131389  36.9557347 106.4117853 214.2611389
  37.0587347 105.3957853 214.6411389  35.8327347 107.1007853 215.0491389
  35.7617347 108.1427853 214.7391389  34.8797347 106.6297853 214.8061389
  36.0577347 107.0367853 216.5611389  36.2277347 105.9997853 216.8521389
  36.9627347 107.5907853 216.8101389  34.8927347 107.5967853 217.3701389
  35.2057347 107.7277853 218.4061389  34.6327347 108.5837853 216.9881389
  33.6627347 106.7047853 217.3281389  33.3977347 106.5097853 216.2891389
  33.9017347 105.7427853 217.7821389  32.5127347 107.2877853 218.0161389
  31.7047347 106.6357853 217.9551389  32.7517347 107.4497853 219.0151389
  32.2627347 108.1927853 217.5681389  36.6057347 106.3267853 212.7781389
  36.7627347 107.2917853 212.0331389  36.1397347 105.1637853 212.3411389
  35.9747347 104.3707853 212.9611389  35.8097347 104.8787853 210.9371389
  35.7187347 105.8227853 210.3991389  36.9367347 104.0627853 210.2791389
  37.0487347 103.1717853 210.8971389  36.6037347 103.6807853 208.8471389
  37.4267347 103.1057853 208.4231389  35.6957347 103.0777853 208.8331389
  36.4487347 104.5837853 208.2561389  38.2347347 104.8617853 210.2151389
  39.0107347 104.2577853 209.7451389  38.0757347 105.7677853 209.6301389
  38.5457347 105.1317853 211.2241389  34.4697347 104.1587853 210.8351389
  34.2497347 103.1757853 211.5371389  33.5967347 104.6177853 209.9381389
  33.8087347 105.3917853 209.3081389  32.2517347 104.0747853 209.7531389
  31.7147347 104.1317853 210.7001389  31.7127347 104.7017853 209.0431389
  32.2287347 102.6297853 209.2561389  31.4917347 101.8237853 209.8151389
  33.0647347 102.2737853 208.2791389  33.6327347 102.9527853 207.7731389
  33.2727347 100.8957853 207.8151389  33.0347347 100.2547853 208.6641389
  32.3387347 100.5497853 206.6411389  32.2307347 101.4207853 205.9951389
  32.7907347  99.7607853 206.0391389  30.9657347 100.0997853 207.1161389
  31.0947347  99.2707853 207.8121389  30.5077347 100.9157853 207.6741389
  30.0057347  99.6657853 206.0191389  30.2237347  99.9907853 204.8381389
  29.0027347  98.9937853 206.3481389  34.7257347 100.6267853 207.4071389
  35.4057347 101.4757853 206.8461389  35.1947347  99.4037853 207.6401389
  34.6287347  98.6787853 208.0801389  36.5517347  98.9437853 207.3051389
  37.0327347  99.6997853 206.6851389  37.4027347  98.7647853 208.5761389
  36.8607347  98.0547853 209.2011389  38.7847347  98.1977853 208.2761389
  39.3437347  98.0907853 209.2061389  38.6827347  97.2227853 207.8001389
  39.3177347  98.8737853 207.6071389  37.5727347 100.0827853 209.3121389
  38.1777347  99.9257853 210.2051389  38.0677347 100.8017853 208.6601389
  36.5947347 100.4677853 209.6001389  36.4717347  97.6367853 206.5311389
  35.6977347  96.7607853 206.9061389  37.2787347  97.4807853 205.4821389
  37.8657347  98.2347853 205.1251389  37.4227347  96.2307853 204.7231389
  36.9657347  95.4107853 205.2761389  36.6757347  96.3067853 203.3651389
  37.0727347  97.1847853 202.8561389  36.9307347  95.0377853 202.5351389
  36.3987347  95.1107853 201.5871389  37.9987347  94.9357853 202.3451389
  36.5757347  94.1657853 203.0851389  35.1467347  96.4967853 203.5201389
  34.6387347  95.9197853 202.7471389  34.8347347  96.0867853 204.4811389
  34.6907347  97.9577853 203.4311389  33.6087347  98.0087853 203.5491389
  35.1697347  98.5367853 204.2211389  34.9697347  98.3677853 202.4601389
  38.9117347  95.9387853 204.5411389  39.6557347  96.8447853 204.1801389
  39.3407347  94.6947853 204.7541389  38.7127347  93.9517853 205.0611389
  40.7277347  94.2297853 204.5841389  41.2667347  94.9647853 203.9871389
  41.4627347  94.1317853 205.9411389  40.9017347  93.3737853 206.4881389
  42.9307347  93.7227853 205.7801389  43.4027347  93.6677853 206.7611389
  42.9857347  92.7477853 205.2961389  43.4497347  94.4617853 205.1691389
  41.4697347  95.4537853 206.7201389  42.0007347  95.3177853 207.6621389
  41.9697347  96.2217853 206.1291389  40.4437347  95.7617853 206.9221389
  40.7467347  92.8967853 203.8341389  39.9337347  92.0247853 204.1091389
  41.6917347  92.7157853 202.9151389  42.3847347  93.4387853 202.7231389
  41.8957347  91.5267853 202.0691389  41.2617347  90.7377853 202.4731389
  41.4667347  91.7857853 200.6071389  41.3367347  90.7767853 200.2151389
  40.1427347  92.5117853 200.4271389  39.9397347  92.6407853 199.3641389
  39.3427347  91.9267853 200.8811389  40.1957347  93.4887853 200.9071389
  42.4477347  92.4917853 199.8871389  42.0877347  93.3587853 199.6071389
  43.3577347  91.0487853 202.1181389  44.1897347  91.6117853 202.8331389
  43.6987347  90.0237853 201.3321389  43.0167347  89.4617853 200.8221389
  45.0887347  89.5987853 201.1201389  45.5287347  89.3927853 202.0961389
  45.1087347  88.3177853 200.2611389  44.1267347  87.8497853 200.3211389
  45.2617347  88.6047853 199.2211389  46.1657347  87.2707853 200.6321389
  45.9267347  86.8847853 201.6231389  46.0757347  86.4377853 199.9351389
  47.6257347  87.7267853 200.6401389  47.8617347  88.2207853 199.6981389
  47.7777347  88.4607853 201.4311389  48.5657347  86.5397853 200.8501389
  48.3107347  86.0407853 201.7851389  48.4127347  85.8147853 200.0501389
  49.9817347  86.9327853 200.8821389  50.5727347  86.0897853 201.0271389
  50.2367347  87.3837853 199.9811389  50.1387347  87.6027853 201.6611389
  45.9507347  90.7017853 200.4791389  47.1417347  90.7847853 200.7631389
  45.3737347  91.5687853 199.6401389  44.3677347  91.5887853 199.4721389
  46.1127347  92.5787853 198.8741389  47.1647347  92.3037853 198.9521389
  45.6217347  92.5737853 197.4211389  44.5457347  92.7497853 197.4161389
  46.0837347  93.4087853 196.8941389  45.9097347  91.2897853 196.6481389
  46.8327347  90.5317853 197.0151389  45.2117347  91.0547853 195.6381389
  45.9787347  94.0017853 199.4211389  46.9107347  94.7917853 199.2941389
  44.8267347  94.3497853 199.9871389  44.1177347  93.6737853 200.2731389
  44.4587347  95.7357853 200.2571389  45.3777347  96.2337853 200.5671389
  43.9267347  96.4187853 198.9801389  43.9327347  97.4957853 199.1481389
  44.6317347  96.2177853 198.1731389  42.5277347  96.0247853 198.4931389
  41.9467347  95.0097853 198.9161389  41.9887347  96.7587853 197.6401389
  43.4977347  95.9157853 201.4381389  42.8217347  94.9927853 201.8961389
  43.4887347  97.1617853 201.9131389  44.0907347  97.8797853 201.5091389
  42.6897347  97.6887853 203.0021389  41.9007347  96.9797853 203.2541389
  43.5867347  97.8887853 204.2161389  42.9967347  98.2847853 205.0431389
  44.0237347  96.9337853 204.5071389  44.3827347  98.5907853 203.9691389
  41.9977347  98.9967853 202.5931389  42.5377347  99.7987853 201.8281389
  40.7997347  99.2207853 203.1201389  40.3537347  98.5537853 203.7501389
  39.9747347 100.4097853 202.8851389  40.6397347 101.1447853 202.4321389
  38.8087347 100.1197853 201.9311389  38.1127347  99.4367853 202.4181389
  38.2667347 101.0457853 201.7411389  39.2437347  99.5187853 200.6011389
  40.2297347  99.9087853 200.3501389  39.3487347  98.4407853 200.7241389
  38.1297347  99.8337853 199.2151389  36.6267347  99.0147853 199.7861389
  35.8447347  99.1237853 199.0341389  36.8287347  97.9557853 199.9491389
  36.2967347  99.4697853 200.7201389  39.4037347 100.9687853 204.1801389
  38.9227347 100.2107853 205.0181389  39.3877347 102.2947853 204.3121389
  39.8487347 102.9157853 203.6481389  38.7227347 103.0127853 205.4001389
  38.2717347 102.3107853 206.1021389  39.7557347 103.8407853 206.1881389
  40.1077347 104.6467853 205.5441389  39.2457347 104.3057853 207.0321389
  40.9807347 103.0867853 206.7251389  41.4487347 102.6137853 205.8621389
  41.9357347 104.0467853 207.4071389  42.7987347 103.4967853 207.7821389
  42.2677347 104.7987853 206.6921389  41.4277347 104.5357853 208.2381389
  40.6057347 102.0147853 207.7341389  41.5077347 101.5117853 208.0821389
  40.0967347 102.4747853 208.5811389  39.9437347 101.2877853 207.2631389
  37.6017347 103.8787853 204.8171389  37.8737347 104.7517853 203.9951389
  36.3557347 103.6607853 205.2301389  36.1327347 103.0087853 205.9821389
  35.1717347 104.3167853 204.6681389  35.4657347 105.0567853 203.9241389
  34.2987347 103.2767853 203.9401389  33.8467347 102.6257853 204.6881389
  33.4847347 103.8027853 203.4421389  35.0147347 102.3927853 202.8971389
  35.8307347 101.9117853 203.4371389  34.0397347 101.3867853 202.3131389
  34.5527347 100.7667853 201.5781389  33.6477347 100.7547853 203.1101389
  33.2167347 101.9147853 201.8311389  35.6047347 103.1667853 201.7411389
  36.0907347 102.4767853 201.0511389  34.8117347 103.7027853 201.2201389
  36.3377347 103.8797853 202.1171389  34.4207347 105.0837853 205.7681389
  34.2607347 104.5847853 206.8801389  33.9997347 106.3207853 205.4761389
  33.9897347 106.6817853 204.5221389  33.5077347 107.3017853 206.4671389
  33.5107347 108.2717853 205.9711389  32.0497347 107.0037853 206.8751389
  31.9397347 105.9357853 207.0611389  31.8277347 107.5147853 207.8121389
  31.0377347 107.4367853 205.8131389  31.2807347 108.4397853 205.4631389
  31.1047347 106.7727853 204.9511389  29.6097347 107.4177853 206.3671389
  29.3227347 106.3947853 206.6101389  29.5677347 107.9887853 207.2941389
  28.6217347 108.0047853 205.3531389  29.0327347 108.9247853 204.9381389
  28.4967347 107.3087853 204.5241389  27.3027347 108.2857853 205.9631389
  26.6647347 108.6817853 205.2431389  26.8977347 107.4037853 206.3371389
  27.4177347 108.9697853 206.7381389  34.4477347 107.4827853 207.6751389
  34.0607347 107.2777853 208.8231389  35.7077347 107.8507853 207.4461389
  36.1407347 107.8377853 206.5231389  36.5947347 108.3127853 208.5171389
  36.6857347 107.5397853 209.2801389  37.5947347 108.4857853 208.1181389
  36.0587347 109.5997853 209.1471389  35.6977347 110.5287853 208.4221389
  35.9707347 109.6607853 210.4781389  36.3617347 108.9457853 211.0911389
  35.3047347 110.7577853 211.2101389  34.6907347 111.3007853 210.4911389
  34.3367347 110.2017853 212.2621389  34.8927347 109.6327853 213.0071389
  33.8517347 111.0257853 212.7861389  33.2727347 109.3037853 211.6161389
  32.9987347 109.7147853 210.6451389  33.6987347 108.3167853 211.4351389
  32.0147347 109.1597853 212.4751389  32.2467347 108.6107853 213.3881389
  31.6547347 110.1427853 212.7771389  30.9297347 108.4247853 211.6821389
  30.8887347 108.8257853 210.6691389  31.1957347 107.3707853 211.5971389
  29.6007347 108.5427853 212.3071389  28.9007347 108.0297853 211.7341389
  29.6297347 108.1367853 213.2641389  29.3317347 109.5457853 212.3651389
  36.2487347 111.8607853 211.7011389  36.1417347 112.3447853 212.8261389
  37.1817347 112.2717853 210.8511389  37.3357347 111.8217853 209.9491389
  38.0857347 113.3937853 211.0921389  38.5647347 113.2547853 212.0611389
  38.8747347 113.3737853 210.3401389  37.4187347 114.7727853 211.0681389
  36.2997347 114.9547853 210.5901389  38.1277347 115.7737853 211.5821389
  39.0307347 115.6287853 212.0341389  37.7157347 117.1797853 211.5671389
  36.6647347 117.2497853 211.8491389  38.5737347 117.9467853 212.5801389
  38.4467347 117.4857853 213.5591389  39.6217347 117.8277853 212.3051389
  38.2717347 119.4447853 212.7061389  37.3267347 119.9547853 212.0651389
  39.0187347 120.1067853 213.4611389  37.8197347 117.7937853 210.1601389
  38.9087347 117.9597853 209.6031389  36.6827347 118.2077853 209.6061389
  35.7937347 118.1547853 210.1041389  36.5347347 118.7767853 208.2611389
  36.8687347 118.0387853 207.5321389  35.0467347 119.0977853 208.0111389
  34.7277347 119.8837853 208.6951389  34.9267347 119.4867853 207.0001389
  34.1437347 117.8677853 208.1931389  34.5037347 117.0637853 207.5511389
  34.2257347 117.5147853 209.2211389  32.6727347 118.1417853 207.8741389
  32.3317347 119.0267853 208.4111389  32.5527347 118.3477853 206.8101389
  31.8267347 116.9267853 208.2731389  32.2127347 116.0377853 207.7741389
  31.9217347 116.7567853 209.3451389  30.4017347 117.1017853 207.9291389
  29.8687347 116.2567853 208.2171389  30.0247347 117.9347853 208.4251389
  30.3067347 117.2377853 206.9021389  37.4277347 120.0037853 208.0441389
  38.0137347 120.1537853 206.9701389  37.6727347 120.8107853 209.0801389
  37.2287347 120.6937853 209.9911389  38.5987347 121.9447853 209.0241389
  38.4137347 122.4837853 208.0951389  38.3377347 122.8397853 210.2321389
  39.0187347 123.6907853 210.2081389  37.3087347 123.1977853 210.2041389
  38.4997347 122.2717853 211.1481389  40.0817347 121.5217853 208.9701389
  40.8907347 122.1977853 208.3381389  40.4457347 120.3967853 209.5881389
  39.7997347 119.8207853 210.1281389  41.8137347 119.8757853 209.5521389
  42.4867347 120.7317853 209.6001389  42.0747347 118.9677853 210.7541389
  41.2847347 118.2207853 210.8291389  43.0107347 118.4287853 210.6111389
  42.1397347 119.7807853 212.0451389  42.9367347 120.5207853 211.9711389
  41.2067347 120.3287853 212.1791389  42.3837347 118.8867853 213.2491389
  43.4247347 118.2727853 213.3961389  41.4617347 118.8067853 214.1751389
  40.5847347 119.3157853 214.0661389  41.6207347 118.2357853 215.0051389
  42.1077347 119.1297853 208.2511389  43.2117347 119.2377853 207.7231389
  41.1147347 118.4287853 207.7061389  40.2227347 118.2807853 208.1781389
  41.1797347 117.7967853 206.3881389  42.0387347 117.1297853 206.3171389
  39.9337347 116.9107853 206.1681389  39.0657347 117.5517853 206.3221389
  39.8967347 116.3407853 204.7451389  39.0077347 115.7217853 204.6241389
  39.8697347 117.1597853 204.0261389  40.7867347 115.7347853 204.5721389
  39.8887347 115.7407853 207.1751389  40.5777347 114.9647853 206.8431389
  40.2477347 116.0947853 208.1411389  38.5047347 115.1247853 207.3591389
  38.5617347 114.3107853 208.0821389  37.8137347 115.8847853 207.7221389
  38.1487347 114.7377853 206.4041389  41.3727347 118.8797853 205.3151389
  42.2837347 118.7847853 204.4971389  40.6247347 119.9827853 205.3821389
  39.8357347 120.0817853 206.0211389  40.8567347 121.1677853 204.5461389
  40.8337347 120.8537853 203.5021389  39.7417347 122.1877853 204.8111389
  38.7797347 121.7167853 204.6061389  39.7497347 122.4497853 205.8691389
  39.8477347 123.4787853 203.9811389  39.0307347 124.1437853 204.2591389
  40.7757347 123.9877853 204.2401389  39.8107347 123.2567853 202.4601389
  39.1407347 122.3127853 201.9991389  40.4157347 124.0487853 201.7061389
  42.2537347 121.7937853 204.7521389  42.9117347 122.1397853 203.7731389
  42.7597347 121.8957853 205.9871389  42.2377347 121.6677853 206.8331389
  44.1357347 122.3527853 206.2321389  44.2437347 123.3097853 205.7221389
  44.3857347 122.5987853 207.7311389  43.9647347 121.7737853 208.3071389
  45.4587347 122.6057853 207.9211389  43.7757347 123.9207853 208.2181389
  44.2807347 124.7537853 207.7291389  42.7277347 123.9657853 207.9231389
  43.8827347 124.0847853 209.7411389  43.3417347 123.2807853 210.2401389
  44.9247347 124.0067853 210.0501389  43.3167347 125.4287853 210.1651389
  43.8947347 126.2237853 209.6931389  42.2947347 125.5167853 209.7981389
  43.3227347 125.6327853 211.6311389  42.9247347 126.5677853 211.8531389
  42.7487347 124.8947853 212.0871389  44.2997347 125.5797853 211.9851389
  45.1947347 121.4297853 205.6061389  46.1237347 121.9477853 204.9921389
  45.0717347 120.0957853 205.6731389  44.3447347 119.6237853 206.2101389
  45.9897347 119.1747853 204.9661389  46.9957347 119.4947853 205.2381389
  45.8087347 117.7157853 205.4221389  44.7437347 117.4877853 205.4701389
  46.2427347 117.0527853 204.6731389  46.4447347 117.4157853 206.7831389
  46.0147347 118.0917853 207.5221389  46.1687347 116.4037853 207.0781389
  47.9737347 117.5407853 206.8391389  48.2727347 118.4787853 206.3711389
  48.2907347 117.5887853 207.8811389  48.6677347 116.4267853 206.1741389
  48.0997347 115.7977853 205.6061389  49.9557347 116.1707853 206.2471389
  50.8097347 117.0097853 206.7491389  50.4907347 117.9097853 207.1071389
  51.7997347 116.7687853 206.7851389  50.4017347 115.0357853 205.8141389
  49.7567347 114.3507853 205.4211389  51.3987347 114.8267853 205.8661389
  45.8677347 119.2747853 203.4501389  46.8777347 119.2117853 202.7581389
  44.6637347 119.4677853 202.9231389  43.8097347 119.4737853 203.4801389
  44.4297347 119.6917853 201.4921389  44.8247347 118.8587853 200.9111389
  42.9087347 119.7497853 201.2211389  42.4627347 120.3387853 202.0221389
  42.5557347 120.4557853 199.9071389  41.4737347 120.4627853 199.7771389
  42.9237347 121.4807853 199.9351389  43.0177347 119.9267853 199.0741389
  42.3367347 118.3167853 201.2131389  42.6237347 117.8267853 200.2821389
  42.7917347 117.7497853 202.0251389  40.8117347 118.2557853 201.3581389
  40.4857347 117.2157853 201.3431389  40.5177347 118.7147853 202.3021389
  40.3457347 118.7927853 200.5321389  45.1907347 120.9367853 201.0071389
  45.9877347 120.8327853 200.0751389  45.0157347 122.0937853 201.6571389
  44.3857347 122.2087853 202.4511389  45.7297347 123.3147853 201.2721389
  45.5287347 123.4547853 200.2101389  45.2097347 124.5297853 202.0491389
  45.3077347 124.3357853 203.1171389  45.8377347 125.3917853 201.8221389
  43.7487347 124.8807853 201.7371389  43.1097347 124.0677853 202.0811389
  43.4697347 125.7677853 202.3051389  43.4707347 125.1347853 200.2551389
  44.2887347 125.6527853 199.5151389  42.3077347 124.7887853 199.7661389
  41.6097347 124.3537853 200.3691389  42.0987347 124.9537853 198.7811389
  47.2497347 123.1997853 201.4311389  47.9807347 123.6817853 200.5741389
  47.7427347 122.5217853 202.4681389  47.1637347 122.1467853 203.2191389
  49.1727347 122.2487853 202.6301389  49.7007347 123.2017853 202.5871389
  49.4247347 121.5887853 203.9961389  48.6727347 120.8197853 204.1751389
  50.3947347 121.0907853 203.9891389  49.3847347 122.6247853 205.1331389
  50.2277347 123.3057853 205.0181389  48.4777347 123.2207853 205.0341389
  49.4277347 122.0157853 206.5461389  49.4827347 120.7807853 206.7201389
  49.4487347 122.8057853 207.5151389  49.7367347 121.3857853 201.4901389
  50.8617347 121.6157853 201.0571389  48.9847347 120.4187853 200.9651389
  48.0607347 120.1737853 201.3201389  49.4137347 119.6057853 199.8171389
  50.4537347 119.3177853 199.9701389  48.5917347 118.3037853 199.7341389
  47.5387347 118.5827853 199.7531389  48.8997347 117.5437853 198.4351389
  48.3077347 116.6287853 198.4001389  48.6507347 118.1707853 197.5791389
  49.9597347 117.2917853 198.4041389  48.9067347 117.3807853 200.9301389
  49.8687347 116.8957853 200.7661389  49.0027347 117.9827853 201.8331389
  47.8367347 116.3147853 201.1481389  48.1097347 115.6947853 202.0021389
  46.8777347 116.7957853 201.3411389  47.7567347 115.6917853 200.2571389
  49.3847347 120.4107853 198.5121389  50.2817347 120.2667853 197.6871389
  48.3917347 121.2827853 198.3171389  47.6107347 121.3847853 198.9661389
  48.3087347 122.1867853 197.1591389  48.3637347 121.6017853 196.2411389
  46.9447347 122.9197853 197.1491389  46.7907347 123.3517853 198.1381389
  46.9177347 124.0687853 196.1331389  45.9427347 124.5547853 196.1601389
  47.6917347 124.7937853 196.3831389  47.0997347 123.6747853 195.1331389
  45.8197347 121.9127853 196.8291389  45.8747347 121.6527853 195.7721389
  46.0007347 120.9977853 197.3921389  44.4057347 122.4047853 197.1381389
  43.6857347 121.6277853 196.8801389  44.3247347 122.6357853 198.2001389
  44.1967347 123.3017853 196.5551389  49.5057347 123.1517853 197.1331389
  50.1697347 123.2887853 196.1081389  49.8447347 123.7667853 198.2671389
  49.3187347 123.6637853 199.1351389  51.0077347 124.6557853 198.3871389
  50.9627347 125.3547853 197.5511389  50.9297347 125.4137853 199.7211389
  50.8387347 124.6907853 200.5311389  51.8667347 125.9497853 199.8761389
  49.7627347 126.4157853 199.8161389  48.8387347 125.8947853 199.5641389
  49.6717347 126.7437853 200.8521389  49.8807347 127.6577853 198.9211389
  50.8427347 127.7757853 198.1361389  49.0117347 128.5557853 199.0161389
  52.3677347 123.9367853 198.2381389  53.3027347 124.5197853 197.6971389
  52.4957347 122.6607853 198.6261389  51.7987347 122.1727853 199.1881389
  53.6657347 121.8337853 198.2751389  54.5437347 122.4197853 198.5451389
  53.6387347 120.5077853 199.0501389  52.6537347 120.0517853 198.9491389
  54.3567347 119.8177853 198.6071389  53.9607347 120.6887853 200.5331389
  55.0187347 120.9197853 200.6531389  53.4027347 121.5367853 200.9291389
  53.6167347 119.4347853 201.3241389  54.4357347 118.5617853 201.5371389
  52.4007347 119.2937853 201.7801389  51.7047347 120.0187853 201.6081389
  52.1477347 118.4587853 202.3081389  53.7397347 121.5157853 196.7711389
  54.8097347 121.5957853 196.1611389  52.6067347 121.1507853 196.1621389
  51.7067347 121.1457853 196.6431389  52.5087347 120.7227853 194.7671389
  53.2637347 119.9677853 194.5471389  51.1167347 120.1017853 194.5641389
  50.9927347 119.3007853 195.2931389  50.3697347 120.8607853 194.7951389
  50.8067347 119.5337853 193.1731389  50.8157347 120.3697853 192.4741389
  51.8427347 118.5237853 192.6831389  51.5607347 118.1637853 191.6941389
  52.8207347 119.0027853 192.6291389  51.8877347 117.6837853 193.3761389
  49.4517347 118.8367853 193.2341389  49.2097347 118.4247853 192.2541389
  49.4897347 118.0307853 193.9671389  48.6857347 119.5557853 193.5241389
  52.8287347 121.8607853 193.7871389  53.4077347 121.6247853 192.7311389
  52.5227347 123.1017853 194.1601389  52.0007347 123.3117853 195.0111389
  52.8997347 124.2967853 193.3951389  52.6437347 124.1087853 192.3521389
  52.1167347 125.5067853 193.9321389  52.2847347 125.5787853 195.0071389
  52.5277347 126.4117853 193.4841389  50.6027347 125.4797853 193.6761389
  50.1237347 124.6497853 192.8801389  49.8927347 126.3557853 194.2151389
  54.4197347 124.5847853 193.4161389  54.9607347 125.1437853 192.4651389
  55.1177347 124.1957853 194.4811389  54.6907347 123.6607853 195.2371389
  56.5497347 124.4657853 194.7211389  56.8107347 125.3967853 194.2181389
  56.7797347 124.6067853 196.2431389  56.2607347 123.7537853 196.6791389
  58.2427347 124.5307853 196.6801389  58.3047347 124.6397853 197.7631389
  58.6607347 123.5677853 196.3871389  58.8077347 125.3307853 196.2021389
  56.2247347 125.9457853 196.7401389  56.3927347 126.0337853 197.8131389
  56.7307347 126.7627853 196.2261389  55.1557347 125.9947853 196.5351389
  57.4717347 123.4017853 194.1091389  58.5187347 123.7417853 193.5631389
  57.1097347 122.1187853 194.1901389  56.2027347 121.8197853 194.5481389
  57.9757347 121.0007853 193.7741389  58.9297347 121.1597853 194.2781389
  57.3897347 119.6577853 194.2331389  57.2397347 119.7627853 195.3081389
  56.0657347 119.3147853 193.5801389  55.7147347 118.3527853 193.9531389
  55.3327347 120.0857853 193.8171389  56.1967347 119.2587853 192.4991389
  58.2657347 118.6197853 193.9021389  58.8377347 118.4167853 194.6711389
  58.3217347 120.9887853 192.2721389  57.6057347 121.5447853 191.4361389
  59.4387347 120.3457853 191.9201389  60.0297347 119.8707853 192.6021389
  59.9547347 120.2367853 190.5431389  59.2097347 120.7387853 189.9261389
  61.3187347 120.9237853 190.4081389  61.5507347 120.9037853 189.3431389
  61.3107347 122.3707853 190.8761389  62.3057347 122.7977853 190.7541389
  60.5957347 122.9407853 190.2831389  61.0247347 122.4117853 191.9271389
  62.2907347 120.2407853 191.1571389  63.1557347 120.6907853 191.0591389
  60.0777347 118.7997853 190.0351389  59.9767347 118.5797853 188.8281389
  60.2827347 117.8097853 190.9081389  60.3987347 117.9587853 191.9101389
  60.3607347 116.3997853 190.5021389  61.0327347 116.3517853 189.6451389
  60.9337347 115.5317853 191.6271389  61.9567347 115.8387853 191.8431389
  60.3557347 115.6837853 192.5391389  60.9117347 114.1597853 191.2711389
  61.2837347 113.6257853 192.0041389  58.9927347 115.8597853 190.0691389
  57.9977347 115.9977853 190.7831389  58.9427347 115.1907853 188.9171389
  59.7487347 115.0697853 188.3031389  57.7147347 114.5587853 188.4171389
  56.9487347 115.3297853 188.3411389  57.9637347 113.9507853 187.0261389
  58.7117347 113.1637853 187.1191389  57.0437347 113.4777853 186.6831389
  58.4327347 114.9517853 185.9531389  59.3067347 115.4807853 186.3321389
  58.7557347 114.3917853 185.0751389  57.3857347 115.9907853 185.5121389
  57.6987347 116.7997853 184.6111389  56.2477347 116.0257853 186.0281389
  57.1967347 113.4827853 189.3841389  55.9877347 113.2967853 189.5151389
  58.1007347 112.8207853 190.1121389  59.1027347 113.0077853 190.0711389
  57.7317347 111.7537853 191.0451389  56.9257347 111.1677853 190.6031389
  58.9407347 110.8327853 191.2691389  59.7267347 111.4027853 191.7651389
  58.6487347 110.0327853 191.9491389  59.5147347 110.2107853 190.0011389
  58.7377347 109.2987853 189.2591389  57.7577347 109.0157853 189.6141389
  59.2297347 108.7537853 188.0581389  58.6257347 108.0577853 187.4951389
  60.5087347 109.1137853 187.5891389  60.9887347 108.6307853 186.4141389
  61.8867347 108.9897853 186.2551389  61.2967347 110.0017853 188.3471389
  62.2847347 110.2697853 188.0031389  60.8057347 110.5427853 189.5501389
  61.4217347 111.2147853 190.1291389  57.1587347 112.3047853 192.3681389
  56.2177347 111.7327853 192.9131389  57.6427347 113.4627853 192.8261389
  58.4797347 113.9107853 192.4521389  57.0067347 114.2057853 193.9221389
  56.9287347 113.4977853 194.7471389  57.8327347 115.4307853 194.3121389
  58.1217347 115.9607853 193.4041389  57.2027347 116.1077853 194.8891389
  59.0917347 115.1247853 195.1211389  58.8357347 114.5237853 195.9941389
  59.7847347 114.5357853 194.5211389  59.7647347 116.4347853 195.5651389
  59.0677347 117.3527853 196.0541389  60.9887347 116.5807853 195.4021389
  55.6257347 114.7337853 193.5301389  54.6887347 114.6267853 194.3191389
  55.4857347 115.2887853 192.3191389  56.2637347 115.4237853 191.6731389
  54.1937347 115.7607853 191.7971389  53.8527347 116.5547853 192.4621389
  54.3317347 116.3287853 190.3811389  54.8987347 115.6227853 189.7751389
  53.3387347 116.4047853 189.9371389  55.0117347 117.7017853 190.3011389
  54.3527347 118.4587853 190.7261389  55.9197347 117.6937853 190.9051389
  55.3627347 118.0817853 188.8511389  55.8307347 119.0657853 188.8471389
  56.1007347 117.3757853 188.4691389  54.1557347 118.1007853 187.9061389
  53.5667347 117.1957853 188.0541389  53.5127347 118.9437853 188.1581389
  54.5577347 118.1977853 186.4811389  53.7127347 118.1387853 185.8771389
  55.0387347 119.1057853 186.3171389  55.2037347 117.4167853 186.2491389
  53.1697347 114.6327853 191.7841389  52.0557347 114.8207853 192.2531389
  53.5357347 113.4597853 191.2851389  54.4437347 113.2967853 190.8501389
  52.6717347 112.2757853 191.3071389  51.7507347 112.5317853 190.7841389
  53.3687347 111.1247853 190.5881389  54.4057347 111.0607853 190.9181389
  52.8907347 110.1817853 190.8541389  53.3217347 111.3147853 189.0781389
  52.3297347 111.0357853 188.7221389  53.4547347 112.3737853 188.8551389
  54.3657347 110.5147853 188.2941389  54.9127347 109.5247853 188.8231389
  54.6177347 110.8467853 187.1131389  52.2477347 111.8657853 192.7221389
  51.0597347 111.6577853 192.9721389  53.1907347 111.8197853 193.6671389
  54.1677347 112.0507853 193.4871389  52.9277347 111.4357853 195.0561389
  52.3667347 110.5017853 195.0421389  54.2537347 111.2107853 195.7901389
  54.8957347 112.0797853 195.6461389  54.0627347 111.1287853 196.8601389
  54.9907347 109.9487853 195.3071389  55.0077347 109.9367853 194.2171389
  56.0277347 109.9867853 195.6421389  54.3447347 108.6647853 195.8141389
  54.5927347 108.5207853 196.8661389  53.2597347 108.7507853 195.7511389
  54.8107347 107.4547853 195.0071389  54.8667347 107.7157853 193.9501389
  55.8157347 107.1687853 195.3181389  53.8877347 106.3197853 195.1931389
  54.1207347 105.5677853 194.5131389  53.9807347 105.9517853 196.1611389
  52.9097347 106.6377853 195.0361389  52.0457347 112.4337853 195.7861389
  51.0997347 112.0237853 196.4471389  52.2827347 113.7327853 195.6391389
  53.0887347 114.1097853 195.1411389  51.3877347 114.7487853 196.1921389
  51.2467347 114.5247853 197.2491389  52.0197347 116.1377853 196.0381389
  52.2537347 116.2967853 194.9851389  51.2797347 116.8877853 196.3171389
  53.2957347 116.3807853 196.8641389  53.9507347 115.5277853 196.6861389
  53.9247347 117.6977853 196.4261389  54.8297347 117.8787853 197.0061389
  54.1767347 117.6467853 195.3671389  53.2187347 118.5107853 196.5921389
  53.0337347 116.4707853 198.3661389  53.9737347 116.6427853 198.8901389
  52.3497347 117.2957853 198.5671389  52.5897347 115.5387853 198.7141389
  49.9997347 114.7207853 195.5311389  49.0147347 115.0397853 196.1911389
  49.8797347 114.3097853 194.2671389  50.6767347 114.0697853 193.6771389
  48.5857347 114.1637853 193.6031389  47.9997347 115.0517853 193.8381389
  48.7677347 114.0987853 192.0811389  49.6947347 113.5737853 191.8501389
  47.9557347 113.5177853 191.6451389  48.7977347 115.4727853 191.4471389
  47.8277347 116.2007853 191.4431389  49.8847347 115.8777853 190.8741389
  49.9157347 116.7947853 190.4291389  50.7107347 115.2797853 190.8671389
  47.7667347 112.9817853 194.1391389  46.6097347 113.1797853 194.4981389
  48.3207347 111.7717853 194.2621389  49.2767347 111.5407853 193.9921389
  47.5447347 110.6577853 194.8191389  46.5887347 110.6397853 194.2961389
  48.2027347 109.3057853 194.5411389  47.5197347 108.5217853 194.8691389
  48.3167347 109.1987853 193.4621389  49.5637347 109.0547853 195.1911389
  50.2817347 109.7867853 194.8211389  49.4827347 109.2047853 196.2681389
  50.0917347 107.6377853 194.9121389  49.2957347 106.6737853 194.9401389
  51.3087347 107.4627853 194.6971389  47.2057347 110.8717853 196.3021389
  46.1197347 110.5197853 196.7541389  48.1057347 111.5317853 197.0391389
  49.0247347 111.7867853 196.6771389  47.8987347 111.9637853 198.4201389
  47.5797347 111.1357853 199.0531389  49.2527347 112.4837853 198.9401389
  50.0457347 111.8227853 198.5911389  49.4447347 113.4677853 198.5111389
  49.3177347 112.5807853 200.4591389  48.4687347 113.1657853 200.8131389
  49.2157347 111.5817853 200.8821389  50.6137347 113.2147853 200.9841389
  50.7087347 114.2197853 200.5721389  50.5437347 113.3187853 202.0671389
  51.8207347 112.4477853 200.6551389  51.6857347 111.4877853 200.3371389
  53.0627347 112.8817853 200.7321389  53.3607347 114.0637853 201.1621389
  52.6207347 114.7007853 201.4581389  54.3357347 114.3597853 201.2051389
  54.0457347 112.1257853 200.3711389  53.8637347 111.1847853 200.0231389
  55.0037347 112.4697853 200.4341389  46.7467347 112.9707853 198.5321389
  45.8877347 112.8387853 199.3981389  46.6657347 113.9357853 197.6131389
  47.3797347 114.0697853 196.8971389  45.5687347 114.9027853 197.5171389
  45.4037347 115.3277853 198.5071389  45.9717347 115.9947853 196.5151389
  46.9137347 116.4347853 196.8421389  46.1567347 115.5267853 195.5481389
  44.9487347 117.1217853 196.3231389  44.0067347 116.6567853 196.0321389
  44.7267347 117.9137853 197.6011389  43.9947347 118.7007853 197.4191389
  44.3577347 117.2487853 198.3821389  45.6687347 118.3607853 197.9211389
  45.4427347 118.0787853 195.2551389  44.7157347 118.8787853 195.1191389
  46.3977347 118.5047853 195.5621389  45.5707347 117.5407853 194.3151389
  44.2327347 114.2617853 197.1091389  43.1887347 114.6267853 197.6341389
  44.2667347 113.3047853 196.1831389  45.1367347 113.0057853 195.7421389
  43.1057347 112.5767853 195.6881389  42.3347347 113.2977853 195.4161389
  43.5247347 111.7717853 194.4741389  42.6667347 111.2197853 194.0901389
  43.8987347 112.4447853 193.7021389  44.3107347 111.0707853 194.7561389
  42.4847347 111.6727853 196.7511389  41.2637347 111.6307853 196.8831389
  43.3067347 110.9807853 197.5421389  44.3197347 111.0057853 197.4301389
  42.8767347 110.1177853 198.6461389  42.1227347 109.4267853 198.2691389
  44.0817347 109.3027853 199.1541389  44.9377347 109.9637853 199.2881389
  43.8497347 108.8797853 200.1311389  44.4527347 108.1727853 198.1811389
  43.6977347 107.3897853 198.2531389  44.4117347 108.5627853 197.1641389
  45.8277347 107.5457853 198.4081389  46.0897347 106.9467853 197.5361389
  46.5697347 108.3407853 198.4831389  45.9187347 106.6707853 199.6511389
  45.6137347 107.2497853 200.5231389  45.2197347 105.8397853 199.5591389
  47.2757347 106.1447853 199.8661389  47.2177347 105.1877853 200.2681389
  47.7817347 106.1087853 198.9581389  47.7887347 106.7657853 200.5241389
  42.1717347 110.8887853 199.7641389  41.2547347 110.3447853 200.3731389
  42.5297347 112.1517853 200.0171389  43.3457347 112.5937853 199.5931389
  41.7897347 113.0357853 200.9291389  41.4777347 112.4067853 201.7631389
  42.7027347 114.1787853 201.4191389  43.1767347 114.6357853 200.5501389
  42.0777347 114.9437853 201.8801389  43.7997347 113.7867853 202.4171389
  44.4107347 113.0177853 201.9431389  44.5977347 115.0307853 202.7641389
  45.3837347 114.7727853 203.4741389  45.0457347 115.4397853 201.8591389
  43.9367347 115.7747853 203.2091389  43.2467347 113.2097853 203.7121389
  44.0707347 112.9517853 204.3771389  42.6077347 113.9487853 204.1961389
  42.6647347 112.3147853 203.4921389  40.5037347 113.6287853 200.3241389
  39.6797347 114.1447853 201.0681389  40.3207347 113.6057853 199.0041389
  40.8227347 112.9707853 198.3831389  39.3757347 114.4937853 198.3051389
  38.8527347 115.0477853 199.0841389  40.1597347 115.4387853 197.3951389
  40.9847347 115.8817853 197.9531389  40.5977347 114.8727853 196.5731389
  39.3377347 116.4607853 196.8791389  39.0757347 116.2377853 195.9611389
  38.2367347 113.7987853 197.5471389  37.0757347 114.1057853 197.8071389
  38.5287347 112.8867853 196.6111389  39.4597347 112.4827853 196.5061389
  37.5537347 112.3647853 195.6351389  36.6047347 112.3807853 196.1711389
  37.5357347 113.2467853 194.3921389  38.5467347 113.3157853 193.9911389
  36.9217347 112.7707853 193.6281389  37.0127347 114.6357853 194.6471389
  35.7867347 114.8227853 194.6251389  37.8237347 115.5437853 194.8941389
  37.7677347 110.9197853 195.1891389  36.8967347 110.3487853 194.5421389
  38.8997347 110.3077853 195.5131389  39.5737347 110.6917853 196.1751389
  39.2927347 109.0237853 194.9531389  40.0567347 108.5727853 195.5861389
  38.4357347 108.3497853 194.9591389  39.8237347 109.1487853 193.5351389
  40.0277347 110.2407853 193.0231389  40.0907347 108.0067853 192.9051389
  39.8217347 107.0977853 193.2801389  40.7927347 107.9137853 191.6161389
  40.8377347 108.9167853 191.1921389  42.2537347 107.4447853 191.7871389
  42.6827347 107.6187853 190.8001389  43.0017347 108.2347853 192.8671389
  44.0237347 107.8647853 192.9461389  43.0177347 109.2907853 192.5991389
  42.4957347 108.1107853 193.8241389  42.4007347 105.9677853 192.1531389
  43.4577347 105.7217853 192.2541389  41.8907347 105.7747853 193.0971389
  41.9577347 105.3527853 191.3691389  40.0207347 107.0337853 190.6361389
  39.3477347 106.0907853 191.0471389  40.1327347 107.3067853 189.3391389
  40.6017347 108.1407853 188.9861389  39.6007347 106.4497853 188.2851389
  38.8657347 105.7657853 188.7101389  38.9267347 107.3207853 187.2271389
  38.5267347 106.6877853 186.4351389  38.1147347 107.8867853 187.6851389
  39.6567347 108.0107853 186.8051389  40.7157347 105.6047853 187.6631389
  41.7727347 106.1297853 187.3211389  40.4787347 104.3107853 187.4661389
  39.6977347 103.8137853 187.8941389  41.3197347 103.4657853 186.6101389
  42.1077347 104.0827853 186.1791389  42.1037347 102.4067853 187.4031389
  42.7367347 103.0007853 188.0621389  41.2347347 101.4947853 188.2561389
  41.8657347 100.7777853 188.7821389  40.6827347 102.0927853 188.9811389
  40.5327347 100.9597853 187.6171389  42.9507347 101.5137853 186.4941389
  43.4857347 100.7817853 187.0991389  42.3027347 100.9957853 185.7871389
  43.6677347 102.1267853 185.9481389  40.5187347 102.9357853 185.4251389
  39.4237347 102.3997853 185.5781389  41.0657347 103.1307853 184.2271389
  41.9577347 103.6127853 184.1141389  40.4977347 102.7047853 182.9561389
  39.4327347 102.5007853 183.0711389  40.6617347 103.8157853 181.9001389
  41.6587347 104.2437853 182.0061389  40.6147347 103.3587853 180.9121389
  39.6357347 104.9607853 181.9521389  38.6527347 104.4997853 181.8581389
  39.6557347 105.7477853 183.2561389  38.9047347 106.5367853 183.2161389
  39.4347347 105.0787853 184.0881389  40.6417347 106.1907853 183.3981389
  39.9487347 105.9427853 180.8251389  39.2307347 106.7627853 180.8461389
  40.9557347 106.3387853 180.9571389  39.8837347 105.4287853 179.8661389
  41.2317347 101.4467853 182.5091389  42.4347347 101.4747853 182.2481389
  40.4917347 100.3537853 182.3631389  39.4877347 100.3427853 182.5411389
  41.0147347  99.0577853 181.9381389  42.0967347  99.0037853 182.0611389
  40.3937347  97.9637853 182.8141389  39.3207347  98.1317853 182.9041389
  40.5257347  96.9927853 182.3361389  41.0307347  97.9417853 184.2091389
  42.0457347  97.5507853 184.1391389  41.1077347  98.9607853 184.5891389
  40.2227347  97.0897853 185.1921389  39.2777347  97.5817853 185.4231389
  39.9787347  96.1287853 184.7391389  41.0297347  96.8737853 186.4781389
  41.9277347  96.2997853 186.2491389  41.3587347  97.8387853 186.8641389
  40.2487347  96.1677853 187.5221389  40.8727347  95.5187853 188.0421389
  39.8437347  96.8627853 188.1821389  39.4817347  95.6267853 187.0751389
  40.7137347  98.8667853 180.4601389  39.5577347  98.8957853 180.0501389
  41.7477347  98.6657853 179.6511389  42.7017347  98.5747853 180.0001389
  41.6617347  98.5507853 178.1851389  40.7727347  99.0757853 177.8371389
  42.8997347  99.1997853 177.5301389  43.7507347  98.6127853 177.8761389
  42.8327347  99.1657853 175.9991389  43.7257347  99.6337853 175.5851389
  42.7747347  98.1317853 175.6601389  41.9497347  99.7077853 175.6611389
  43.0537347 100.6657853 177.9461389  43.9357347 101.0897853 177.4661389
  42.1697347 101.2257853 177.6401389  43.1657347 100.7267853 179.0291389
  41.5437347  97.0787853 177.7801389  42.3927347  96.2817853 178.1681389
  40.5177347  96.7037853 177.0141389  39.8387347  97.3697853 176.6441389
  40.2387347  95.3167853 176.6131389  40.7807347  94.6487853 177.2831389
  39.1767347  95.1227853 176.7601389  40.6027347  94.9507853 175.1651389
  40.8177347  95.8167853 174.3171389  40.6767347  93.6507853 174.8731389
  40.5147347  92.9267853 175.5731389  40.9917347  93.1007853 173.5461389
  40.1567347  93.2897853 172.8721389  41.8557347  93.6237853 173.1371389
  41.2817347  91.5977853 173.5801389  41.3237347  91.0127853 174.6591389
  41.4857347  90.9447853 172.4311389  41.4447347  91.3897853 171.5141389
  41.7937347  89.4957853 172.3871389  41.2097347  89.0707853 173.2031389
  41.3377347  88.7997853 171.0801389  41.1687347  87.7687853 171.3911389
  40.0437347  89.3547853 170.4871389  39.7987347  88.8107853 169.5751389
  39.2337347  89.2387853 171.2081389  40.1737347  90.4117853 170.2551389
  42.3157347  88.8747853 170.0711389  42.3637347  89.7917853 169.7291389
  43.2777347  89.2067853 172.6341389  43.6247347  88.1917853 173.2321389
  44.1597347  90.1027853 172.1891389  43.8697347  91.0197853 171.8511389
  45.6117347  89.9157853 172.1211389  45.8497347  89.0397853 172.7251389
  46.0157347  89.7447853 170.6561389  45.7887347  90.6547853 170.1011389
  47.0917347  89.5887853 170.5851389  45.3367347  88.6547853 170.0841389
  44.3787347  88.8537853 170.0381389  46.3927347  91.1067853 172.6771389
  45.9367347  92.2427853 172.6021389  47.6277347  90.8777853 173.1231389
  48.0327347  89.9437853 173.1931389  48.5347347  91.9507853 173.5601389
  48.0137347  92.4687853 174.3651389  49.8587347  91.3677853 174.0771389
  50.2947347  90.7447853 173.2961389  50.5547347  92.1867853 174.2581389
  49.7357347  90.5357853 175.3581389  48.7727347  90.7227853 176.1341389
  50.6137347  89.6747853 175.5891389  48.8257347  92.9907853 172.4681389
  48.8807347  94.1787853 172.7721389  48.9347347  92.5837853 171.1981389
  48.8837347  91.6037853 170.9211389  49.1397347  93.5087853 170.0671389
  50.0007347  94.1127853 170.3541389  49.4907347  92.7807853 168.7501389
  49.6357347  93.5877853 168.0321389  50.7517347  91.9397853 168.9131389
  50.9777347  91.4377853 167.9731389  51.5857347  92.5847853 169.1901389
  50.5937347  91.1957853 169.6931389  48.3857347  91.8747853 168.1971389
  48.7257347  91.4087853 167.2721389  48.1497347  91.1007853 168.9281389
  47.4937347  92.4687853 167.9971389  47.9577347  94.4537853 169.8491389
  48.1607347  95.6067853 169.4971389  46.7247347  94.0117853 170.1031389
  46.5217347  93.0507853 170.3801389  45.5357347  94.8607853 170.0101389
  45.6587347  95.4357853 169.0921389  44.2697347  94.0187853 169.9871389
  44.2417347  93.4147853 170.8941389  43.4107347  94.6887853 170.0241389
  44.1067347  93.0937853 168.7891389  44.0417347  93.6647853 167.8631389
  44.9637347  92.4267853 168.6931389  42.8227347  92.3017853 169.0341389
  42.8797347  91.3217853 169.8131389  41.7447347  92.7187853 168.5551389
  45.3967347  95.7897853 171.2091389  45.0207347  96.9467853 171.0601389
  45.6807347  95.2867853 172.4071389  45.9937347  94.3277853 172.5551389
  45.5687347  96.0697853 173.6341389  44.5957347  96.5607853 173.6591389
  45.6317347  95.1527853 174.8611389  46.5407347  94.5607853 174.7581389
  45.6777347  95.9377853 176.1651389  45.7217347  95.2447853 177.0051389
  46.5607347  96.5757853 176.1741389  44.7837347  96.5547853 176.2501389
  44.3817347  94.2747853 174.9191389  44.4327347  93.6257853 175.7931389
  43.4957347  94.9067853 174.9881389  44.3237347  93.6647853 174.0171389
  46.6087347  97.1827853 173.6641389  46.2697347  98.2967853 174.0371389
  47.8327347  96.9467853 173.1981389  48.1447347  96.0287853 172.8801389
  48.8547347  97.9867853 173.0961389  48.9227347  98.4757853 174.0681389
  50.2017347  97.3457853 172.7421389  50.0717347  96.7087853 171.8671389
  50.9057347  98.1307853 172.4641389  50.7987347  96.5237853 173.8651389
  50.4377347  96.6367853 175.0241389  51.7547347  95.6817853 173.5661389
  52.1927347  95.1257853 174.3001389  52.0617347  95.5817853 172.5991389
  48.4917347  99.0917853 172.0941389  48.6487347 100.2707853 172.4071389
  47.9637347  98.7377853 170.9171389  47.8347347  97.7667853 170.6311389
  47.5157347  99.7117853 169.9171389  48.3417347 100.3737853 169.6591389
  47.0877347  98.9757853 168.6311389  47.9177347  98.3587853 168.2881389
  46.2667347  98.2997853 168.8711389  46.6477347  99.9007853 167.4781389
  47.2857347 100.7847853 167.4761389  46.8147347  99.3847853 166.5331389
  45.1707347 100.3557853 167.5411389  44.2607347  99.5087853 167.6861389
  44.8907347 101.5697853 167.4311389  46.4097347 100.6087853 170.4821389
  46.4807347 101.8287853 170.3591389  45.4327347 100.0257853 171.1831389
  45.3807347  99.0177853 171.3301389  44.3387347 100.7637853 171.8111389
  43.9667347 101.5067853 171.1061389  43.2297347  99.7697853 172.1511389
  43.1167347  99.0537853 171.3371389  43.5067347  99.2017853 173.0391389
  41.9017347 100.4857853 172.3931389  41.9967347 101.1727853 173.2341389
  41.6367347 101.0837853 171.5211389  40.8067347  99.4617853 172.6761389
  40.7697347  98.7267853 171.8721389  41.0347347  98.9197853 173.5941389
  39.4547347 100.1577853 172.8061389  39.5447347 101.0117853 173.4771389
  39.1467347 100.5457853 171.8351389  38.4257347  99.2277853 173.3191389
  37.5157347  99.7257853 173.3981389  38.3257347  98.4257853 172.6651389
  38.7107347  98.8767853 174.2561389  44.7757347 101.5907853 173.0211389
  44.3337347 102.7247853 173.1521389  45.6687347 101.0907853 173.8771389
  46.0447347 100.1467853 173.7851389  46.2167347 101.8167853 175.0391389
  45.3947347 102.1447853 175.6751389  47.1207347 100.8557853 175.8331389
  46.6327347  99.8837853 175.9081389  48.0517347 100.7047853 175.2861389
  47.4407347 101.3677853 177.2391389  47.6987347 102.4247853 177.1811389
  46.5457347 101.2917853 177.8561389  48.5867347 100.6117853 177.9281389
  49.4587347 100.6267853 177.2751389  48.8607347 101.1447853 178.8381389
  48.2657347  99.1547853 178.2881389  47.3777347  99.1187853 178.9191389
  48.0357347  98.5947853 177.3821389  49.4127347  98.5157853 178.9981389
  49.0737347  97.6917853 179.5351389  50.1227347  98.2077853 178.3031389
  49.8417347  99.2017853 179.6511389  46.9447347 103.1097853 174.6371389
  46.8067347 104.1347853 175.3021389  47.6147347 103.1247853 173.4881389
  47.7967347 102.2887853 172.9331389  48.1587347 104.3537853 172.9051389
  48.7697347 104.8147853 173.6811389  49.0337347 104.0337853 171.6891389
  48.4637347 103.4097853 171.0011389  49.2597347 104.9627853 171.1651389
  50.3467347 103.3247853 172.0241389  50.7367347 103.2627853 173.2101389
  51.0297347 102.8797853 171.0781389  47.0787347 105.3797853 172.5321389
  47.2167347 106.5527853 172.8761389  45.9607347 104.9387853 171.9621389
  45.7817347 103.9617853 171.7301389  44.8707347 105.8597853 171.6161389
  45.3087347 106.6797853 171.0471389  43.8227347 105.1417853 170.7641389
  43.3017347 104.4127853 171.3851389  43.0797347 105.8667853 170.4321389
  44.3967347 104.4327853 169.5481389  45.3657347 104.8637853 169.2981389
  44.5657347 103.3817853 169.7841389  43.4657347 104.5427853 168.3511389
  43.5057347 105.5567853 167.9531389  43.8117347 103.8767853 167.5611389
  42.0867347 104.2107853 168.6971389  41.4537347 104.9777853 168.9241389
  41.6047347 102.9727853 168.7351389  42.3897347 101.9427853 168.4491389
  43.3657347 102.0997853 168.1991389  42.0167347 100.9937853 168.4791389
  40.3357347 102.7627853 169.0601389  39.7287347 103.5517853 169.2811389
  39.9677347 101.8117853 169.0891389  44.2017347 106.4617853 172.8671389
  43.9117347 107.6577853 172.9141389  43.9677347 105.6177853 173.8691389
  44.1997347 104.6247853 173.8341389  43.3447347 106.0427853 175.1361389
  42.3937347 106.5107853 174.8841389  43.0497347 104.8407853 176.0561389
  44.0107347 104.3447853 176.1911389  42.4767347 105.2627853 177.4121389
  42.2877347 104.3767853 178.0191389  43.1907347 105.9077853 177.9241389
  41.5427347 105.8037853 177.2601389  42.0157347 103.9077853 175.4301389
  41.8277347 103.0697853 176.1011389  41.0867347 104.4537853 175.2631389
  42.3927347 103.5327853 174.4781389  44.2047347 107.0737853 175.8581389
  43.6937347 108.0897853 176.3091389  45.5197347 106.8727853 175.9381389
  45.9897347 106.0397853 175.5841389  46.4187347 107.8597853 176.5571389
  45.9117347 108.1537853 177.4761389  47.7727347 107.2617853 176.9381389
  48.3647347 108.0997853 177.3051389  47.6487347 106.1957853 178.0151389
  48.6367347 105.8007853 178.2521389  47.2087347 106.6337853 178.9111389
  47.0117347 105.3877853 177.6551389  48.3887347 106.6567853 175.8441389
  47.9677347 105.7887853 175.6701389  46.5967347 109.1347853 175.7341389
  46.6837347 110.2037853 176.3301389  46.5227347 109.0967853 174.4031389
  46.5497347 108.2297853 173.8671389  46.3947347 110.3027853 173.5701389
  47.2417347 110.9377853 173.8281389  46.4387347 109.9497853 172.0751389
  45.7477347 109.1267853 171.8931389  46.0727347 110.8047853 171.5071389
  47.8167347 109.5577853 171.5311389  48.8417347 109.8537853 172.1811389
  47.8707347 108.9747853 170.4261389  48.7867347 108.7887853 170.2061389
  45.0987347 111.0737853 173.8531389  45.1417347 112.2867853 174.0181389
  43.9567347 110.3927853 173.9561389  43.9007347 109.3847853 173.8141389
  42.6697347 111.0017853 174.2801389  42.4867347 111.8227853 173.5871389
  41.5847347 109.9427853 174.1181389  40.6137347 110.3777853 174.3561389
  41.5787347 109.5817853 173.0891389  41.7847347 109.1107853 174.7931389
  42.6417347 111.6667853 175.6621389  42.0427347 112.7267853 175.8281389
  43.3207347 111.0747853 176.6391389  43.8097347 110.1897853 176.5091389
  43.4477347 111.6057853 177.9881389  42.4957347 112.0047853 178.3371389
  43.8617347 110.4397853 178.8951389  43.2827347 109.5597853 178.6151389
  44.9097347 110.2067853 178.7041389  43.6817347 110.6847853 180.3981389
  44.2727347 111.5637853 180.6541389  42.2287347 110.9527853 180.7851389
  42.1637347 111.1187853 181.8601389  41.8687347 111.8367853 180.2591389
  41.6157347 110.0937853 180.5131389  44.1297347 109.4367853 181.1491389
  44.0087347 109.5937853 182.2211389  43.5237347 108.5867853 180.8361389
  45.1777347 109.2357853 180.9281389  44.3757347 112.8297853 178.0611389
  43.9727347 113.8387853 178.6281389  45.5467347 112.8187853 177.4091389
  45.9007347 111.9977853 176.9181389  46.4427347 113.9797853 177.3301389
  46.6927347 114.2617853 178.3531389  47.7107347 113.6057853 176.5511389
  47.4197347 113.0837853 175.6391389  48.2177347 114.5217853 176.2471389
  48.6847347 112.7437853 177.3121389  48.8307347 112.8287853 178.5151389
  49.4477347 111.9357853 176.6341389  50.1587347 111.3827853 177.1131389
  49.3347347 111.8557853 175.6231389  45.7797347 115.1887853 176.6651389
  45.8897347 116.3067853 177.1621389  45.0717347 114.9627853 175.5591389
  44.9757347 114.0347853 175.1461389  44.3637347 115.9937853 174.8221389
  45.0517347 116.8137853 174.6171389  43.8547347 115.3757853 173.5351389
  43.3167347 116.1277853 172.9581389  44.6977347 115.0047853 172.9511389
  43.1837347 114.5497853 173.7691389  43.2127347 116.6067853 175.6171389
  43.0247347 117.8147853 175.5821389  42.4667347 115.8097853 176.3781389
  42.5897347 114.7977853 176.4221389  41.3887347 116.3147853 177.2321389
  40.7427347 116.9037853 176.5821389  40.5607347 115.1837853 177.8411389
  41.2167347 114.6927853 178.5601389  39.3097347 115.7107853 178.4951389
  38.7437347 114.8807853 178.9181389  39.5797347 116.4077853 179.2881389
  38.6997347 116.2247853 177.7521389  40.1107347 114.3007853 176.8571389
  40.8027347 113.6307853 176.6781389  41.9157347 117.2187853 178.3411389
  41.3457347 118.2787853 178.5731389  43.0467347 116.8837853 178.9751389
  43.5707347 116.0277853 178.7931389  43.6297347 117.7407853 180.0011389
  42.8937347 117.9207853 180.7851389  44.8427347 117.0657853 180.6421389
  45.6047347 116.9097853 179.8781389  45.2697347 117.7397853 181.3851389
  44.5327347 115.7327853 181.3071389  43.4717347 115.6847853 181.5531389
  44.7357347 114.9197853 180.6101389  45.3587347 115.5417853 182.5681389
  46.4167347 115.6417853 182.3271389  45.1187347 116.3297853 183.2821389
  45.1217347 114.2387853 183.1841389  45.6047347 113.4297853 182.7921389
  44.3167347 114.0397853 184.2231389  43.6697347 115.0607853 184.7681389
  43.7897347 116.0007853 184.3901389  43.0527347 114.9067853 185.5651389
  44.1607347 112.8197853 184.7181389  44.6587347 112.0327853 184.3021389
  43.5427347 112.6677853 185.5151389  44.0387347 119.0717853 179.3581389
  43.7137347 120.1437853 179.8671389  44.7527347 118.9877853 178.2351389
  45.0367347 118.1007853 177.8201389  45.1987347 120.1517853 177.4881389
  45.8627347 120.7467853 178.1151389  45.9357347 119.6527853 176.2571389
  46.2847347 120.5037853 175.6721389  46.7897347 119.0487853 176.5641389
  45.2627347 119.0477853 175.6501389  44.0527347 121.1017853 177.1191389
  44.2107347 122.3057853 177.2391389  42.8967347 120.5857853 176.7041389
  42.7477347 119.5837853 176.5821389  41.7257347 121.3927853 176.3811389
  42.0337347 122.1997853 175.7161389  40.7047347 120.5037853 175.6871389
  39.8207347 121.0907853 175.4381389  41.1387347 120.0957853 174.7741389
  40.4217347 119.6867853 176.3511389  41.1207347 122.0827853 177.6101389
  40.7067347 123.2337853 177.5381389  41.1077347 121.4047853 178.7541389
  41.4087347 120.4327853 178.8211389  40.6657347 121.9627853 180.0391389
  39.7037347 122.4567853 179.9041389  40.4847347 120.8167853 181.0501389
  41.3727347 120.1927853 180.9521389  40.4127347 121.2747853 182.4951389
  40.2847347 120.4087853 183.1451389  41.3347347 121.7937853 182.7591389
  39.5667347 121.9507853 182.6211389  39.2087347 120.0377853 180.7271389
  39.0857347 119.2277853 181.4461389  38.3497347 120.7067853 180.7831389
  39.2807347 119.6227853 179.7221389  41.6137347 123.0557853 180.5451389
  41.1557347 124.0587853 181.0831389  42.9207347 122.9107853 180.3491389
  43.3207347 122.0837853 179.9061389  43.9307347 123.8997853 180.7371389
  43.6937347 124.2467853 181.7431389  45.3067347 123.2087853 180.7061389
  45.2137347 122.2297853 181.1771389  45.5847347 123.0377853 179.6661389
  46.4417347 123.9737853 181.3941389  46.5697347 124.9387853 180.9041389
  46.1607347 124.1757853 182.4281389  47.7847347 123.2167853 181.3751389
  48.1297347 122.5477853 180.3751389  48.5427347 123.2977853 182.3681389
  43.9187347 125.1887853 179.8891389  44.0897347 126.2747853 180.4351389
  43.7367347 125.0997853 178.5651389  43.4057347 124.2497853 178.1081389
  43.9917347 126.2117853 177.6251389  43.9177347 127.1167853 178.2271389
  45.4027347 126.0687853 177.0271389  45.4677347 125.1227853 176.4901389
  45.5617347 126.8617853 176.2961389  46.5087347 126.1247853 178.0681389
  46.2737347 126.9187853 178.7771389  46.5047347 125.1877853 178.6251389
  47.9177347 126.3597853 177.5301389  48.0967347 127.1307853 176.5671389
  48.8797347 125.7647853 178.0611389  42.9287347 126.4397853 176.5241389
  43.0957347 127.3427853 175.7081389  41.8247347 125.6907853 176.4891389
  41.6597347 124.9287853 177.1471389  40.7297347 125.8617853 175.5231389
  39.8097347 125.4897853 175.9751389  40.5887347 126.9277853 175.3461389
  40.9207347 125.1687853 174.1731389  41.9257347 124.5057853 173.9091389
  39.9557347 125.3477853 173.2741389  39.2047347 126.0217853 173.4231389
  39.8237347 124.6417853 171.9901389  40.7437347 124.0687853 171.8751389
  38.6317347 123.6557853 171.9951389  38.5477347 123.2437853 170.9891389
  38.8857347 122.4907853 172.9561389  38.0317347 121.8127853 172.9401389
  39.7817347 121.9527853 172.6471389  39.0237347 122.8757853 173.9661389
  37.2907347 124.3617853 172.2891389  37.2697347 124.6497853 173.3401389
  37.2437347 125.2807853 171.7051389  36.0507347 123.5247853 171.9861389
  35.1557347 124.1007853 172.2231389  36.0417347 123.2577853 170.9291389
  36.0677347 122.6167853 172.5891389  39.7347347 125.5887853 170.7891389
  39.3057347 126.7317853 170.9031389  40.1087347 125.0717853 169.6221389
  40.5087347 124.1347853 169.5751389  40.0297347 125.6887853 168.2821389
  39.3437347 126.5347853 168.3351389  41.3937347 126.2567853 167.8231389
  41.2247347 126.5137853 166.7771389  41.8017347 127.5067853 168.5991389
  42.7657347 127.8617853 168.2361389  41.0517347 128.2847853 168.4571389
  41.8797347 127.2677853 169.6601389  42.5437347 125.2477853 167.8831389
  43.4637347 125.7247853 167.5451389  42.6697347 124.9007853 168.9091389
  42.3167347 124.3987853 167.2381389  39.4887347 124.6597853 167.2741389
  39.3207347 123.4967853 167.6251389  39.1837347 125.0387853 166.0301389
  39.2597347 126.0007853 165.7001389  38.7037347 124.0907853 165.0101389
  37.8157347 123.6337853 165.4461389  38.3507347 124.8147853 163.7021389
  39.2657347 125.2367853 163.2861389  37.9867347 124.0757853 162.9881389
  37.3087347 125.9347853 163.8111389  37.7247347 126.7427853 164.4121389
  36.9727347 126.4237853 162.4061389  36.2317347 127.2217853 162.4661389
  37.8757347 126.8017853 161.9271389  36.5697347 125.5977853 161.8201389
  36.0367347 125.4497853 164.4991389  35.3207347 126.2687853 164.5591389
  35.6027347 124.6297853 163.9261389  36.2767347 125.1027853 165.5041389
  39.7047347 122.9677853 164.6911389  40.9077347 123.1977853 164.6131389
  39.2187347 121.7537853 164.4621389  38.2267347 121.5267853 164.5381389
  40.0517347 120.6177853 164.0781389  41.0037347 120.6817853 164.6051389
  39.5687347 119.6967853 164.4051389  40.3187347 120.5327853 162.5781389
  39.8767347 121.3707853 161.8041389  41.0537347 119.5087853 162.1511389
  41.5377347 118.8697853 162.7811389  41.2437347 119.1927853 160.7361389
  41.6847347 118.1987853 160.6601389  40.2657347 119.1457853 160.2581389
  42.1197347 120.1737853 159.9541389  41.9117347 120.3787853 158.7641389
  43.0587347 120.8297853 160.6281389  43.2167347 120.6777853 161.6241389
  43.9647347 121.8247853 160.0591389  44.8227347 121.9317853 160.7231389
  44.3417347 121.4467853 159.1091389  43.3557347 123.2077853 159.8251389
  44.0647347 124.1357853 159.4501389  42.0667347 123.3947853 160.0811389
  41.4627347 122.6747853 160.4761389  41.3887347 124.6537853 159.8201389
  41.6397347 124.9797853 158.8111389  39.8797347 124.4297853 159.9041389
  39.6297347 123.9047853 160.8261389  39.3597347 125.3877853 159.9321389
  39.3367347 123.4707853 158.4771389  38.4457347 122.6017853 158.8521389
  41.8777347 125.8037853 160.7101389  41.9227347 126.9267853 160.2401389
  42.3107347 125.5717853 161.9521389  42.3437347 124.6447853 162.3771389
  42.7837347 126.6507853 162.8241389  41.9927347 127.3987853 162.8701389
  43.0557347 126.0917853 164.2191389  43.4077347 126.8927853 164.8701389
  42.1377347 125.6697853 164.6271389  43.8167347 125.3137853 164.1571389
  44.0147347 127.3907853 162.2761389  44.0897347 128.6117853 162.4081389
  44.9517347 126.6867853 161.6331389  44.8967347 125.6747853 161.5211389
  46.1507347 127.2677853 161.0211389  46.4637347 128.0947853 161.6581389
  47.2677347 126.2197853 160.9551389  46.9007347 125.3597853 160.3951389
  48.0997347 126.6377853 160.3881389  47.7997347 125.7277853 162.3061389
  46.9207347 125.4207853 162.8731389  48.7627347 124.5697853 162.1091389
  49.1307347 124.2337853 163.0781389  48.2467347 123.7487853 161.6121389
  49.6027347 124.8957853 161.4951389  48.5287347 126.8037853 163.0891389
  48.8797347 126.3907853 164.0351389  49.3807347 127.1607853 162.5101389
  47.8497347 127.6337853 163.2851389  45.8897347 127.8707853 159.6371389
  46.4387347 128.9267853 159.3311389  44.9887347 127.2987853 158.8361389
  44.5847347 126.3787853 159.0101389  44.4917347 127.9467853 157.6191389
  45.3657347 128.1337853 156.9951389  43.5157347 127.0407853 156.8601389
  42.7447347 126.7117853 157.5571389  43.0207347 127.6387853 156.0951389
  44.1117347 125.8007853 156.1861389  44.6097347 125.2257853 156.9671389
  43.0067347 124.9987853 155.5211389  43.4337347 124.1177853 155.0431389
  42.2807347 124.6877853 156.2721389  42.5117347 125.6147853 154.7701389
  45.1207347 126.1597853 155.1171389  45.5157347 125.2477853 154.6681389
  44.6377347 126.7627853 154.3481389  45.9377347 126.7267853 155.5631389
  43.8087347 129.2887853 157.9191389  44.0117347 130.2547853 157.1911389
  43.1207347 129.3837853 159.0511389  42.9947347 128.6177853 159.7131389
  42.4747347 130.6387853 159.4361389  41.9177347 130.9897853 158.5671389
  41.5087347 130.4077853 160.6001389  42.0187347 129.8317853 161.3721389
  41.2497347 131.3707853 161.0391389  40.2307347 129.6847853 160.2111389
  40.3877347 128.6077853 160.2691389  39.4417347 129.9297853 160.9211389
  39.7877347 130.0607853 158.8071389  39.5147347 131.1157853 158.7831389
  40.6217347 129.9317853 158.1171389  38.6557347 129.2567853 158.3561389
  38.2247347 128.6217853 159.0271389  38.1507347 129.2987853 157.1271389
  38.6777347 130.1087853 156.2191389  39.4717347 130.7007853 156.4631389
  38.2887347 130.1397853 155.2761389  37.1197347 128.5297853 156.8051389
  36.7127347 127.9047853 157.5011389  36.7337347 128.5637853 155.8621389
  43.4917347 131.7357853 159.8011389  43.2077347 132.9247853 159.6591389
  44.6697347 131.3257853 160.2701389  44.9117347 130.3417853 160.3861389
  45.7417347 132.2487853 160.6681389  45.2357347 133.0597853 161.1921389
  46.7467347 131.5347853 161.5821389  47.1147347 130.6387853 161.0831389
  47.6067347 132.1827853 161.7491389  46.0247347 131.0797853 163.1701389
  45.2087347 130.0817853 163.0051389  46.5047347 132.8927853 159.4971389
  47.1387347 133.9197853 159.6971389  46.4557347 132.3547853 158.2741389
  45.8967347 131.5307853 158.0551389  47.1957347 132.8837853 157.1121389
  48.2597347 132.8207853 157.3401389  46.9637347 132.0057853 155.8561389
  45.8917347 132.0097853 155.6601389  47.7067347 132.5807853 154.6481389
  47.5297347 131.9487853 153.7781389  47.3447347 133.5887853 154.4441389
  48.7757347 132.6147853 154.8611389  47.4077347 130.5497853 156.0841389
  48.4907347 130.5327853 156.2081389  46.9737347 130.1967853 157.0201389
  47.0317347 129.5767853 154.9801389  47.3897347 128.5797853 155.2361389
  45.9477347 129.5557853 154.8671389  47.4877347 129.8957853 154.0431389
  46.9347347 134.3917853 156.8761389  47.9077347 135.1287853 156.7001389
  45.6897347 134.9137853 156.9641389  44.4347347 134.1837853 157.0311389
  44.2337347 133.8497853 158.0491389  44.4707347 133.2927853 156.4041389
  43.3537347 135.1387853 156.5521389  42.3807347 134.9057853 156.9851389
  43.2347347 135.1127853 155.4691389  43.8867347 136.4727853 157.0341389
  43.6267347 136.6547853 158.0771389  43.4777347 137.3007853 156.4541389
  45.3967347 136.3487853 156.8461389  45.7657347 136.6757853 155.8741389
  46.1237347 137.2927853 157.8171389  46.1747347 138.4907853 157.5711389
  46.6927347 136.8017853 158.9161389  46.6267347 135.8217853 159.1911389
  47.4707347 137.6227853 159.8411389  46.9867347 138.5957853 159.9261389
  47.5117347 136.9137853 161.1811389  48.0877347 137.5087853 161.8901389
  46.4967347 136.7857853 161.5561389  47.9807347 135.9367853 161.0621389
  48.8897347 137.8967853 159.3451389  49.4257347 138.9767853 159.5791389
  49.4937347 136.9637853 158.6131389  49.0737347 136.0577853 158.4071389
  50.8157347 137.1407853 158.0321389  51.4677347 137.5767853 158.7881389
  51.3917347 135.7767853 157.6311389  50.6937347 135.2837853 156.9551389
  52.3167347 135.9327853 157.0761389  51.6747347 134.8477853 158.8171389
  50.7277347 134.7097853 159.3401389  52.2317347 133.5417853 158.3051389
  52.4347347 132.8777853 159.1461389  51.5067347 133.0727853 157.6391389
  53.1567347 133.7297853 157.7601389  52.6787347 135.4287853 159.8001389
  52.8367347 134.7247853 160.6171389  53.6247347 135.6107853 159.2891389
  52.2957347 136.3677853 160.1991389  50.8157347 138.1407853 156.8761389
  51.8257347 138.7967853 156.6591389  49.6767347 138.3647853 156.2141389
  48.8387347 137.7967853 156.3361389  49.5167347 139.4557853 155.2401389
  50.3507347 139.3767853 154.5421389  48.1907347 139.2967853 154.4811389
  47.3747347 139.2947853 155.2041389  48.0487347 140.1687853 153.8431389
  48.0807347 138.0357853 153.6161389  49.0797347 137.3267853 153.3891389
  46.9797347 137.7787853 153.1041389  49.6187347 140.8637853 155.8711389
  49.8867347 141.8477853 155.1831389  49.4177347 140.9767853 157.1851389
  49.2047347 140.1797853 157.7851389  49.4807347 142.2547853 157.9061389
  49.1917347 143.0207853 157.1861389  48.4957347 142.2487853 159.0771389
  48.2827347 143.2777853 159.3661389  47.5547347 141.8097853 158.7461389
  48.9597347 141.5397853 160.2101389  48.8527347 140.5767853 160.0601389
  50.8877347 142.6607853 158.3641389  51.0717347 143.7677853 158.8681389
  51.8917347 141.7937853 158.2211389  51.7557347 140.8557853 157.8431389
  53.2847347 142.0707853 158.5801389  53.2797347 142.6787853 159.4851389
  54.0257347 140.7477853 158.8461389  53.6427347 139.9987853 158.1531389
  55.0787347 140.8937853 158.6071389  53.9317347 140.1777853 160.2661389
  54.4257347 140.9037853 160.9121389  52.5207347 140.0217853 160.8021389
  52.5577347 139.6117853 161.8111389  52.0297347 140.9947853 160.8231389
  51.9587347 139.3457853 160.1571389  54.6007347 138.8157853 160.2861389
  54.5427347 138.3967853 161.2901389  54.0947347 138.1517853 159.5851389
  55.6467347 138.9197853 159.9971389  54.0137347 142.8787853 157.4941389
  53.8087347 142.6667853 156.2991389  54.9447347 143.7417853 157.9111389
  55.0197347 144.0397853 158.8831389  55.9577347 144.3577853 157.0371389
  55.7647347 144.0227853 156.0181389  55.8727347 145.8987853 157.0391389
  56.7657347 146.2177853 156.5011389  54.6267347 146.4247853 156.3441389
  54.6237347 147.5137853 156.3781389  54.6227347 146.0937853 155.3051389
  53.7397347 146.0437853 156.8501389  55.8527347 146.4247853 158.3431389
  56.5537347 145.9977853 158.8791389  57.3567347 143.9157853 157.4901389
  57.7557347 144.2567853 158.6071389  58.1267347 143.1787853 156.6721389
  57.7517347 142.6417853 155.3811389  57.4037347 143.4337853 154.7171389
  56.9347347 141.9267853 155.4801389  58.9917347 141.9717853 154.8191389
  59.5337347 142.6367853 154.1471389  58.7377347 141.0787853 154.2481389
  59.8157347 141.6297853 156.0451389  60.8827347 141.6337853 155.8211389
  59.5727347 140.6367853 156.4241389  59.4547347 142.7147853 157.0551389
  59.4557347 142.3307853 158.0751389  60.4837347 143.8447853 157.0621389
  60.3557347 144.8207853 156.3271389  61.5327347 143.7137853 157.8681389
  61.6747347 142.9127853 158.4841389  62.5897347 144.7177853 157.9441389
  62.1427347 145.7077853 157.8531389  63.2747347 144.5797853 159.2961389
  64.0707347 145.3207853 159.3781389  62.5467347 144.7397853 160.0911389
  63.6987347 143.5797853 159.3891389  63.5867347 144.6437853 156.7731389
  64.2287347 145.6387853 156.4451389  63.7067347 143.5037853 156.0971389
  63.1687347 142.6727853 156.3421389  64.5897347 143.2827853 154.9531389
  64.5257347 144.1397853 154.2831389  66.0657347 143.1907853 155.3971389
  66.6527347 142.7797853 154.5761389  66.4387347 144.1977853 155.5831389
  66.3027347 142.3507853 156.6311389  66.1297347 142.8047853 157.7491389
  66.7087347 141.1177853 156.4911389  66.8797347 140.5407853 157.3141389
  66.8557347 140.7317853 155.5581389  64.1327347 142.0487853 154.1701389
  63.1937347 141.3567853 154.5501389  64.7927347 141.7767853 153.0581389
  65.6447347 142.2727853 152.7961389  64.4067347 140.7597853 152.0801389
  63.3457347 140.9107853 151.8821389  65.2297347 140.9317853 150.7931389
  66.2897347 140.9097853 151.0461389  65.0407347 140.0817853 150.1371389
  64.9277347 142.2327853 150.0241389  65.4137347 142.1777853 149.0501389
  63.8537347 142.2847853 149.8421389  65.3687347 143.5377853 150.7161389
  66.3217347 143.5307853 151.5261389  64.7487347 144.5917853 150.4581389
  64.5647347 139.3287853 152.5951389  63.6987347 138.4987853 152.3591389
  65.5977347 139.0247853 153.3821389  66.3687347 139.6647853 153.5721389
  65.7197347 137.7207853 154.0561389  65.6697347 136.9547853 153.2821389
  67.0587347 137.6337853 154.7971389  67.0287347 138.3077853 155.6531389
  67.1757347 136.6237853 155.1901389  68.2847347 137.9747853 153.9481389
  68.7197347 137.1577853 153.1091389  68.7987347 139.1037853 154.1231389
  64.5727347 137.4657853 155.0431389  64.0427347 136.3597853 155.1241389
  64.1287347 138.4927853 155.7701389  64.5467347 139.4227853 155.7541389
  62.9847347 138.3647853 156.6651389  63.1247347 137.4387853 157.2231389
  62.9357347 139.5277853 157.6551389  62.9977347 140.4767853 157.1231389
  61.9867347 139.5247853 158.1921389  64.0987347 139.3997853 158.6401389
  64.1787347 138.3607853 158.9581389  65.0267347 139.6477853 158.1251389
  63.9687347 140.2797853 159.8671389  62.8927347 140.5657853 160.3721389
  65.0647347 140.7407853 160.4061389  65.9697347 140.5107853 159.9961389
  65.0157347 141.3307853 161.2371389  61.6627347 138.2227853 155.9181389
  60.7897347 137.5027853 156.3961389  61.5257347 138.8207853 154.7311389
  62.1877347 139.5107853 154.3751389  60.4147347 138.5497853 153.8201389
  59.4777347 138.7567853 154.3371389  60.4957347 139.4787853 152.5971389
  60.6127347 140.5097853 152.9311389  61.3807347 139.2307853 152.0111389
  59.2497347 139.3677853 151.7111389  59.0767347 138.3217853 151.4571389
  58.3767347 139.7087853 152.2681389  59.3867347 140.1877853 150.4261389
  59.4167347 141.2517853 150.6621389  60.3237347 139.9457853 149.9251389
  58.2037347 139.8857853 149.5031389  58.1107347 138.8077853 149.3741389
  57.2817347 140.2307853 149.9701389  58.3557347 140.5297853 148.1781389
  57.5337347 140.2997853 147.5841389  58.4187347 141.5607853 148.2981389
  59.2217347 140.1807853 147.7201389  60.3817347 137.0757853 153.4161389
  59.3337347 136.4607853 153.5451389  61.5167347 136.4937853 153.0121389
  62.3957347 137.0027853 152.9141389  61.6247347 135.0657853 152.6661389
  60.9657347 134.8727853 151.8191389  63.0647347 134.7067853 152.2171389
  63.7367347 135.0827853 152.9881389  63.2827347 133.1917853 152.1041389
  64.3067347 132.9937853 151.7871389  63.1067347 132.7257853 153.0731389
  62.5897347 132.7777853 151.3721389  63.3897347 135.3747853 150.8661389
  62.8467347 134.8577853 150.0741389  63.0287347 136.4027853 150.8821389
  64.8817347 135.3757853 150.5291389  65.0367347 135.8607853 149.5651389
  65.4287347 135.9177853 151.3011389  65.2447347 134.3487853 150.4811389
  61.1467347 134.1797853 153.8191389  60.3427347 133.2827853 153.5931389
  61.5547347 134.4637853 155.0581389  62.2027347 135.2217853 155.2721389
  61.1147347 133.7177853 156.2351389  61.4227347 132.6777853 156.1241389
  61.6307347 134.1117853 157.1111389  59.6047347 133.7567853 156.4971389
  59.0217347 132.7337853 156.8501389  58.9367347 134.8947853 156.2991389
  59.3857347 135.7667853 156.0181389  57.4837347 135.0027853 156.4671389
  57.2277347 134.5607853 157.4301389  57.0407347 136.4837853 156.4941389
  57.4047347 136.9337853 155.5701389  55.5097347 136.6087853 156.5501389
  55.2307347 137.6627853 156.5681389  55.0737347 136.1327853 155.6721389
  55.1377347 136.1197853 157.4501389  57.6507347 137.2367853 157.6951389
  57.0887347 136.9897853 158.5961389  58.6727347 136.8917853 157.8531389
  57.6557347 138.7517853 157.5061389  58.0967347 139.2267853 158.3831389
  58.2417347 139.0067853 156.6231389  56.6327347 139.1057853 157.3771389
  56.7267347 134.2057853 155.3941389  55.7277347 133.5557853 155.7011389
  57.1997347 134.2127853 154.1491389  58.0347347 134.7277853 153.8701389
  56.5647347 133.4787853 153.0531389  55.4907347 133.6337853 153.1521389
  57.0117347 134.0397853 151.6961389  58.0747347 133.8287853 151.5791389
  56.4887347 133.4867853 150.9151389  56.7947347 135.5447853 151.4401389
  57.6457347 136.0877853 151.8501389  56.7987347 135.7127853 150.3631389
  55.5097347 136.1557853 152.0181389  54.4217347 135.6417853 151.6891389
  55.5707347 137.1847853 152.7271389  56.7647347 131.9497853 153.1411389
  55.8847347 131.2127853 152.7121389  57.8517347 131.4587853 153.7601389
  58.6397347 132.0457853 154.0331389  58.0367347 130.0357853 154.1161389
  57.9447347 129.4607853 153.1951389  59.4507347 129.7767853 154.7131389
  59.6157347 130.5577853 155.4561389  59.5577347 128.4157853 155.4391389
  60.5657347 128.2917853 155.8341389  58.8407347 128.3837853 156.2591389
  59.3417347 127.6107853 154.7371389  60.5287347 129.8637853 153.6181389
  60.4417347 128.9917853 152.9701389  60.3317347 130.7407853 153.0011389
  61.9647347 129.9447853 154.1431389  62.6567347 130.0027853 153.3031389
  62.0747347 130.8327853 154.7661389  62.1867347 129.0567853 154.7351389
  56.9567347 129.5627853 155.0931389  56.3937347 128.4827853 154.9321389
  56.6547347 130.3487853 156.1291389  57.1127347 131.2407853 156.3171389
  55.6207347 129.9867853 157.0981389  55.7447347 128.9417853 157.3821389
  55.7817347 130.7867853 158.4111389  55.8997347 131.8287853 158.1131389
  54.5467347 130.6997853 159.3211389  54.7207347 131.2807853 160.2261389
  53.6787347 131.0977853 158.7951389  54.3637347 129.6587853 159.5881389
  57.0297347 130.3287853 159.1921389  57.8997347 130.4357853 158.5441389
  57.1747347 131.0047853 160.0351389  56.9977347 128.8847853 159.7271389
  57.9257347 128.6727853 160.2581389  56.1547347 128.7677853 160.4081389
  56.8907347 128.1907853 158.8941389  54.2337347 130.0817853 156.4701389
  53.4387347 129.1697853 156.6661389  53.9477347 131.0927853 155.6381389
  54.5927347 131.8587853 155.4441389  52.6747347 131.1967853 154.9231389
  51.9257347 131.3057853 155.7081389  52.6357347 132.4187853 154.0081389
  53.6527347 132.6967853 153.7301389  52.1117347 132.1657853 153.0871389
  51.9507347 133.6017853 154.6721389  51.0377347 133.2557853 155.1561389
  52.5997347 133.9917853 155.4561389  51.6027347 134.7327853 153.7091389
  51.1777347 135.5657853 154.2701389  52.5147347 135.0977853 153.2381389
  50.6147347 134.2967853 152.6261389  51.0607347 133.5027853 152.0281389
  49.7237347 133.8797853 153.0961389  50.2297347 135.4037853 151.7531389
  49.7277347 135.0317853 150.9221389  49.6057347 136.0537853 152.2721389
  51.0817347 135.9137853 151.4441389  52.3117347 129.9507853 154.1241389
  51.1587347 129.5297853 154.1791389  53.2627347 129.3527853 153.4001389
  54.2107347 129.7207853 153.3201389  53.0537347 128.1097853 152.6451389
  52.1037347 128.1977853 152.1181389  54.1867347 127.9297853 151.6331389
  55.1487347 128.0187853 152.1381389  54.1427347 126.9277853 151.2061389
  54.0897347 128.9727853 150.5171389  53.0577347 129.0367853 150.1711389
  54.3537347 129.9527853 150.9151389  54.9977347 128.6447853 149.3381389
  54.7517347 127.6527853 148.9601389  54.8067347 129.3507853 148.5301389
  56.4167347 128.6877853 149.6901389  56.8417347 127.7987853 149.9531389
  57.2087347 129.7347853 149.7081389  56.7877347 130.9247853 149.4321389
  55.8087347 131.0757853 149.1891389  57.4347347 131.7127853 149.4571389
  58.4557347 129.5617853 149.9841389  58.8087347 128.6257853 150.1831389
  59.0897347 130.3607853 150.0041389  52.9247347 126.8877853 153.5451389
  52.0777347 126.0367853 153.3041389  53.7187347 126.8157853 154.6061389
  54.4077347 127.5357853 154.8221389  53.7097347 125.7207853 155.5811389
  53.8287347 124.7907853 155.0251389  54.8807347 125.8937853 156.5591389
  54.7607347 126.8897853 156.9851389  54.8947347 124.9087853 157.7071389
  55.7557347 125.1057853 158.3451389  53.9797347 125.0157853 158.2891389
  54.9587347 123.8937853 157.3151389  56.0877347 125.7327853 155.8601389
  56.3537347 126.5887853 155.4641389  52.3807347 125.5837853 156.3301389
  51.9557347 124.4667853 156.6051389  51.6677347 126.6737853 156.6221389
  51.9687347 127.6157853 156.3711389  50.3787347 126.6417853 157.3321389
  50.5637347 126.1277853 158.2751389  49.8897347 128.0747853 157.5841389
  49.8837347 128.6067853 156.6331389  48.8567347 128.0287853 157.9301389
  50.6987347 128.8977853 158.5911389  51.7457347 128.7227853 158.3451389
  50.3337347 130.3567853 158.4741389  50.9127347 130.9357853 159.1931389
  50.5537347 130.7067853 157.4651389  49.2707347 130.4837853 158.6791389
  50.4817347 128.4797853 160.0221389  51.0857347 129.1047853 160.6791389
  49.4287347 128.5947853 160.2791389  50.7737347 127.4367853 160.1451389
  49.2837347 125.8257853 156.6181389  48.2967347 125.4577853 157.2521389
  49.4307347 125.5027853 155.3321389  50.2107347 125.8397853 154.7681389
  48.5087347 124.6407853 154.5831389  47.5187347 124.8337853 154.9961389
  48.6027347 124.9897853 153.1051389  49.6247347 124.8337853 152.7601389
  47.9667347 124.3147853 152.5321389  48.1907347 126.4277853 152.8301389
  47.1837347 126.5987853 153.2111389  48.8537347 127.1067853 153.3661389
  48.2327347 126.7407853 151.3531389  49.2247347 126.5257853 150.9551389
  47.5287347 126.1037853 150.8171389  47.8877347 128.2027853 151.1251389
  46.8767347 128.3957853 151.4821389  48.5587347 128.8287853 151.7131389
  47.9857347 128.5827853 149.6981389  47.7417347 129.5877853 149.5891389
  48.9567347 128.4237853 149.3621389  47.3267347 128.0037853 149.1391389
  48.7457347 123.1537853 154.7461389  47.8687347 122.3717853 154.4201389
  49.9117347 122.7447853 155.2151389  50.5757347 123.3767853 155.6631389
  50.3887347 121.3577853 155.1511389  50.2267347 121.0107853 154.1301389
  51.9027347 121.3157853 155.4591389  52.0437347 121.8747853 156.3841389
  52.4367347 119.9147853 155.7531389  53.5057347 119.9687853 155.9591389
  51.9197347 119.5027853 156.6201389  52.2657347 119.2717853 154.8901389
  52.6967347 121.9967853 154.3371389  52.1847347 122.9187853 154.0621389
  53.6737347 122.2797853 154.7281389  52.9027347 121.1657853 153.0781389
  53.4747347 121.7417853 152.3511389  53.4467347 120.2547853 153.3281389
  51.9337347 120.9047853 152.6521389  49.5767347 120.3617853 155.9861389
  49.2697347 119.3007853 155.4551389  49.1597347 120.6457853 157.2341389
  49.5877347 121.7377853 158.0851389  49.0497347 122.6547853 157.8461389
  50.6487347 121.9467853 157.9501389  49.2967347 121.2897853 159.5051389
  49.0997347 122.1357853 160.1641389  50.1327347 120.7387853 159.9351389
  48.0747347 120.4137853 159.3361389  47.1567347 121.0007853 159.3371389
  47.9877347 119.6857853 160.1421389  48.3077347 119.7367853 157.9901389
  48.7987347 118.7687853 158.0941389  46.9897347 119.4047853 157.2941389
  46.6497347 118.2367853 157.1721389  46.2667347 120.4007853 156.7801389
  46.5387347 121.3827853 156.8301389  45.0027347 120.1637853 156.0901389
  44.3867347 119.5257853 156.7241389  44.3037347 121.4977853 155.8671389
  43.3577347 121.3307853 155.3521389  44.1137347 121.9747853 156.8291389
  44.9387347 122.1437853 155.2611389  45.1667347 119.3857853 154.7751389
  44.3697347 118.4947853 154.4921389  46.2147347 119.6617853 153.9951389
  46.8537347 120.4377853 154.1671389  46.5467347 118.8727853 152.8141389
  45.6317347 118.8397853 152.2221389  47.6757347 119.5267853 152.0181389
  48.5187347 119.7167853 152.6821389  48.0227347 118.8327853 151.2521389
  47.2567347 120.8297853 151.3581389  46.2677347 120.7007853 150.9181389
  47.1667347 121.6007853 152.1231389  48.3947347 121.4027853 150.0821389
  49.8717347 121.6867853 151.0521389  50.6697347 122.0457853 150.4031389
  49.6647347 122.4327853 151.8191389  50.1807347 120.7547853 151.5261389
  46.9497347 117.4367853 153.1381389  46.5717347 116.5357853 152.4001389
  47.6657347 117.1857853 154.2301389  47.9777347 117.9097853 154.8771389
  48.0777347 115.8287853 154.6091389  48.5307347 115.3777853 153.7261389
  49.1267347 115.8507853 155.7241389  48.6147347 116.2197853 156.6131389
  49.7057347 114.4757853 155.9751389  50.4457347 114.5327853 156.7731389
  48.9077347 113.7927853 156.2681389  50.1807347 114.1097853 155.0651389
  50.2087347 116.6717853 155.3711389  49.9297347 117.6107853 155.4001389
  46.8817347 114.9697853 155.0171389  46.7847347 113.8157853 154.6231389
  45.9197347 115.5257853 155.7481389  45.9787347 116.4797853 156.1041389
  44.6787347 114.8437853 156.1231389  44.9237347 113.8927853 156.5971389
  43.9057347 115.7047853 157.1451389  43.8207347 116.7007853 156.7121389
  42.4967347 115.1587853 157.3921389  41.9837347 115.7907853 158.1171389
  41.9387347 115.1537853 156.4551389  42.5637347 114.1427853 157.7801389
  44.6627347 115.8127853 158.4811389  44.5347347 114.8837853 159.0361389
  45.7277347 115.9177853 158.2761389  44.2107347 116.9757853 159.3541389
  44.7907347 116.9847853 160.2771389  44.3647347 117.9127853 158.8201389
  43.1527347 116.8627853 159.5911389  43.8287347 114.4927853 154.8871389
  43.3217347 113.3797853 154.7891389  43.6847347 115.4147853 153.9331389
  44.0857347 116.3487853 154.0161389  42.9597347 115.2217853 152.6831389
  41.9777347 114.8007853 152.9001389  42.8217347 116.5817853 152.0191389
  42.2827347 116.4737853 151.0781389  42.2717347 117.2537853 152.6781389
  43.8117347 116.9937853 151.8251389  43.6257347 114.1967853 151.7521389
  42.9357347 113.3377853 151.2101389  44.9527347 114.2097853 151.6071389
  45.5487347 114.9217853 152.0291389  45.6957347 113.2147853 150.8341389
  45.3037347 113.2147853 149.8171389  47.1747347 113.5957853 150.8071389
  47.2687347 114.6347853 150.4921389  47.5767347 113.5317853 151.8181389
  48.0077347 112.7217853 149.8861389  47.6567347 111.6917853 149.9551389
  47.8567347 113.0417853 148.8551389  49.4727347 112.7657853 150.2071389
  49.8547347 113.7727853 150.0381389  49.6227347 112.5407853 151.2631389
  50.2557347 111.7717853 149.3551389  49.8537347 110.7707853 149.5141389
  50.1087347 112.0107853 148.3021389  51.6977347 111.7657853 149.6521389
  52.1747347 111.0717853 149.0421389  52.0927347 112.7117853 149.4751389
  51.8457347 111.5097853 150.6491389  45.4957347 111.7917853 151.3621389
  45.2277347 110.8937853 150.5701389  45.5537347 111.5787853 152.6761389
  45.7957347 112.3007853 153.3551389  45.2697347 110.2647853 153.2711389
  45.8687347 109.5287853 152.7351389  45.6797347 110.2677853 154.7521389
  45.2347347 111.1367853 155.2371389  45.2597347 109.3847853 155.2331389
  47.1757347 110.2887853 154.9921389  47.9887347 110.0267853 154.1211389
  47.5927347 110.5807853 156.1881389  48.5917347 110.5897853 156.3921389
  46.9207347 110.8007853 156.9231389  43.8117347 109.8047853 153.0801389
  43.5477347 108.6127853 152.9941389  42.8517347 110.7157853 152.9471389
  43.0107347 111.7097853 153.1151389  41.4817347 110.4127853 152.5531389
  41.1787347 109.4867853 153.0421389  40.5967347 111.5457853 153.0211389
  39.5637347 111.3417853 152.7371389  40.6637347 111.6357853 154.1051389
  40.9227347 112.4767853 152.5581389  41.3057347 110.0727853 151.0561389
  40.2017347 109.7447853 150.6341389  42.3587347 110.1337853 150.2401389
  43.2807347 110.4357853 150.5561389  42.3267347 109.7837853 148.8201389
  43.3477347 109.5947853 148.4881389  41.7767347 108.8497853 148.7071389
  41.7017347 110.8287853 147.8951389  41.3207347 110.4997853 146.7741389
  41.5647347 112.0767853 148.3381389  41.7667347 112.3307853 149.3051389
  41.1197347 113.2277853 147.5321389  40.7647347 112.8397853 146.5771389
  39.9327347 113.9517853 148.1881389  39.6637347 114.7397853 147.4851389
  38.7607347 113.0317853 148.3861389  37.9417347 113.5807853 148.8521389
  38.4347347 112.6447853 147.4211389  39.0537347 112.2017853 149.0291389
  40.2787347 114.6227853 149.5121389  39.3917347 115.1127853 149.9141389
  40.6307347 113.8717853 150.2191389  41.0607347 115.3647853 149.3511389
  42.2777347 114.1807853 147.2151389  43.3847347 114.0267853 147.7201389
  42.0797347 115.1677853 146.3421389  41.2017347 115.3097853 145.8431389
  43.1187347 116.1537853 146.0141389  44.0887347 115.6577853 146.0261389
  42.9047347 116.7017853 144.6001389  42.9857347 115.8747853 143.8951389
  41.8857347 117.0817853 144.5291389  43.8687347 117.8127853 144.1581389
  43.7447347 117.9837853 143.0891389  43.5957347 118.7397853 144.6631389
  45.3407347 117.5067853 144.4441389  45.7867347 116.3837853 144.1521389
  46.0467347 118.3787853 144.9981389  43.1897347 117.2607853 147.0711389
  42.3617347 118.1597853 147.1151389  44.1997347 117.2107853 147.9311389
  44.9527347 116.5267853 147.8511389  44.3597347 118.1027853 149.0701389
  43.5177347 117.9527853 149.7461389  45.2597347 117.8117853 149.6121389
  44.4547347 119.5847853 148.7421389  43.8887347 120.3967853 149.4681389
  45.0857347 119.9777853 147.6401389  45.5347347 119.3477853 146.9751389
  45.1777347 121.4027853 147.3011389  45.4537347 121.9287853 148.2151389
  46.2617347 121.6387853 146.2641389  46.4177347 122.7097853 146.1381389
  47.2027347 121.2187853 146.6191389  45.9307347 121.0657853 145.0291389
  46.1177347 120.1037853 145.0541389  43.8417347 121.9987853 146.8611389
  43.5927347 123.1707853 147.1001389  42.9257347 121.1957853 146.3151389
  43.1157347 120.2207853 146.0851389  41.5637347 121.6097853 145.9871389
  41.6367347 122.6127853 145.5661389  40.9467347 120.6537853 144.9621389
  41.1167347 119.6277853 145.2901389  39.8677347 120.8067853 144.9421389
  41.4937347 120.8167853 143.5471389  42.5807347 120.8277853 143.6201389
  40.9937347 119.6787853 142.6761389  41.3847347 119.7957853 141.6651389
  41.3327347 118.7287853 143.0891389  39.9037347 119.6937853 142.6481389
  40.9997347 122.0987853 142.9081389  41.4077347 122.1837853 141.9011389
  39.9107347 122.0847853 142.8581389  41.3247347 122.9517853 143.5051389
  40.6647347 121.6887853 147.2091389  39.8177347 122.5697853 147.2641389
  40.8447347 120.8077853 148.1961389  41.4967347 120.0247853 148.1401389
  40.1147347 120.8847853 149.4641389  39.0477347 120.9097853 149.2411389
  40.3577347 119.6307853 150.3391389  41.4427347 119.5487853 150.4071389
  39.7647347 119.7867853 151.7431389  39.9587347 118.8837853 152.3221389
  40.2237347 120.6417853 152.2391389  38.6887347 119.9457853 151.6681389
  39.8217347 118.3297853 149.7121389  40.3847347 118.1327853 148.7991389
  40.0297347 117.5087853 150.3981389  38.3327347 118.3047853 149.3721389
  38.0747347 117.3387853 148.9381389  37.7497347 118.4617853 150.2791389
  38.1097347 119.0957853 148.6561389  40.4747347 122.1677853 150.2061389
  39.5857347 122.8977853 150.6271389  41.7647347 122.4647853 150.3401389
  42.5067347 121.8947853 149.9351389  42.2647347 123.6277853 151.0741389
  41.8017347 123.6357853 152.0611389  43.7917347 123.5037853 151.2551389
  44.1967347 123.2417853 150.2781389  44.4537347 124.7967853 151.7021389
  45.5267347 124.6377853 151.8101389  44.2747347 125.5727853 150.9581389
  44.0357347 125.1077853 152.6591389  44.0907347 122.4377853 152.3001389
  45.1697347 122.3477853 152.4301389  43.6327347 122.7197853 153.2481389
  43.6837347 121.4817853 151.9711389  41.8457347 124.9547853 150.4431389
  41.4487347 125.8667853 151.1571389  41.8307347 125.0737853 149.1241389
  42.1467347 124.3397853 148.4901389  41.3567347 126.2767853 148.4491389
  41.8727347 127.1537853 148.8391389  41.6577347 126.1037853 146.9661389
  42.7377347 126.0277853 146.8401389  41.2307347 125.1567853 146.6361389
  41.1417347 127.2117853 146.0511389  41.3907347 126.9537853 145.0221389
  40.0537347 127.2377853 146.1191389  41.6827347 128.6187853 146.3461389
  42.8167347 128.7757853 146.8461389  40.9677347 129.5917853 146.0151389
  39.8757347 126.5557853 148.7171389  39.4917347 127.6897853 148.9751389
  39.0237347 125.5347853 148.7321389  39.2987347 124.5767853 148.5171389
  37.6107347 125.6777853 149.0571389  37.2037347 126.5387853 148.5261389
  36.8927347 124.4167853 148.5901389  37.0507347 124.2807853 147.5201389
  37.3197347 123.5467853 149.0891389  35.3917347 124.4927853 148.8831389
  35.2217347 124.3057853 149.9431389  35.0347347 125.5017853 148.6761389
  34.5857347 123.4937853 148.0601389  34.5907347 123.7797853 147.0081389
  35.0357347 122.5027853 148.1231389  33.1527347 123.4597853 148.5931389
  33.1607347 123.0877853 149.6181389  32.7597347 124.4757853 148.6261389
  32.2567347 122.6217853 147.7831389  31.3007347 122.6377853 148.1931389
  32.2227347 122.9887853 146.8111389  32.6117347 121.6447853 147.7711389
  37.3517347 126.0287853 150.5231389  36.4167347 126.7717853 150.7921389
  38.1647347 125.5817853 151.4781389  38.8967347 124.8917853 151.3091389
  38.0917347 126.0357853 152.8771389  37.0747347 125.8647853 153.2301389
  39.0277347 125.2267853 153.8071389  40.0267347 125.2987853 153.3781389
  39.0837347 125.8057853 155.2291389  39.7537347 125.2027853 155.8411389
  39.4517347 126.8307853 155.1901389  38.0847347 125.7957853 155.6661389
  38.6027347 123.7457853 153.8651389  37.6887347 123.6657853 154.4531389
  38.3637347 123.4097853 152.8561389  39.6517347 122.8097853 154.4591389
  39.2687347 121.7887853 154.4611389  40.5607347 122.8557853 153.8601389
  39.8747347 123.1157853 155.4811389  38.4127347 127.5227853 152.9511389
  37.6747347 128.2657853 153.5881389  39.4667347 127.9897853 152.2911389
  40.0757347 127.4067853 151.7161389  39.8547347 129.4037853 152.3301389
  39.8317347 129.7077853 153.3771389  41.2687347 129.5767853 151.7841389
  41.3247347 129.1467853 150.7841389  41.4917347 130.6397853 151.6871389
  42.3167347 128.9197853 152.6761389  42.1447347 129.2387853 153.7041389
  42.1667347 127.8407853 152.6481389  44.0327347 129.2707853 152.2471389
  44.0827347 128.4847853 150.6351389  45.0777347 128.5987853 150.2051389
  43.8517347 127.4247853 150.7401389  43.3487347 128.9527853 149.9791389
  38.8687347 130.3257853 151.6061389  38.6837347 131.4687853 152.0171389
  38.1657347 129.8557853 150.5831389  38.3727347 128.9667853 150.1281389
  37.0207347 130.5597853 149.9991389  37.3507347 131.5857853 149.8391389
  36.6117347 129.8747853 148.6881389  36.4957347 128.8057853 148.8651389
  35.6387347 130.2537853 148.3751389  37.6227347 130.0897853 147.5551389
  37.6067347 131.1367853 147.2521389  38.6267347 129.8797853 147.9231389
  37.3347347 129.2077853 146.3421389  36.3047347 128.5597853 146.2071389
  38.2297347 129.1527853 145.3871389  39.0977347 129.6817853 145.4711389
  38.0587347 128.5807853 144.5601389  35.7857347 130.6097853 150.9151389
  34.9447347 131.4897853 150.7581389  35.6277347 129.6727853 151.8481389
  36.3367347 128.9637853 152.0361389  34.4417347 129.5417853 152.7061389
  33.5977347 129.7767853 152.0571389  34.3357347 128.1207853 153.2581389
  35.2417347 127.8777853 153.8141389  33.5057347 128.0647853 153.9621389
  34.1467347 127.1787853 152.2321389  34.9647347 127.1087853 151.6971389
  34.3897347 130.5307853 153.8771389  35.4017347 131.1077853 154.2721389
  33.2117347 130.6997853 154.4821389  32.3417347 130.3147853 154.1151389
  33.0347347 131.4537853 155.7351389  33.5577347 132.4007853 155.5991389
  31.5517347 131.7257853 155.9931389  31.4547347 132.4377853 156.8131389
  31.1137347 132.1937853 155.1111389  30.8317347 130.5637853 156.3041389
  29.8917347 130.7937853 156.4611389  33.6827347 130.7777853 156.9531389
  33.8847347 129.5667853 156.9781389  34.0137347 131.5587853 157.9801389
  33.6487347 132.5067853 158.0761389  34.9137347 131.1887853 159.0801389
  35.8837347 131.0327853 158.6081389  34.9327347 132.3187853 160.1061389
  35.2607347 133.2377853 159.6201389  33.9187347 132.4927853 160.4651389
  35.7707347 132.0527853 161.2031389  35.7447347 132.8097853 161.8251389
  34.6147347 129.8597853 159.7931389  35.5487347 129.1177853 160.0811389
  33.3507347 129.5247853 160.0811389  32.5497347 130.0997853 159.8201389
  32.9817347 128.2887853 160.8071389  33.7247347 128.2057853 161.6001389
  31.5587347 128.4047853 161.3891389  30.8967347 128.8107853 160.6251389
  31.1927347 127.4067853 161.6301389  31.4687347 129.2847853 162.6451389
  32.4107347 129.2227853 163.1901389  31.3437347 130.3247853 162.3421389
  30.3147347 128.8957853 163.5901389  29.2057347 128.5557853 163.1221389
  30.5127347 128.9467853 164.8231389  33.0837347 126.9907853 159.9821389
  32.9997347 125.8927853 160.5401389  33.2177347 127.0787853 158.6591389
  33.3367347 127.9667853 158.1711389  33.2087347 125.9187853 157.7671389
  32.5227347 125.1827853 158.1861389  32.6837347 126.2847853 156.3701389
  33.3687347 127.0457853 155.9961389  32.6817347 125.1137853 155.3881389
  32.2987347 125.4477853 154.4241389  33.6987347 124.7407853 155.2651389
  32.0467347 124.3157853 155.7741389  31.2607347 126.8017853 156.4611389
  30.9017347 127.0567853 155.4641389  30.6207347 126.0317853 156.8911389
  31.2357347 127.6887853 157.0941389  34.5907347 125.2837853 157.6911389
  35.6077347 125.9707853 157.6231389  34.6287347 123.9627853 157.6421389
  33.8217347 123.3837853 157.8751389  35.7917347 123.1847853 157.2611389
  36.4097347 123.7657853 156.5761389  36.3987347 122.9817853 158.1431389
  35.3997347 121.8757853 156.6041389  34.2347347 121.6747853 156.2781389
  36.3407347 120.9617853 156.4281389  37.2947347 121.0847853 156.7681389
  36.1387347 119.6897853 155.7411389  35.1527347 119.6807853 155.2771389
  37.2107347 119.5587853 154.6671389  37.1317347 120.4097853 153.9911389
  38.1897347 119.6197853 155.1431389  37.1507347 118.2917853 153.8531389
  36.0757347 118.0707853 152.9791389  35.2827347 118.7997853 152.9001389
  36.0337347 116.9007853 152.2081389  35.1987347 116.7177853 151.5481389
  37.0807347 115.9647853 152.2951389  37.0367347 114.8467853 151.5361389
  37.8327347 114.3017853 151.7101389  38.1597347 116.1907853 153.1691389
  38.9627347 115.4717853 153.2361389  38.1897347 117.3547853 153.9541389
  39.0107347 117.5277853 154.6341389  36.1317347 118.4967853 156.7041389
  37.0617347 118.3167853 157.4821389  35.0927347 117.6677853 156.6611389
  34.2507347 117.8677853 156.1221389  35.0337347 116.3907853 157.3701389
  35.6527347 116.4157853 158.2671389  33.5897347 116.1387853 157.8241389
  33.2457347 117.0097853 158.3821389  32.9587347 116.0577853 156.9391389
  33.3767347 114.8927853 158.6891389  34.2047347 113.9567853 158.6731389
  32.3577347 114.8507853 159.4061389  35.6117347 115.2697853 156.4961389
  34.9537347 114.7667853 155.5921389  36.8487347 114.8797853 156.7701389
  37.3857347 115.2417853 157.5581389  37.5657347 113.9007853 155.9791389
  37.4147347 114.1177853 154.9221389  39.0497347 114.0127853 156.2971389
  39.6037347 113.2817853 155.7091389  39.3997347 115.0157853 156.0521389
  39.2097347 113.8217853 157.3581389  37.0197347 112.4797853 156.1501389
  37.3067347 111.6187853 155.3261389  36.2057347 112.2187853 157.1731389
  35.9687347 112.9087853 157.8861389  35.5707347 110.9227853 157.3801389
  36.2187347 110.1377853 156.9891389  35.3877347 110.6887853 158.8821389
  36.3017347 110.9677853 159.4061389  34.5947347 111.3367853 159.2561389
  35.0457347 109.2357853 159.1971389  34.7417347 109.1637853 160.2411389
  34.1877347 108.9377853 158.5941389  36.3967347 108.0757853 158.9021389
  35.6227347 106.5867853 159.5311389  36.3127347 105.7487853 159.4331389
  35.3677347 106.7257853 160.5821389  34.7167347 106.3797853 158.9621389
  34.2657347 110.7907853 156.5911389  34.0747347 109.8017853 155.8901389
  33.3857347 111.7907853 156.6581389  33.5437347 112.6197853 157.2311389
  32.1117347 111.8297853 155.9381389  31.7117347 110.8157853 155.9111389
  31.1647347 112.7617853 156.6851389  30.2087347 112.8037853 156.1631389
  31.0097347 112.3877853 157.6971389  31.5977347 113.7607853 156.7301389
  32.2467347 112.2427853 154.4671389  31.4207347 111.8627853 153.6411389
  33.2947347 112.9887853 154.1251389  33.9507347 113.3437853 154.8201389
  33.6477347 113.3927853 152.7721389  34.7307347 113.5037853 152.7161389
  33.3737347 112.5897853 152.0881389  33.0027347 114.6857853 152.2831389
  32.8117347 114.8317853 151.0841389  32.6267347 115.6147853 153.1601389
  32.8137347 115.5307853 154.1591389  31.9127347 116.8497853 152.8131389
  32.2377347 117.1377853 151.8131389  30.3927347 116.6027853 152.7591389
  29.8997347 117.5617853 152.6001389  30.1817347 115.9867853 151.8851389
  29.7467347 115.9327853 153.9811389  30.2757347 116.0277853 155.1051389
  28.6687347 115.3217853 153.8051389  32.2927347 118.0457853 153.7041389
  32.9597347 117.8997853 154.7221389  31.9117347 119.2527853 153.2881389
  31.4037347 119.3957853 152.4151389  32.1657347 120.4947853 154.0111389
  33.0817347 120.3727853 154.5891389  32.4047347 121.6677853 153.0461389
  31.5067347 121.8187853 152.4471389  32.5557347 122.5767853 153.6281389
  33.5857347 121.4797853 152.1181389  33.4377347 120.7597853 150.9251389
  32.4677347 120.3707853 150.6531389  34.5347347 120.5397853 150.0821389
  34.4127347 119.9707853 149.1721389  35.7847347 121.0567853 150.4191389
  36.6327347 120.8917853 149.7711389  35.9367347 121.7907853 151.6011389
  36.9017347 122.2017853 151.8571389  34.8447347 121.9957853 152.4551389
  34.9727347 122.5507853 153.3721389  31.0317347 120.7847853 154.9951389
  29.8537347 120.6677853 154.6581389  31.3767347 121.1647853 156.2221389
  32.3197347 121.4787853 156.4521389  30.4677347 121.1817853 157.3781389
  29.4677347 121.3287853 156.9691389  30.5077347 119.8467853 158.1561389
  29.7577347 119.9827853 158.9351389  30.1287347 118.6357853 157.3091389
  30.1787347 117.7347853 157.9201389  29.1147347 118.7607853 156.9291389
  30.8217347 118.5457853 156.4721389  31.8677347 119.5687853 158.7991389
  31.8317347 118.6177853 159.3301389  32.6337347 119.5227853 158.0251389
  32.1087347 120.3677853 159.5011389  30.7737347 122.3257853 158.3351389
  31.8757347 122.8617853 158.3541389  29.8157347 122.6657853 159.1951389
  28.8417347 122.3807853 159.0941389  30.0747347 123.4877853 160.3771389
  30.6927347 124.3517853 160.1331389  28.7327347 124.0197853 160.9091389
  28.1417347 124.4037853 160.0781389  28.1677347 123.1977853 161.3491389
  28.9157347 125.1157853 161.9441389  29.8247347 125.0927853 162.7511389
  28.1087347 126.1437853 161.9191389  28.2457347 126.9157853 162.5721389
  27.3427347 126.1747853 161.2461389  30.8707347 122.6697853 161.4161389
  30.3277347 121.7777853 162.0661389  32.1717347 122.9377853 161.5431389
  32.6117347 123.7647853 161.1401389  33.1057347 122.0707853 162.2761389
  33.0367347 121.0917853 161.8011389  34.5207347 122.6477853 162.1981389
  34.4787347 123.6907853 162.5111389  35.1407347 122.1227853 162.9241389
  35.2217347 122.5867853 160.8431389  34.4657347 122.6737853 160.0621389
  35.8727347 123.4567853 160.7551389  36.2047347 121.1087853 160.5181389
  34.9667347 120.0927853 159.7181389  35.4047347 119.1317853 159.4461389
  34.1327347 119.9307853 160.4001389  34.6087347 120.5957853 158.8201389
  32.7557347 121.9117853 163.7581389  32.8227347 120.8147853 164.3061389
  32.3887347 123.0057853 164.4231389  32.2557347 123.9117853 163.9741389
  32.1377347 123.0227853 165.8681389  32.8707347 122.3817853 166.3581389
  32.3377347 124.4527853 166.4081389  33.1637347 124.8517853 165.8191389
  31.1197347 125.3497853 166.2101389  31.3287347 126.3407853 166.6121389
  30.8957347 125.4297853 165.1461389  30.2637347 124.9207853 166.7301389
  32.7057347 124.4647853 167.8871389  32.8357347 125.4937853 168.2211389
  31.9097347 123.9937853 168.4641389  33.6347347 123.9147853 168.0351389
  30.7927347 122.3877853 166.2531389  30.6387347 121.9207853 167.3761389
  29.8317347 122.2877853 165.3301389  29.9007347 122.7247853 164.4111389
  28.5807347 121.5467853 165.5281389  28.2707347 121.7177853 166.5591389
  27.5057347 122.0517853 164.5671389  27.8827347 121.9977853 163.5461389
  26.6377347 121.3947853 164.6221389  27.0707347 123.4897853 164.8691389
  26.7807347 123.5637853 165.9171389  27.9197347 124.1577853 164.7261389
  25.9027347 123.9607853 163.9871389  25.5377347 123.2667853 163.0121389
  25.3137347 125.0277853 164.2801389  28.7647347 120.0417853 165.3291389
  28.2607347 119.2417853 166.1151389  29.5397347 119.6427853 164.3171389
  29.8987347 120.2897853 163.6151389  29.9647347 118.2557853 164.0901389
  29.0837347 117.6217853 164.1961389  30.5377347 118.1327853 162.6721389
  31.3227347 118.8777853 162.5411389  31.0047347 117.1537853 162.5621389
  29.4907347 118.3127853 161.5701389  28.9027347 119.2047853 161.7861389
  30.0027347 118.4897853 160.6241389  28.5427347 117.1247853 161.4031389
  29.1137347 116.2117853 161.2331389  27.9657347 116.9747853 162.3161389
  27.6017347 117.3837853 160.2231389  26.9697347 118.2427853 160.4501389
  28.1917347 117.6457853 159.3451389  26.7507347 116.2267853 159.9071389
  26.1347347 116.4587853 159.1011389  27.3487347 115.4117853 159.6621389
  26.1657347 115.9907853 160.7331389  30.9607347 117.7407853 165.1341389
  31.2437347 116.5437853 165.1621389  31.4907347 118.6197853 165.9791389
  31.2957347 119.6187853 165.9161389  32.3927347 118.2897853 167.0741389
  32.3717347 119.1027853 167.8001389  32.0157347 117.4007853 167.5801389
  33.8397347 118.0407853 166.6631389  34.5337347 117.3057853 167.3551389
  34.3087347 118.6057853 165.5491389  33.7377347 119.2067853 164.9551389
  35.6767347 118.4337853 165.0531389  36.0967347 117.5047853 165.4381389
  35.7147347 118.2667853 163.5171389  35.3067347 119.1767853 163.0761389
  37.1647347 118.0557853 163.0531389  37.1867347 117.9387853 161.9701389
  37.7667347 118.9187853 163.3371389  37.5707347 117.1597853 163.5231389
  34.8467347 117.0747853 163.0461389  35.4027347 116.1487853 163.1951389
  33.9547347 117.0147853 163.6701389  34.4247347 117.1737853 161.5811389
  33.8197347 116.3067853 161.3171389  33.8417347 118.0827853 161.4311389
  35.3117347 117.2027853 160.9481389  36.5407347 119.5857853 165.5731389
  36.5757347 120.6717853 164.9981389  37.2107347 119.3537853 166.6961389
  37.2837347 118.4167853 167.0931389  37.9167347 120.3597853 167.5031389
  38.1737347 121.2047853 166.8641389  36.9987347 120.8977853 168.6271389
  37.6037347 121.4987853 169.3061389  35.9097347 121.7967853 168.0261389
  35.2667347 122.1717853 168.8221389  36.3747347 122.6357853 167.5091389
  35.3127347 121.2217853 167.3191389  36.4027347 119.7587853 169.4841389
  35.7037347 119.1897853 168.8711389  37.2057347 119.0777853 169.7671389
  35.6827347 120.2187853 170.7491389  35.2987347 119.3507853 171.2851389
  36.3797347 120.7607853 171.3881389  34.8547347 120.8737853 170.4791389
  39.2307347 119.7957853 168.0481389  39.3417347 118.5977853 168.2711389
  40.2237347 120.6567853 168.2621389  40.1337347 121.6507853 168.0511389
  41.5417347 120.3107853 168.8121389  41.4937347 119.2857853 169.1801389
  42.6227347 120.3837853 167.7151389  42.4827347 121.3097853 167.1581389
  43.5977347 120.4467853 168.1991389  42.6567347 119.2167853 166.7111389
  42.4617347 118.0377853 167.0761389  42.9917347 119.4517853 165.5301389
  41.9067347 121.2197853 170.0041389  41.4607347 122.3657853 170.0591389
  42.7077347 120.7567853 170.9781389  43.1517347 119.3917853 171.1791389
  44.0107347 119.1597853 170.5501389  42.3677347 118.6797853 170.9221389
  43.5087347 119.3057853 172.6461389  44.2887347 118.5657853 172.8241389
  42.6487347 119.0137853 173.2491389  43.9817347 120.7067853 172.9931389
  45.0617347 120.7997853 172.8751389  43.7507347 120.9567853 174.0291389
  43.2377347 121.6247853 172.0231389  42.4287347 122.1657853 172.5141389
  44.1717347 122.7087853 171.4671389  45.1017347 122.4227853 170.7171389
  44.0187347 123.9477853 171.9321389  43.3367347 124.1877853 172.6521389
  44.8067347 125.1017853 171.4661389  44.6257347 125.1747853 170.3941389
  44.3657347 126.4027853 172.1531389  44.7567347 126.3137853 173.1671389
  44.9177347 127.6577853 171.4861389  44.5667347 128.5397853 172.0221389
  46.0067347 127.6307853 171.5061389  44.5747347 127.7017853 170.4521389
  42.9767347 126.5457853 172.1371389  42.6117347 126.1067853 171.3401389
  46.3007347 124.9077853 171.7151389  47.1187347 125.1657853 170.8391389
  46.6947347 124.3807853 172.8801389  46.0517347 124.1267853 173.6301389
  48.1057347 124.1177853 173.1861389  48.6347347 124.9817853 172.7841389
  48.3397347 124.0297853 174.6901389  49.3957347 124.2097853 174.8911389
  47.7817347 124.8277853 175.1791389  47.9407347 122.6957853 175.3181389
  46.8767347 122.5237853 175.1581389  48.4727347 121.8857853 174.8191389
  48.2427347 122.6567853 176.8121389  47.7737347 123.5147853 177.2941389
  47.7927347 121.7627853 177.2441389  49.7407347 122.6647853 177.1221389
  50.1327347 121.6487853 177.0751389  50.2707347 123.2457853 176.3681389
  49.9897347 123.2337853 178.4551389  50.9877347 123.0927853 178.7121389
  49.7757347 124.2517853 178.4441389  49.3827347 122.7597853 179.1541389
  48.7147347 122.9217853 172.4741389  49.9307347 122.8367853 172.4011389
  47.9147347 121.9967853 171.9551389  46.9087347 121.9637853 172.1181389
  48.4157347 120.9257853 171.0891389  49.3007347 120.4717853 171.5341389
  47.4017347 119.7747853 170.9691389  46.4467347 120.2467853 170.7401389
  47.7367347 118.7857853 169.8601389  46.9807347 118.0007853 169.8321389
  47.7557347 119.3057853 168.9021389  48.7137347 118.3417853 170.0511389
  47.3587347 118.9807853 172.2741389  46.6387347 118.1677853 172.1821389
  48.3467347 118.5687853 172.4821389  47.0607347 119.6387853 173.0901389
  48.8307347 121.5217853 169.7501389  49.9677347 121.3327853 169.3281389
  47.9747347 122.3457853 169.1441389  47.0377347 122.5187853 169.5071389
  48.2557347 123.0957853 167.9071389  48.5337347 122.3717853 167.1411389
  46.9917347 123.8517853 167.4411389  46.7257347 124.5117853 168.2671389
  47.2227347 124.7007853 166.1971389  46.2957347 125.2047853 165.9231389
  47.9927347 125.4437853 166.4021389  47.5447347 124.0617853 165.3751389
  45.8687347 122.8747853 167.1301389  44.9867347 123.4257853 166.8031389
  46.1857347 122.1957853 166.3391389  45.6277347 122.3007853 168.0251389
  49.4477347 124.0447853 168.0571389  50.3457347 124.0457853 167.2241389
  49.4947347 124.8297853 169.1321389  48.7847347 124.8117853 169.8641389
  50.5697347 125.8027853 169.3791389  50.6607347 126.4247853 168.4881389
  50.1967347 126.6397853 170.6021389  49.1857347 127.0297853 170.4831389
  50.1927347 126.0077853 171.4901389  51.1687347 127.7937853 170.8021389
  52.1847347 127.4017853 170.8511389  51.1227347 128.4547853 169.9361389
  50.8827347 128.5987853 172.0611389  51.5017347 129.4957853 172.0621389
  49.8437347 128.9287853 172.0481389  51.1327347 127.8377853 173.2891389
  52.0937347 127.5377853 173.4531389  50.2487347 127.5017853 174.1991389
  48.9887347 127.7547853 174.0671389  48.6487347 128.2327853 173.2321389
  48.3337347 127.4767853 174.7981389  50.6087347 126.9137853 175.2891389
  51.5927347 126.7037853 175.4541389  49.9087347 126.6597853 175.9861389
  51.9407347 125.1587853 169.5841389  52.9287347 125.6297853 169.0371389
  52.0057347 124.0887853 170.3741389  51.1827347 123.6807853 170.8161389
  53.2497347 123.3777853 170.6991389  53.9497347 124.1277853 171.0671389
  53.0187347 122.3267853 171.7941389  52.2707347 121.6607853 171.3641389
  54.2317347 121.4997853 172.1701389  53.9597347 120.7887853 172.9511389
  54.5887347 120.9577853 171.2941389  55.0207347 122.1567853 172.5361389
  52.6117347 122.9557853 172.9771389  51.6337347 123.0137853 172.9971389
  53.8607347 122.7137853 169.4761389  55.0717347 122.7667853 169.3121389
  53.0457347 122.1207853 168.6031389  52.0327347 122.0917853 168.7171389
  53.5147347 121.4547853 167.4001389  54.3027347 120.7437853 167.6471389
  52.3147347 120.7297853 166.8011389  52.6187347 120.2127853 165.8911389
  51.9317347 120.0047853 167.5201389  51.5347347 121.4527853 166.5631389
  54.1837347 122.4177853 166.4051389  55.1947347 122.0677853 165.8111389
  53.6597347 123.6377853 166.2791389  52.8197347 123.9277853 166.7801389
  54.2077347 124.6837853 165.4311389  54.5137347 124.2557853 164.4761389
  53.1047347 125.7297853 165.1811389  52.2597347 125.2417853 164.6951389
  52.7487347 126.1027853 166.1411389  53.5527347 126.9237853 164.3191389
  54.4647347 127.3147853 164.7711389  53.8797347 126.5307853 162.8811389
  54.1887347 127.4147853 162.3241389  54.6877347 125.7987853 162.8791389
  52.9957347 126.0967853 162.4121389  52.4577347 127.9667853 164.2971389
  52.7737347 128.8127853 163.6871389  51.5507347 127.5337853 163.8751389
  52.2587347 128.3067853 165.3131389  55.4947347 125.2937853 166.0061389
  56.4667347 125.4437853 165.2811389  55.5117347 125.6197853 167.2941389
  54.7187347 125.4877853 167.9221389  56.6827347 126.2017853 167.9261389
  57.0467347 127.0377853 167.3281389  56.2617347 126.7047853 169.3101389
  55.4017347 127.3657853 169.2021389  55.9387347 125.8567853 169.9141389
  57.3767347 127.4497853 170.0491389  58.2237347 126.7647853 170.0971389
  57.8217347 128.7207853 169.3311389  58.6137347 129.2037853 169.9041389
  58.1947347 128.4667853 168.3391389  56.9747347 129.4007853 169.2371389
  56.8947347 127.8497853 171.4301389  57.6907347 128.3797853 171.9541389
  56.0247347 128.5007853 171.3381389  56.6217347 126.9567853 171.9931389
  57.8737347 125.2307853 167.9801389  59.0037347 125.6327853 167.6991389
  57.6447347 123.9507853 168.2861389  56.7187347 123.5767853 168.4921389
  58.7127347 122.9617853 168.3531389  59.5877347 123.4367853 168.7961389
  58.3197347 121.8077853 169.2901389  57.3587347 121.4057853 168.9691389
  59.0507347 121.0057853 169.1881389  58.2217347 122.2077853 170.7821389
  58.3777347 123.3877853 171.1561389  58.0567347 121.3097853 171.6271389
  59.2047347 122.5147853 166.9691389  60.3877347 122.2287853 166.8341389
  58.3677347 122.5167853 165.9241389  57.3707347 122.7107853 166.0191389
  58.7717347 122.2467853 164.5451389  59.3887347 121.3477853 164.5401389
  57.5257347 122.0247853 163.6971389  57.8177347 121.8227853 162.6671389
  56.9657347 121.1757853 164.0881389  56.9007347 122.9167853 163.7281389
  59.6397347 123.3667853 163.9591389  60.7247347 123.1167853 163.4351389
  59.1757347 124.6107853 164.0651389  58.3187347 124.8437853 164.5671389
  59.8407347 125.7667853 163.4771389  60.0897347 125.5277853 162.4431389
  58.8807347 126.9487853 163.5361389  59.3577347 127.8267853 163.1011389
  57.9767347 126.7117853 162.9751389  58.6207347 127.1547853 164.5741389
  61.1817347 126.1007853 164.1311389  62.0957347 126.5367853 163.4311389
  61.3477347 125.8707853 165.4361389  60.6077347 125.5087853 166.0381389
  62.6047347 126.1137853 166.1321389  62.8627347 127.1687853 166.0401389
  62.4667347 125.9107853 167.1941389  63.7687347 125.2687853 165.6111389
  64.8537347 125.8017853 165.3821389  63.5587347 123.9697853 165.3641389
  62.6477347 123.5287853 165.4871389  64.5937347 123.0347853 164.8941389
  65.5237347 123.3267853 165.3811389  64.2547347 121.5867853 165.3011389
  63.3167347 121.3687853 164.7911389  65.3187347 120.5747853 164.8671389
  65.0207347 119.5747853 165.1831389  65.4207347 120.5967853 163.7821389
  66.2737347 120.8307853 165.3261389  64.1047347 121.4517853 166.8171389
  63.8657347 120.4187853 167.0681389  65.0387347 121.7367853 167.3021389
  63.3027347 122.1037853 167.1631389  64.8287347 123.1297853 163.3861389
  65.9737347 123.2267853 162.9591389  63.7727347 123.1547853 162.5711389
  62.8087347 123.1737853 162.9051389  63.8917347 123.1577853 161.1151389
  64.5747347 122.3627853 160.8151389  62.5107347 122.9047853 160.5251389
  62.5747347 122.9027853 159.4371389  62.1397347 121.9387853 160.8691389
  61.8277347 123.6907853 160.8471389  64.5267347 124.4487853 160.5661389
  65.2547347 124.4187853 159.5731389  64.3397347 125.5707853 161.2631389
  63.7097347 125.6357853 162.0631389  65.0237347 126.8227853 160.9451389
  64.9067347 126.9177853 159.8651389  64.4097347 128.0107853 161.6691389
  64.6167347 127.9337853 162.7361389  64.8757347 128.9317853 161.3191389
  63.0297347 128.0787853 161.4651389  62.5867347 127.3757853 161.9851389
  66.5007347 126.8127853 161.3021389  67.2637347 127.4987853 160.6481389
  66.9427347 126.0837853 162.3391389  66.3327347 125.5817853 162.9851389
  68.3697347 125.9517853 162.6271389  68.7997347 126.9527853 162.5881389
  68.6097347 125.3727853 164.0361389  67.6467347 125.0737853 164.4511389
  69.2087347 124.4677853 163.9361389  69.3037347 126.2997853 165.0471389
  68.5627347 127.0537853 165.3131389  69.7857347 125.4457853 166.2151389
  70.2827347 126.0797853 166.9491389  68.9327347 124.9517853 166.6811389
  70.4857347 124.6937853 165.8511389  70.5307347 127.0407853 164.5161389
  70.9467347 127.6677853 165.3051389  71.2807347 126.3187853 164.1931389
  70.2407347 127.6657853 163.6711389  69.0597347 125.0747853 161.5821389
  70.1187347 125.4517853 161.0901389  68.4477347 123.9487853 161.2031389
  67.5827347 123.6257853 161.6351389  68.9247347 123.0577853 160.1491389
  69.9017347 122.6487853 160.4041389  67.9027347 121.9247853 160.0271389
  67.8817347 121.3817853 160.9721389  66.9157347 122.3677853 159.8921389
  68.1327347 120.9167853 158.9001389  68.0747347 121.4707853 157.9631389
  69.5007347 120.2627853 158.9711389  69.6097347 119.5567853 158.1481389
  70.2737347 121.0277853 158.8981389  69.6027347 119.7337853 159.9181389
  67.0717347 119.8347853 158.9551389  67.2397347 119.1187853 158.1501389
  67.1257347 119.3207853 159.9151389  66.0857347 120.2857853 158.8401389
  69.1567347 123.7987853 158.8261389  70.1617347 123.5847853 158.1541389
  68.2887347 124.7497853 158.4941389  67.4667347 124.9557853 159.0621389
  68.3847347 125.6097853 157.3041389  68.4957347 124.9597853 156.4361389
  67.0967347 126.4367853 157.1911389  67.0397347 126.9927853 158.1271389
  67.0707347 127.4447853 156.0491389  66.1197347 127.9777853 156.0551389
  67.8867347 128.1567853 156.1741389  67.1877347 126.9217853 155.1001389
  66.0097347 125.5667853 156.9721389  65.7347347 125.1657853 157.8231389
  69.6317347 126.5047853 157.2771389  70.0607347 126.9207853 156.2081389
  70.2737347 126.7827853 158.4141389  69.9747347 126.4267853 159.3221389
  71.4797347 127.6307853 158.4811389  71.3247347 128.3477853 157.6751389
  71.5957347 128.3677853 159.8251389  72.4067347 129.0757853 159.6541389
  70.3507347 129.1387853 160.2331389  70.5227347 129.6267853 161.1921389
  70.1257347 129.8917853 159.4781389  69.5097347 128.4507853 160.3211389
  71.8887347 127.4867853 160.8811389  71.2847347 126.7157853 160.8411389
  72.8047347 126.9177853 158.1731389  73.8237347 127.5937853 158.0711389
  72.8347347 125.5877853 158.0471389  71.9977347 125.0047853 158.0371389
  74.0837347 124.8357853 157.9101389  74.8147347 125.3047853 158.5681389
  73.8337347 123.3957853 158.3311389  74.7557347 122.8227853 158.2341389
  73.4997347 123.3727853 159.3681389  73.0657347 122.9577853 157.6931389
  74.7407347 124.9177853 156.5151389  74.1177347 124.6187853 155.4951389
  76.0347347 125.2457853 156.4741389  76.5527347 125.5217853 157.3081389
  76.8637347 125.2527853 155.2561389  76.1977347 125.1377853 154.4001389
  77.6127347 126.5887853 155.1821389  76.8797347 127.3927853 155.2391389
  78.2467347 126.6717853 156.0651389  78.4857347 126.8247853 153.9411389
  78.9057347 127.8287853 153.9981389  79.3227347 126.1277853 153.9681389
  77.7647347 126.6717853 152.5901389  76.5227347 126.7977853 152.5061389
  78.4607347 126.4477853 151.5801389  77.8387347 124.0717853 155.1691389
  78.2157347 123.6677853 154.0771389  78.2507347 123.4967853 156.2951389
  77.9017347 123.7907853 157.2071389  79.2247347 122.4027853 156.3951389
  79.3707347 121.9887853 155.3971389  80.6067347 122.8977853 156.8851389
  80.4097347 123.2627853 157.8931389  81.6607347 121.7907853 156.9171389
  82.6077347 122.1997853 157.2691389  81.3357347 120.9977853 157.5911389
  81.7917347 121.3837853 155.9141389  81.1727347 124.0027853 156.0161389
  82.1427347 124.3117853 156.4061389  81.2907347 123.6387853 154.9951389
  80.4917347 124.8537853 156.0211389  78.6847347 121.3237853 157.3231389
  78.0977347 121.6457853 158.3501389  78.8967347 120.0507853 156.9891389
  79.3317347 119.7887853 156.1041389  78.5487347 118.8877853 157.8141389
  78.2277347 119.2517853 158.7901389  77.3537347 118.1037853 157.2311389
  77.7117347 117.7137853 156.2781389  76.9137347 116.9707853 158.1541389
  76.0707347 116.4437853 157.7071389  77.7407347 116.2757853 158.2971389
  76.6147347 117.3817853 159.1181389  76.1297347 118.9867853 157.0191389
  75.3167347 118.3887853 156.6081389  75.8197347 119.4137853 157.9731389
  76.3767347 119.7897853 156.3251389  79.7747347 117.9947853 158.0251389
  80.4687347 117.6677853 157.0711389  80.0417347 117.6137853 159.2721389
  79.4397347 117.8857853 160.0491389  81.1767347 116.7887853 159.7171389
  81.8077347 116.5517853 158.8601389  82.0277347 117.5657853 160.7401389
  81.3387347 117.8097853 161.5491389  83.1827347 116.7367853 161.3001389
  83.7467347 117.3357853 162.0151389  82.7867347 115.8527853 161.7991389
  83.8387347 116.4307853 160.4851389  82.6067347 118.8457853 160.1491389
  83.1987347 119.3607853 160.9061389  83.2407347 118.5987853 159.2981389
  81.7947347 119.4947853 159.8201389  80.6627347 115.4787853 160.3171389
  79.8477347 115.5047853 161.2311389  81.1347347 114.3297853 159.8401389
  81.8357347 114.2977853 159.1001389  80.7267347 112.9847853 160.2971389
  80.2047347 113.1387853 161.2411389  79.7547347 112.2957853 159.3241389
  79.4997347 111.3797853 159.8561389  78.4957347 113.0677853 159.0401389
  77.8727347 112.5047853 158.3451389  77.9497347 113.2277853 159.9701389
  78.7517347 114.0317853 158.5991389  80.3367347 112.0187853 158.0891389
  79.9187347 112.5747853 157.3981389  81.9377347 112.0817853 160.5301389
  82.9787347 112.2507853 159.9111389  81.8367347 111.1027853 161.4211389
  81.0427347 110.9997853 162.0531389  82.8647347 110.0647853 161.5861389
  83.8527347 110.5237853 161.5571389  82.7117347 109.4017853 162.9651389
  83.5527347 108.7287853 163.1311389  82.7607347 110.1697853 163.7361389
  81.4057347 108.6177853 163.1241389  80.6087347 109.1737853 162.6301389
  81.5077347 107.6697853 162.5961389  80.9687347 108.3237853 164.5681389
  79.9367347 107.6337853 164.7171389  81.5807347 108.7987853 165.5471389
  82.8557347 109.0647853 160.4141389  81.7947347 108.6517853 159.9541389
  84.0297347 108.6707853 159.9101389  84.9287347 109.0337853 160.2281389
  84.1347347 107.6637853 158.8361389  83.4497347 107.9207853 158.0281389
  85.5547347 107.6547853 158.2261389  86.2727347 107.6157853 159.0451389
  85.7897347 106.4187853 157.3461389  86.7997347 106.4507853 156.9361389
  85.6697347 105.5167853 157.9461389  85.0667347 106.4107853 156.5301389
  85.7717347 108.9357853 157.4051389  85.2197347 108.8507853 156.4691389
  85.3467347 109.7787853 157.9501389  87.2287347 109.2407853 157.0891389
  87.2897347 110.1607853 156.5081389  87.7847347 109.3607853 158.0191389
  87.6557347 108.4187853 156.5141389  83.7297347 106.2777853 159.3911389
  84.2627347 105.8927853 160.4361389  82.8217347 105.5077853 158.7491389
  82.0747347 105.8647853 157.5511389  82.7117347 105.8217853 156.6671389
  81.6927347 106.8837853 157.6191389  80.9347347 104.8617853 157.4501389
  80.6657347 104.6637853 156.4131389  80.0357347 105.2237853 157.9491389
  81.4917347 103.6197853 158.1311389  82.0897347 103.0157853 157.4481389
  80.6997347 102.9767853 158.5151389  82.3397347 104.2157853 159.2571389
  81.7687347 104.3807853 160.1711389  83.4417347 103.2447853 159.7151389
  84.3787347 102.9387853 158.9721389  83.3227347 102.7407853 160.9491389
  82.5027347 102.9167853 161.5291389  84.3227347 101.8907853 161.6211389
  85.3307347 102.1857853 161.3301389  84.1987347 102.0927853 163.1451389
  83.9177347 103.1277853 163.3371389  83.3857347 101.4677853 163.5141389
  85.4657347 101.7717853 163.9461389  85.2167347 101.7147853 165.0061389
  85.8387347 100.7907853 163.6521389  86.5767347 102.8207853 163.7401389
  87.0467347 102.6627853 162.7701389  86.1337347 103.8167853 163.7211389
  87.6447347 102.7617853 164.8371389  88.2957347 103.6317853 164.7501389
  87.1607347 102.8217853 165.8121389  88.4667347 101.5327853 164.7781389
  89.1707347 101.5487853 165.5431389  87.8537347 100.6997853 164.8891389
  88.9537347 101.4847853 163.8601389  84.1967347 100.4267853 161.1771389
  83.6807347  99.5687853 161.8831389  84.6017347 100.1677853 159.9461389
  85.1507347 100.8377853 159.4071389  84.3347347  98.9347853 159.2031389
  83.6657347  98.3077853 159.7921389  83.6417347  99.2837853 157.8731389
  84.3027347  99.9257853 157.2911389  83.5007347  98.3677853 157.3001389
  82.2767347  99.9877853 158.0281389  82.4047347 100.8527853 158.6791389
  81.9687347 100.3657853 157.0531389  81.1457347  99.1137853 158.5931389
  81.3777347  97.9437853 158.9661389  79.9917347  99.5957853 158.6371389
  85.6047347  98.1017853 158.9931389  86.5287347  98.4817853 158.2661389
  85.7487347  97.0277853 159.5721389  50.4087347 110.7937853 166.2591389
  49.7837347 111.7817853 167.2271389  50.5507347 111.7717853 168.5161389
  48.3447347 111.3857853 167.4921389  49.8257347 113.2947853 166.5731389
  48.6157347 113.9267853 165.6451389  49.0597347 113.9717853 164.2031389
  48.2987347 115.3147853 166.1151389  47.2517347 112.9707853 165.7791389
  46.4587347 112.3067853 164.4751389  47.4357347 111.5117853 163.6431389
  45.3587347 111.3977853 164.9661389  45.8177347 113.4927853 163.5671389
  45.3027347 114.6297853 164.2141389  46.1187347 115.1837853 164.6001389
  44.6597347 114.3487853 165.0071389  44.5237347 115.4777853 163.1641389
  45.1787347 115.7737853 162.3861389  43.4877347 114.8127853 162.7281389
  42.3277347 115.9187853 162.4961389  42.5257347 116.1397853 161.4791389
  41.0047347 115.2277853 162.3701389  40.5517347 114.2847853 163.1751389
  40.9997347 113.8307853 164.0431389  39.3397347 113.8957853 162.7681389
  39.0187347 114.6127853 161.6741389  37.8947347 114.6437853 160.8261389
  36.7427347 113.7517853 161.0651389  35.9307347 113.8177853 160.4861389
  36.7747347 113.0817853 161.8061389  37.8967347 115.4977853 159.8021389
  38.9197347 116.3047853 159.5711389  38.9657347 117.0097853 158.7571389
  39.9927347 116.2987853 160.3541389  40.0727347 115.4677853 161.4101389
  43.9447347 116.7867853 163.8351389  44.0827347 116.7717853 164.8851389
  44.5547347 117.9297853 163.2771389  45.2227347 117.6567853 162.6331389
  42.4517347 116.7807853 163.5201389  42.0587347 116.3287853 162.6461389
  41.7307347 116.3417853 164.6481389  42.3317347 115.8977853 165.2621389
  46.2427347 112.6217853 167.9121389  49.1467347 109.5837853 163.8591389
  70.9737347 100.2137853 162.5721389  71.9977347 100.1947853 162.3901389
  70.7807347 100.8017853 163.4081389  70.6347347  99.2457853 162.7441389
  70.2837347 100.7727853 161.4141389  69.8397347 101.7277853 161.6931389
  71.2817347 101.0367853 160.2931389  70.7597347 101.4537853 159.4321389
  72.0367347 101.7437853 160.6371389  71.7637347 100.1017853 160.0071389
  69.1187347  99.8777853 160.9691389  69.1097347  98.6607853 161.1721389
  68.1267347 100.4947853 160.3341389  68.1837347 101.4747853 160.0551389
  66.8587347  99.8697853 159.9611389  66.9607347  98.7907853 160.0811389
  65.7367347 100.3327853 160.9111389  65.5907347 101.4067853 160.8001389
  64.8007347  99.8527853 160.6251389  66.0427347 100.0117853 162.3801389
  66.6017347  99.0777853 162.4331389  66.6847347 100.7907853 162.7911389
  64.7877347  99.8937853 163.2371389  64.1417347 100.7557853 163.0711389
  64.2207347  99.0097853 162.9461389  65.1667347  99.8057853 164.7001389
  65.8697347  98.9837853 164.8401389  65.6837347 100.7197853 164.9921389
  64.0157347  99.6057853 165.5721389  64.3337347  99.5527853 166.5611389
  63.3547347 100.4017853 165.4631389  63.5357347  98.7197853 165.3151389
  66.5227347 100.0677853 158.4901389  66.8987347 101.0617853 157.8801389
  65.8097347  99.1047853 157.9321389  65.6227347  98.2377853 158.4351389
  65.2037347  99.0907853 156.6081389  65.6377347  99.8747853 155.9881389
  65.4827347  97.7337853 155.9461389  66.5537347  97.5357853 155.9801389
  64.9957347  96.9497853 156.5251389  65.0067347  97.6517853 154.4971389
  65.1227347  98.6547853 153.7691389  64.5197347  96.5807853 154.0711389
  63.6917347  99.3727853 156.7141389  63.0167347  98.9357853 157.6461389
  63.1517347 100.1317853 155.7701389  63.6867347 100.5017853 154.9841389
  61.7417347 100.5217853 155.7471389  61.1637347  99.8937853 156.4251389
  61.5747347 101.9557853 156.2891389  62.0037347 101.9037853 157.2901389
  62.3267347 103.0137853 155.4941389  62.1567347 103.9937853 155.9401389
  63.3937347 102.7887853 155.5071389  61.9697347 103.0177853 154.4641389
  60.1097347 102.3797853 156.3491389  60.0407347 103.3957853 156.7371389
  59.6787347 102.3427853 155.3481389  59.5617347 101.7037853 157.0051389
  61.1297347 100.2637853 154.3731389  61.6797347 100.6717853 153.3541389
  59.9797347  99.5867853 154.3371389  59.5447347  99.2227853 155.1851389
  59.1977347  99.2757853 153.1281389  59.6927347  99.7667853 152.2901389
  59.1757347  97.7687853 152.8381389  58.9047347  97.2367853 153.7501389
  58.3967347  97.5607853 152.1041389  60.5067347  97.2177853 152.3191389
  60.8687347  97.8387853 151.5001389  61.2567347  97.2617853 153.1081389
  60.3417347  95.7677853 151.8381389  59.8467347  95.1877853 152.6171389
  59.6877347  95.7537853 150.9661389  61.6727347  95.0927853 151.4791389
  62.3637347  95.1987853 152.3151389  61.5047347  94.0247853 151.3381389
  62.2977347  95.6507853 150.2591389  63.1917347  95.1547853 150.0691389
  61.6547347  95.5267853 149.4511389  62.4867347  96.6637853 150.3981389
  57.7807347  99.8257853 153.2321389  57.2227347  99.9237853 154.3161389
  57.1947347 100.1697853 152.0961389  57.6237347  99.9847853 151.1891389
  55.8997347 100.8387853 151.9791389  55.4627347 100.9267853 152.9741389
  56.1077347 102.2277853 151.3711389  56.6197347 102.1067853 150.4171389
  55.1277347 102.6527853 151.1551389  56.8827347 103.2287853 152.1961389
  58.2857347 103.2087853 152.2331389  58.8287347 102.4677853 151.6651389
  58.9827347 104.1447853 153.0031389  60.0617347 104.1157853 153.0381389
  58.2897347 105.1167853 153.7261389  58.8297347 105.8257853 154.3361389
  56.8967347 105.1697853 153.6591389  56.3597347 105.9387853 154.1941389
  56.1967347 104.2287853 152.9001389  55.1187347 104.2717853 152.8551389
  54.9267347 100.0287853 151.1121389  55.3197347  99.4547853 150.1001389
  53.6457347 100.0217853 151.4671389  53.3397347 100.3597853 152.3791389
  52.5347347  99.5527853 150.6481389  51.6097347  99.7107853 151.2021389
  52.4807347 100.1747853 149.7541389  52.5897347  98.0977853 150.2151389
  52.9337347  97.2127853 150.9901389  52.2227347  97.8387853 148.9631389
  52.0547347  98.5807853 148.2841389  52.0157347  96.5087853 148.4041389
  51.2817347  95.9957853 149.0251389  51.5047347  96.6717853 146.9741389
  51.3417347  95.6887853 146.5321389  50.5657347  97.2257853 146.9841389
  52.2417347  97.2167853 146.3841389  53.2527347  95.6027853 148.4561389
  53.1047347  94.4027853 148.6681389  54.4677347  96.1377853 148.3331389
  54.6347347  97.1287853 148.1611389  55.6897347  95.3317853 148.4371389
  55.5397347  94.4817853 147.7721389  56.9187347  96.1317853 147.9891389
  56.8867347  97.1137853 148.4621389  57.8137347  95.6297853 148.3561389
  57.0497347  96.3217853 146.4761389  56.1717347  95.9607853 145.7031389
  58.0687347  96.8297853 146.0401389  55.9297347  94.7817853 149.8481389
  56.3487347  93.6387853 149.9931389  55.6377347  95.5637853 150.8891389
  55.3317347  96.5317853 150.7911389  55.7267347  95.1147853 152.2731389
  56.6987347  94.6457853 152.4261389  55.5857347  96.3277853 153.1901389
  55.6507347  96.0077853 154.2301389  56.3847347  97.0387853 152.9791389
  54.6207347  96.8047853 153.0171389  54.6827347  94.0407853 152.6071389
  55.0057347  93.0407853 153.2421389  53.4567347  94.2417853 152.1351389
  53.1857347  95.0577853 151.5871389  52.3767347  93.2907853 152.3681389
  52.3007347  93.1287853 153.4431389  51.0487347  93.8527853 151.8571389
  51.1587347  94.1157853 150.8051389  50.2907347  93.0717853 151.9131389
  50.5567347  95.0717853 152.6201389  50.6647347  94.9007853 153.6911389
  51.1757347  95.9337853 152.3711389  49.1037347  95.3777853 152.2961389
  48.5967347  94.4587853 152.0021389  48.6027347  95.7457853 153.1911389
  48.9777347  96.3647853 151.2281389  48.8217347  96.0237853 150.2791389
  49.0537347  97.6777853 151.4121389  49.2537347  98.1697853 152.6271389
  49.3497347  97.5397853 153.4231389  49.3117347  99.1787853 152.7661389
  48.9267347  98.5017853 150.3811389  48.7707347  98.1277853 149.4451389
  48.9857347  99.5097853 150.5241389  52.6707347  91.9457853 151.7051389
  52.5877347  90.8997853 152.3491389  53.0137347  91.9757853 150.4201389
  53.0877347  92.8297853 149.8671389  53.3167347  90.7517853 149.6901389
  52.4407347  90.1037853 149.7261389  53.6327347  91.1217853 148.2451389
  53.8627347  90.2187853 147.6801389  52.7707347  91.6187853 147.8001389
  54.4907347  91.7937853 148.2211389  54.4347347  89.9137853 150.3311389
  54.3697347  88.6907853 150.2751389  55.4257347  90.5237853 150.9871389
  55.5647347  91.5337853 150.9821389  56.4137347  89.7917853 151.7821389
  56.7307347  88.9377853 151.1841389  57.6227347  90.6817853 152.0761389
  57.2737347  91.6637853 152.3961389  58.1847347  90.2567853 152.9071389
  58.5557347  90.8497853 150.8751389  57.9347347  91.0517853 150.0021389
  59.5197347  91.9987853 151.1231389  60.1807347  92.1117853 150.2631389
  58.9567347  92.9207853 151.2711389  60.1137347  91.7897853 152.0121389
  59.3737347  89.5857853 150.6321389  60.0277347  89.7347853 149.7731389
  59.9767347  89.3677853 151.5131389  58.7017347  88.7497853 150.4361389
  55.8357347  89.2227853 153.0761389  56.0707347  88.0567853 153.3631389
  55.0357347  89.9797853 153.8301389  54.8197347  90.9567853 153.6331389
  54.3887347  89.4417853 155.0351389  55.1947347  89.0537853 155.6571389
  53.6377347  90.5307853 155.7871389  52.9337347  91.0157853 155.1111389
  53.0517347  90.0777853 156.5871389  54.5657347  91.5747853 156.3761389
  55.3757347  91.0687853 156.9011389  55.0187347  92.1407853 155.5621389
  53.7687347  92.7247853 157.5101389  52.6137347  93.5427853 156.4111389
  52.0447347  94.2857853 156.9691389  53.1617347  94.0337853 155.6071389
  51.9307347  92.8067853 155.9871389  53.4307347  88.2857853 154.7321389
  53.3617347  87.3317853 155.4981389  52.7247347  88.3337853 153.6011389
  52.7737347  89.1167853 152.9491389  51.8147347  87.2827853 153.1781389
  51.1367347  87.0337853 153.9951389  50.9847347  87.8037853 151.9941389
  50.5847347  88.7847853 152.2491389  51.6427347  87.9417853 151.1361389
  49.8227347  86.8837853 151.5861389  50.2767347  85.9097853 151.4011389
  48.7577347  86.7277853 152.6731389  47.9687347  86.0657853 152.3171389
  49.2117347  86.3027853 153.5681389  48.3337347  87.7037853 152.9091389
  49.1247347  87.4297853 150.3461389  48.3047347  86.7677853 150.0691389
  48.7327347  88.4247853 150.5581389  49.8377347  87.4877853 149.5231389
  52.5487347  85.9707853 152.8701389  52.0217347  84.9097853 153.1671389
  53.7847347  86.0067853 152.3781389  54.2477347  86.8707853 152.0971389
  54.6087347  84.8087853 152.1881389  53.9987347  84.0977853 151.6311389
  55.8707347  85.1567853 151.3911389  56.3597347  86.0177853 151.8481389
  56.5727347  84.3247853 151.4471389  55.5697347  85.4657853 149.9271389
  55.2077347  84.5637853 149.4331389  54.7697347  86.2037853 149.8691389
  56.7937347  85.9887853 149.1921389  57.8357347  85.3597853 149.1171389
  56.7247347  87.1527853 148.6091389  55.8637347  87.6977853 148.6581389
  57.5317347  87.5187853 148.1041389  54.9937347  84.1227853 153.5041389
  55.0997347  82.8987853 153.5321389  55.1737347  84.8667853 154.5931389
  55.1517347  85.8867853 154.5741389  55.4187347  84.3217853 155.9181389
  56.2127347  83.5777853 155.8551389  55.7797347  85.1187853 156.5691389
  54.1927347  83.6847853 156.5491389  54.2867347  82.6067853 157.1211389
  53.0297347  84.3157853 156.3821389  52.9657347  85.2577853 155.9951389
  51.7237347  83.7427853 156.7281389  51.7597347  83.4737853 157.7841389
  50.5887347  84.7637853 156.5531389  50.6617347  85.0837853 155.5141389
  49.2007347  84.1807853 156.8001389  48.4497347  84.9577853 156.6591389
  49.0177347  83.3667853 156.0981389  49.1417347  83.8007853 157.8201389
  50.7517347  85.9287853 157.5141389  49.9357347  86.6367853 157.3691389
  50.7347347  85.5597853 158.5391389  51.7027347  86.4267853 157.3241389
  51.4467347  82.4697853 155.9251389  51.1477347  81.4517853 156.5291389
  51.5937347  82.4877853 154.6021389  51.9057347  83.3177853 154.0981389
  51.3337347  81.3487853 153.7201389  50.2907347  81.0837853 153.8941389
  51.5597347  81.7297853 152.2491389  52.4797347  82.3117853 152.1851389
  51.7227347  80.8137853 151.6811389  50.4437347  82.5237853 151.5661389
  49.3177347  82.5857853 152.0931389  50.6747347  82.9957853 150.4271389
  52.1937347  80.1227853 154.0371389  51.6787347  79.0147853 154.0421389
  53.4857347  80.3067853 154.3131389  53.9257347  81.2267853 154.3071389
  54.4087347  79.2277853 154.6521389  54.3657347  78.4387853 153.9011389
  55.8227347  79.8217853 154.6771389  56.0057347  80.3207853 153.7251389
  55.8627347  80.5877853 155.4511389  56.9597347  78.8147853 154.9271389
  56.6837347  77.8947853 154.4111389  58.2607347  79.4127853 154.4141389
  59.0767347  78.7097853 154.5841389  58.1727347  79.6147853 153.3461389
  58.4667347  80.3427853 154.9431389  57.1637347  78.4897853 156.4071389
  57.9797347  77.7747853 156.5131389  57.4087347  79.4027853 156.9501389
  56.2487347  78.0597853 156.8151389  54.0217347  78.5277853 155.9571389
  53.9387347  77.3037853 156.0091389  53.7677347  79.3067853 157.0081389
  53.8147347  80.3247853 156.9671389  53.3977347  78.7967853 158.3211389
  54.0777347  77.9967853 158.6161389  53.5067347  79.9627853 159.3151389
  54.4897347  80.4217853 159.2081389  52.7707347  80.7207853 159.0471389
  53.3017347  79.5777853 160.7841389  52.2517347  79.3107853 160.8991389
  54.1997347  78.4167853 161.1681389  54.0367347  78.1617853 162.2151389
  53.9667347  77.5547853 160.5441389  55.2427347  78.6997853 161.0221389
  53.6767347  80.7317853 161.6921389  53.5247347  80.4407853 162.7311389
  54.7237347  80.9917853 161.5371389  53.0517347  81.5937853 161.4621389
  52.0157347  78.1397853 158.3271389  51.8317347  77.0777853 158.9041389
  51.0497347  78.7287853 157.6311389  51.1757347  79.6207853 157.1531389
  49.7167347  78.1727853 157.4741389  49.3687347  77.8457853 158.4531389
  48.7937347  79.2477853 156.9431389  47.7907347  78.8387853 156.8221389
  48.7637347  80.0807853 157.6451389  49.1607347  79.5987853 155.9791389
  49.6887347  76.9137853 156.6001389  48.9597347  75.9927853 156.9351389
  50.4897347  76.7997853 155.5381389  51.0797347  77.5587853 155.1951389
  50.5987347  75.5617853 154.7561389  49.5767347  75.3077853 154.4761389
  51.4337347  75.7617853 153.4791389  52.3077347  76.3637853 153.7271389
  51.7997347  74.7897853 153.1491389  50.6997347  76.4277853 152.3121389
  49.4507347  76.4147853 152.2741389  51.3697347  76.9037853 151.3721389
  51.1647347  74.3897853 155.5631389  50.6547347  73.2797853 155.4451389
  52.1797347  74.6017853 156.4021389  52.6347347  75.5077853 156.5111389
  52.7427347  73.5557853 157.2501389  52.9297347  72.6727853 156.6391389
  54.0487347  74.0787853 157.8391389  54.4907347  73.3147853 158.4781389
  54.7397347  74.3217853 157.0321389  53.8497347  74.9737853 158.4281389
  51.7757347  73.0787853 158.3461389  51.7627347  71.9037853 158.6991389
  50.9457347  73.9707853 158.8851389  50.9737347  74.9627853 158.6491389
  49.9067347  73.6377853 159.8681389  50.3187347  72.9127853 160.5711389
  49.5117347  74.8947853 160.6721389  49.3057347  75.6537853 159.9171389
  48.2717347  74.6897853 161.5301389  48.0467347  75.6097853 162.0701389
  47.4277347  74.4277853 160.8921389  48.4517347  73.8857853 162.2431389
  50.6367347  75.3427853 161.6021389  50.3227347  76.2297853 162.1521389
  50.8677347  74.5427853 162.3061389  51.5237347  75.5757853 161.0141389
  48.6967347  72.9387853 159.2191389  48.1947347  71.9637853 159.7741389
  48.2247347  73.3707853 158.0471389  48.7067347  74.0657853 157.4771389
  46.9727347  72.8977853 157.4551389  46.2027347  72.9717853 158.2231389
  46.6287347  73.7867853 156.2691389  45.6967347  73.4457853 155.8171389
  46.5127347  74.8167853 156.6081389  47.4297347  73.7357853 155.5311389
  46.9697347  71.4057853 157.0671389  45.9207347  70.7717853 157.1591389
  48.1197347  70.7927853 156.7431389  49.0127347  71.2827853 156.6941389
  48.2227347  69.3517853 156.4241389  47.5377347  69.2247853 155.5861389
  49.6357347  68.9257853 155.9741389  49.4707347  67.9177853 155.5951389
  50.1937347  69.7997853 154.8631389  51.1897347  69.4497853 154.5901389
  49.5387347  69.7447853 153.9931389  50.2537347  70.8317853 155.2081389
  50.6687347  68.8177853 157.0931389  51.6277347  68.5127853 156.6751389
  50.7777347  69.7857853 157.5821389  50.3387347  68.0777853 157.8221389
  47.7627347  68.4387853 157.5611389  47.4477347  67.2747853 157.3491389
  47.7647347  68.9487853 158.7911389  48.0117347  69.9197853 158.9801389
  47.4217347  68.2007853 160.0001389  47.7507347  67.1787853 159.8141389
  48.1657347  68.7447853 161.2321389  47.9317347  67.9877853 161.9801389
  49.6767347  68.8497853 161.1051389  50.0927347  69.2447853 162.0321389
  50.0947347  67.8617853 160.9111389  49.9267347  69.5177853 160.2811389
  47.7207347  70.0217853 161.6051389  48.0147347  70.6777853 160.9391389
  45.9127347  68.1397853 160.2701389  45.4867347  67.3447853 161.1011389
  45.0817347  68.9567853 159.6161389  45.3687347  69.4987853 158.8011389
  43.6817347  69.1677853 159.9871389  43.6717347  69.2737853 161.0721389
  43.1467347  70.4397853 159.3141389  43.8867347  71.2357853 159.4001389
  42.9997347  70.2537853 158.2501389  41.8317347  70.8987853 159.9371389
  41.0487347  70.1917853 159.6611389  41.9267347  70.8617853 161.0221389
  41.3097347  72.5537853 159.4601389  39.8797347  72.7657853 160.5281389
  39.4387347  73.7467853 160.3541389  39.1437347  71.9927853 160.3081389
  40.1887347  72.6857853 161.5701389  42.7617347  67.9837853 159.6661389
  42.7267347  67.5177853 158.5311389  41.9417347  67.5607853 160.6211389
  41.9927347  67.9127853 161.5771389  40.8897347  66.5677853 160.4391389
  40.1347347  66.7217853 161.2101389  40.4067347  66.7497853 159.4791389
  41.3387347  65.1017853 160.4861389  42.4917347  64.8087853 160.8031389
  40.4317347  64.1507853 160.1871389  39.0587347  64.3887853 159.7921389
  39.0097347  65.0767853 158.9481389  38.4927347  64.8427853 160.6051389
  38.4847347  63.0357853 159.4221389  38.6427347  62.8007853 158.3691389
  37.4107347  62.9857853 159.6031389  39.2567347  62.1017853 160.3331389
  39.2797347  61.0857853 159.9381389  38.8067347  62.0477853 161.3241389
  40.6527347  62.7137853 160.3841389  41.1737347  62.5527853 161.3281389
  41.5827347  62.0447853 159.3601389  42.1297347  60.9797853 159.6171389
  41.7987347  62.6817853 158.2071389  41.3027347  63.5387853 157.9631389
  42.7417347  62.2617853 157.1631389  43.1637347  61.3027853 157.4641389
  41.9967347  62.0517853 155.8341389  41.5267347  62.9867853 155.5291389
  42.7117347  61.7857853 155.0551389  40.9287347  60.9557853 155.9441389
  41.3057347  60.1457853 156.5691389  40.0467347  61.3597853 156.4421389
  40.5297347  60.3997853 154.5871389  40.0817347  61.1897853 153.9851389
  41.4177347  60.0587853 154.0551389  39.5477347  59.2487853 154.7311389
  39.9977347  58.4607853 155.3351389  38.6617347  59.5927853 155.2641389
  39.1547347  58.7037853 153.4371389  38.4847347  57.9207853 153.5791389
  38.7017347  59.4487853 152.8701389  39.9967347  58.3527853 152.9381389
  43.9687347  63.1777853 157.0391389  44.6907347  63.1197853 156.0511389
  44.2177347  64.0207853 158.0421389  43.5687347  64.1537853 158.8181389
  45.4227347  64.8427853 158.1571389  45.6097347  65.3387853 157.2041389
  45.2517347  65.6257853 158.8961389  46.6647347  64.0367853 158.5561389
  46.5587347  63.0257853 159.2381389  47.8447347  64.4927853 158.1391389
  47.9197347  65.3917853 157.6631389  49.1587347  63.8397853 158.2741389
  49.0467347  62.8067853 158.6051389  49.8247347  63.8257853 156.8901389
  49.9627347  64.8487853 156.5391389  50.8157347  63.3777853 156.9641389
  48.9767347  63.0417853 155.8791389  48.8037347  62.0387853 156.2681389
  48.0027347  63.5217853 155.7901389  49.5977347  62.9307853 154.4951389
  49.8057347  63.9267853 154.1041389  50.5527347  62.4087853 154.5611389
  48.7037347  62.2137853 153.5751389  47.7777347  61.9837853 153.9351389
  48.9577347  61.8337853 152.3401389  50.0837347  62.1137853 151.7691389
  50.7957347  62.6387853 152.2761389  50.2597347  61.8097853 150.8111389
  48.0817347  61.1587853 151.6661389  47.1867347  60.9177853 152.0911389
  48.2867347  60.8687853 150.7101389  50.0037347  64.4937853 159.3731389
  49.5947347  65.5067853 159.9291389  51.1487347  63.9227853 159.7471389
  51.5127347  63.0707853 159.3221389  52.0097347  64.4677853 160.8191389
  51.3537347  65.1227853 161.3931389  52.5357347  63.3767853 161.7681389
  53.0117347  63.9457853 162.5671389  51.4627347  62.5007853 162.3881389
  51.9277347  61.7627853 163.0411389  50.7787347  63.1197853 162.9691389
  50.9087347  61.9907853 161.6001389  53.4447347  62.5337853 161.1321389
  53.0927347  61.6197853 161.1241389  53.1607347  65.3377853 160.3001389
  53.4867347  65.3507853 159.1151389  53.7827347  66.0947853 161.1981389
  53.4477347  66.1767853 162.1581389  54.9927347  66.8917853 160.9541389
  55.2697347  66.8047853 159.9031389  54.7337347  68.3847853 161.2291389
  54.5097347  68.4407853 162.2941389  55.9427347  69.2647853 160.9361389
  55.6957347  70.3047853 161.1501389  56.7787347  68.9537853 161.5621389
  56.2187347  69.1657853 159.8861389  53.5587347  68.9087853 160.4141389
  53.4057347  69.9657853 160.6341389  53.7697347  68.7857853 159.3521389
  52.6587347  68.3507853 160.6721389  56.1457347  66.3537853 161.7971389
  55.9497347  66.0727853 162.9761389  57.3437347  66.2417853 161.2241389
  57.4967347  66.3917853 160.2271389  58.5707347  65.8927853 161.9571389
  58.2757347  65.4747853 162.9191389  59.3897347  64.7777853 161.2761389
  59.7157347  65.1027853 160.2881389  60.6377347  64.4747853 162.1221389
  61.2187347  63.6867853 161.6431389  61.2467347  65.3747853 162.2071389
  60.3327347  64.1477853 163.1161389  58.5157347  63.5277853 161.0941389
  58.0987347  63.2537853 162.0631389  57.6767347  63.7847853 160.4471389
  59.2167347  62.3147853 160.5131389  58.5077347  61.4907853 160.4281389
  59.6087347  62.5597853 159.5261389  60.0377347  62.0207853 161.1671389
  59.3977347  67.1517853 162.2011389  59.7107347  67.8947853 161.2781389
  59.7437347  67.3997853 163.4571389  59.4997347  66.7707853 164.2221389
  60.4957347  68.5677853 163.9031389  60.7207347  69.2207853 163.0591389
  59.6517347  69.3997853 164.8881389  59.3747347  68.7227853 165.6971389
  60.4557347  70.5717853 165.4481389  59.8347347  71.1407853 166.1401389
  61.3327347  70.1937853 165.9741389  60.7747347  71.2177853 164.6301389
  58.3617347  69.9407853 164.2431389  58.5757347  70.8967853 163.7651389
  58.0417347  69.2567853 163.4571389  57.2377347  70.1217853 165.2281389
  56.3587347  70.5047853 164.7101389  56.9987347  69.1627853 165.6881389
  57.5407347  70.8287853 166.0001389  61.8217347  68.1107853 164.4991389
  61.8677347  67.3137853 165.4331389  62.9187347  68.6227853 163.9721389
  62.9137347  69.2447853 163.1631389  64.2507347  68.3497853 164.4951389
  64.3817347  67.2727853 164.5991389  65.2627347  68.9117853 163.5171389
  64.9717347  68.6387853 162.5031389  65.2477347  70.0007853 163.5711389
  66.6797347  68.4147853 163.7841389  66.8147347  68.2697853 164.8561389
  66.8157347  67.4417853 163.3111389  67.7447347  69.3797853 163.2681389
  67.4267347  70.2427853 162.4291389  68.9047347  69.2607853 163.7171389
  64.4537347  68.9417853 165.8991389  64.1137347  70.0917853 166.1631389
  65.0037347  68.1607853 166.8251389  65.1917347  67.1707853 166.6661389
  65.3987347  68.6117853 168.1571389  64.9427347  69.5777853 168.3721389
  64.9157347  67.6247853 169.2301389  65.5147347  66.7177853 169.1531389
  65.1187347  68.0587853 170.2091389  63.4397347  67.2297853 169.1781389
  63.2137347  66.8507853 168.1811389  63.2727347  66.4097853 169.8761389
  62.4727347  68.3497853 169.5031389  61.7657347  68.3007853 170.4941389
  62.3697347  69.3777853 168.6971389  62.9547347  69.4327853 167.8631389
  61.7047347  70.1227853 168.9031389  66.9197347  68.7327853 168.1861389
  67.6057347  67.7927853 167.7821389  67.4657347  69.8537853 168.6541389
  66.9287347  70.6377853 169.0241389  68.9217347  70.0507853 168.6741389
  69.2977347  69.8197853 167.6771389  69.2417347  71.5097853 168.9991389
  70.3217347  71.6567853 169.0131389  68.8417347  72.1587853 168.2201389
  68.6967347  71.8677853 170.2431389  68.9117347  72.8037853 170.4371389
  69.6537347  69.0777853 169.6141389  70.7787347  68.6827853 169.3251389
  69.0117347  68.6197853 170.6881389  68.0247347  68.8147853 170.8581389
  69.6187347  67.7997853 171.7371389  70.6987347  67.9007853 171.6261389
  69.1117347  68.3207853 173.0851389  69.6787347  67.8387853 173.8811389
  69.3197347  69.3887853 173.1471389  67.6507347  68.1007853 173.3361389
  67.1317347  67.0517853 174.0111389  67.7067347  66.2647853 174.4771389
  65.7587347  67.1387853 174.0141389  65.1447347  66.4557853 174.4581389
  65.3127347  68.2547853 173.3471389  64.0317347  68.7657853 173.0911389
  63.1527347  68.2467853 173.4441389  63.9117347  69.9617853 172.3691389
  62.9347347  70.3707853 172.1581389  65.0637347  70.6267853 171.9211389
  64.9677347  71.5467853 171.3631389  66.3427347  70.1067853 172.1921389
  67.2167347  70.6407853 171.8501389  66.5017347  68.8997853 172.9031389
  69.3777347  66.2837853 171.6291389  69.8807347  65.5437853 172.4761389
  68.5987347  65.7797853 170.6631389  68.2177347  66.3327853 169.8951389
  68.2217347  64.3617853 170.6311389  69.1347347  63.7667853 170.6101389
  67.7087347  64.1247853 171.5631389  67.3357347  63.9167853 169.4721389
  67.4417347  64.4277853 168.3601389  66.4937347  62.9167853 169.7391389
  66.4207347  62.4997853 170.6671389  65.5857347  62.2987853 168.7651389
  66.1607347  62.0367853 167.8771389  64.9817347  61.0297853 169.3761389
  65.7817347  60.3517853 169.6721389  64.4307347  61.2877853 170.2811389
  64.1217347  60.3757853 168.4721389  64.0157347  59.4387853 168.7401389
  64.4837347  63.2717853 168.2901389  63.9947347  64.0517853 169.1101389
  64.0737347  63.2467853 167.0031389  64.6007347  62.3927853 165.9501389
  64.2207347  61.3757853 166.0471389  65.6877347  62.3337853 166.0041389
  64.1557347  63.0157853 164.6401389  64.0117347  62.2617853 163.8661389
  64.8927347  63.7247853 164.2621389  62.8507347  63.7047853 165.0001389
  62.0007347  63.0327853 164.8821389  62.6667347  64.5677853 164.3601389
  63.0337347  64.1217853 166.4611389  63.3537347  65.1577853 166.5771389
  61.6917347  64.0487853 167.2001389  61.3107347  63.0107853 167.7421389
  60.9227347  65.1347853 167.1431389  61.2557347  66.0227853 166.7691389
  59.5297347  65.1897853 167.6011389  59.3237347  64.4237853 168.3491389
  59.2887347  66.5617853 168.2471389  60.0187347  66.7137853 169.0421389
  59.4607347  67.3397853 167.5031389  57.8797347  66.7267853 168.8251389
  57.1497347  66.4487853 168.0651389  57.7537347  66.0327853 169.6561389
  57.5757347  68.1487853 169.3121389  57.7327347  68.8497853 168.4921389
  56.5237347  68.2147853 169.5901389  58.4387347  68.5677853 170.5041389
  58.3617347  67.8157853 171.2891389  59.4847347  68.6047853 170.1991389
  58.0347347  69.8917853 171.0471389  58.6447347  70.1377853 171.8531389
  58.1317347  70.6147853 170.3061389  57.0447347  69.8497853 171.3621389
  58.5977347  64.9227853 166.4171389  58.7537347  65.5327853 165.3701389
  57.6177347  64.0397853 166.5751389  57.5177347  63.4707853 167.4161389
  56.5737347  63.7817853 165.5681389  56.8207347  64.3307853 164.6591389
  56.5107347  62.3017853 165.1511389  56.1227347  61.7477853 166.0061389
  55.5957347  62.1367853 163.9411389  55.5577347  61.0857853 163.6541389
  54.5927347  62.4797853 164.1941389  55.9817347  62.7267853 163.1101389
  57.8907347  61.7437853 164.7951389  57.7967347  60.6967853 164.5071389
  58.3097347  62.3117853 163.9651389  58.5497347  61.8247853 165.6591389
  55.2387347  64.2717853 166.1111389  54.8637347  63.9117853 167.2221389
  54.5267347  65.1247853 165.3791389  54.7227347  65.3337853 164.4001389
  53.3777347  65.8487853 165.9321389  52.9687347  65.2287853 166.7291389
  53.8347347  67.1937853 166.5271389  54.7017347  66.9457853 167.1381389
  54.2477347  68.2297853 165.5031389  54.5537347  69.1437853 166.0131389
  55.0807347  67.8467853 164.9131389  53.4067347  68.4457853 164.8451389
  52.7837347  67.7687853 167.2491389  52.9847347  68.7117853 167.4241389
  52.2287347  66.0277853 164.9431389  52.4287347  66.1917853 163.7441389
  51.0027347  66.0527853 165.4621389  50.8197347  65.7747853 166.4261389
  49.7827347  66.4677853 164.7531389  50.0347347  66.7807853 163.7401389
  48.8297347  65.2627853 164.6481389  49.4237347  64.3567853 164.5281389
  48.2857347  65.1647853 165.5871389  47.8177347  65.3407853 163.5011389
  47.2157347  66.2437853 163.6041389  48.3457347  65.4157853 162.5501389
  46.9047347  64.1127853 163.4871389  47.5157347  63.2247853 163.3241389
  46.4457347  64.0077853 164.4701389  45.7997347  64.1497853 162.4301389
  46.2497347  64.3327853 161.4541389  45.3227347  63.1707853 162.3831389
  44.7667347  65.1737853 162.6801389  43.8877347  64.9067853 162.1921389
  44.5877347  65.2437853 163.7021389  45.0957347  66.0937853 162.3221389
  49.1417347  67.7127853 165.3901389  47.9997347  68.0227853 165.1021389
  49.8327347  68.4197853 166.2811389  50.8117347  68.2227853 166.4891389
  49.3027347  69.5407853 167.0601389  48.2127347  69.5427853 167.0371389
  49.7447347  69.3717853 168.5211389  49.3377347  68.4317853 168.8941389
  50.8307347  69.2797853 168.5411389  49.3397347  70.4887853 169.4891389
  49.3907347  71.6687853 169.1781389  49.0127347  70.1847853 170.6261389
  49.7267347  70.8787853 166.4481389  50.9217347  71.1517853 166.3131389
  48.7607347  71.7357853 166.1171389  47.7787347  71.5687853 166.3381389
  48.9827347  72.9887853 165.4151389  49.4637347  72.7687853 164.4621389
  48.0137347  73.4337853 165.1891389  49.8327347  74.0297853 166.1591389
  50.5027347  74.8007853 165.4921389  49.8887347  74.0667853 167.4961389
  49.3337347  73.4577853 168.0971389  50.7627347  74.9967853 168.2341389
  50.5787347  75.9657853 167.7701389  50.4517347  75.1227853 169.7291389
  50.7707347  74.1527853 170.1101389  51.1727347  76.2637853 170.3461389
  50.9257347  76.3197853 171.4061389  52.2467347  76.1207853 170.2311389
  50.8757347  77.1907853 169.8551389  49.0437347  75.3307853 170.0721389
  48.9397347  75.4057853 171.1541389  48.6887347  76.2517853 169.6091389
  48.4527347  74.4897853 169.7081389  52.2057347  74.5607853 168.1211389
  53.0747347  75.3927853 167.9091389  52.4717347  73.2627853 168.2691389
  51.7577347  72.5517853 168.4271389  53.8377347  72.7427853 168.2151389
  54.4297347  73.3327853 168.9141389  53.9307347  71.2927853 168.6941389
  54.9997347  71.0817853 168.7251389  53.3237347  71.0867853 170.0661389
  53.4187347  70.0397853 170.3531389  53.8447347  71.7107853 170.7921389
  52.2697347  71.3617853 170.0421389  53.2727347  70.4147853 167.8271389
  52.5047347  70.8687853 167.4221389  54.4467347  72.9267853 166.8311389
  55.5967347  73.3307853 166.7281389  53.6757347  72.7507853 165.7601389
  52.7407347  72.3447853 165.7991389  54.1047347  73.1277853 164.4141389
  55.0827347  72.6747853 164.2491389  53.1777347  72.5577853 163.3271389
  52.1987347  72.9977853 163.5181389  53.6407347  72.9237853 161.9181389
  52.9537347  72.4977853 161.1871389  53.6577347  74.0087853 161.8111389
  54.6417347  72.5267853 161.7491389  53.1117347  71.0397853 163.3991389
  52.4487347  70.6667853 162.6181389  54.1097347  70.6247853 163.2561389
  52.7297347  70.7377853 164.3741389  54.2807347  74.6457853 164.2881389
  55.3147347  75.0767853 163.8001389  53.3447347  75.4787853 164.7511389
  52.4957347  75.1707853 165.2251389  53.4637347  76.9267853 164.6141389
  53.6177347  77.1297853 163.5541389  52.1747347  77.6137853 165.0661389
  52.2807347  78.6927853 164.9571389  51.3427347  77.2667853 164.4531389
  51.9807347  77.3717853 166.1111389  54.6947347  77.5097853 165.3271389
  55.4847347  78.2137853 164.7071389  54.8947347  77.1947853 166.6131389
  54.2707347  76.5747853 167.1301389  56.0187347  77.6947853 167.4241389
  55.9867347  78.7797853 167.3221389  55.8497347  77.2857853 168.8951389
  55.6537347  76.2147853 168.9481389  56.7847347  77.4657853 169.4261389
  54.7187347  78.0387853 169.5991389  54.8777347  79.1107853 169.4841389
  53.7737347  77.8027853 169.1091389  54.6077347  77.7067853 171.0871389
  53.6437347  78.0627853 171.4511389  54.6117347  76.6227853 171.2021389
  55.7077347  78.2937853 171.9701389  56.0877347  79.1987853 171.4961389
  55.2667347  78.5937853 172.9211389  56.8357347  77.3997853 172.2401389
  57.2937347  77.6777853 173.1311389  56.4927347  76.4207853 172.3181389
  57.5237347  77.4647853 171.4631389  57.3917347  77.2437853 166.9321389
  58.3867347  77.8647853 167.2881389  57.4627347  76.1867853 166.1311389
  56.6367347  75.6677853 165.8321389  58.7087347  75.6457853 165.5891389
  59.4187347  75.7367853 166.4111389  58.5157347  74.1967853 165.1541389
  57.7097347  74.1307853 164.4231389  59.4187347  73.8297853 164.6671389
  58.2157347  73.4027853 166.2741389  57.2577347  73.1967853 166.2821389
  59.2957347  76.4137853 164.4111389  60.4797347  76.2497853 164.1611389
  58.5207347  77.2057853 163.6701389  57.5717347  77.4647853 163.9391389
  58.9477347  77.7877853 162.3931389  59.8357347  77.2617853 162.0411389
  57.8557347  77.6017853 161.3261389  56.9267347  77.9787853 161.7531389
  58.1467347  78.4047853 160.0481389  57.3477347  78.2407853 159.3251389
  58.2047347  79.4657853 160.2901389  59.0947347  78.0777853 159.6211389
  57.7027347  76.1097853 160.9721389  58.5547347  75.8037853 160.3651389
  57.7407347  75.5257853 161.8921389  56.4197347  75.7647853 160.2241389
  56.3957347  74.6947853 160.0161389  55.5587347  76.0347853 160.8351389
  56.3857347  76.3177853 159.2851389  59.3377347  79.2567853 162.5751389
  58.5837347  80.0647853 163.0991389  60.5297347  79.5927853 162.1081389
  61.0827347  78.9337853 161.5601389  61.2207347  80.8617853 162.2751389
  60.5767347  81.7257853 162.4371389  62.1097347  80.7007853 163.5211389
  61.5587347  80.1297853 164.2681389  62.9847347  80.1097853 163.2491389
  62.5837347  82.0027853 164.1591389  62.5507347  83.0597853 163.4981389
  62.9487347  81.9867853 165.3551389  61.9977347  81.1087853 160.9721389
  62.6087347  80.1807853 160.4481389  61.9527347  82.3037853 160.3881389
  61.6267347  83.1407853 160.8711389  62.3617347  82.5587853 158.9951389
  62.7207347  81.6297853 158.5521389  61.1377347  83.0517853 158.1971389
  60.8347347  84.0217853 158.5921389  61.4407347  83.2097853 157.1621389
  59.9127347  82.1137853 158.2101389  59.6387347  81.9967853 159.2591389
  58.7677347  82.7177853 157.4041389  57.9127347  82.0427853 157.4241389
  58.4837347  83.6767853 157.8381389  59.0877347  82.8667853 156.3731389
  60.2147347  80.7377853 157.6221389  59.3167347  80.1217853 157.6581389
  60.5387347  80.8477853 156.5871389  61.0057347  80.2607853 158.2011389
  63.5417347  83.5387853 158.9131389  63.6177347  84.4427853 159.7351389
  64.4627347  83.4027853 157.9421389  64.4357347  82.6767853 157.2261389
  65.6147347  84.3227853 157.8391389  66.0147347  84.4357853 158.8461389
  66.7297347  83.7217853 156.9601389  66.9477347  82.7047853 157.2871389
  66.3897347  83.6577853 155.9271389  68.0037347  84.5747853 157.0341389
  67.8237347  85.5157853 156.5141389  68.1987347  84.8197853 158.0781389
  69.2537347  83.9227853 156.4441389  69.4777347  83.0077853 156.9931389
  69.0577347  83.6347853 155.4111389  70.4787347  84.8607853 156.4911389
  71.3417347  84.3367853 156.0801389  70.2907347  85.7197853 155.8471389
  70.8137347  85.3447853 157.8561389  71.6837347  85.9127853 157.8191389
  70.0337347  85.9297853 158.2181389  70.9577347  84.5307853 158.4871389
  65.2227347  85.7437853 157.4041389  65.7297347  86.7087853 157.9631389
  64.3297347  85.8757853 156.4291389  63.8917347  85.0717853 155.9791389
  63.8677347  87.1517853 155.8851389  64.7007347  87.8327853 155.7111389
  63.1747347  86.8397853 154.5541389  63.8787347  86.3007853 153.9201389
  62.3417347  86.1647853 154.7521389  62.6437347  88.0407853 153.7691389
  62.5467347  89.1567853 154.3121389  62.3147347  87.8467853 152.5811389
  62.9627347  87.8947853 156.8801389  61.8997347  87.4027853 157.2511389
  63.3577347  89.0947853 157.3051389  64.1547347  89.5817853 156.8951389
  62.7187347  89.8567853 158.3901389  62.7407347  89.2177853 159.2731389
  63.5007347  91.1547853 158.5991389  63.4867347  91.7177853 157.6661389
  62.9757347  91.7557853 159.3421389  64.9557347  90.9997853 159.0461389
  65.4537347  90.2747853 158.4021389  65.4737347  91.9497853 158.9181389
  65.0807347  90.5507853 160.4991389  64.3937347  91.1237853 161.1231389
  64.7937347  89.5027853 160.5881389  66.5117347  90.7387853 160.9981389
  67.1917347  90.1627853 160.3701389  66.7947347  91.7867853 160.8961389
  66.6747347  90.3237853 162.4031389  67.6047347  89.8737853 162.5271389
  66.6087347  91.1577853 163.0211389  65.9267347  89.6467853 162.6541389
  61.2407347  90.1867853 158.1541389  60.4547347  90.1837853 159.0941389
  60.8467347  90.4397853 156.9111389  61.4907347  90.4477853 156.1201389
  59.4647347  90.7327853 156.5311389  59.0607347  91.4007853 157.2921389
  59.4417347  91.4097853 155.1651389  59.8867347  90.7397853 154.4291389
  58.4057347  91.5687853 154.8651389  60.1697347  92.7267853 155.1331389
  59.5057347  93.8937853 155.5461389  58.4547347  93.8577853 155.7921389
  60.2047347  95.1017853 155.6391389  59.6977347  95.9987853 155.9631389
  61.5677347  95.1437853 155.3091389  62.2297347  96.3067853 155.4371389
  63.1567347  96.1897853 155.1421389  62.2267347  93.9857853 154.8551389
  63.2687347  94.0297853 154.5731389  61.5237347  92.7747853 154.7711389
  62.0237347  91.8807853 154.4281389  58.5677347  89.4967853 156.5181389
  57.4257347  89.5617853 156.9541389  59.0797347  88.3437853 156.0911389
  60.0037347  88.2607853 155.6661389  58.3577347  87.0777853 156.1931389
  57.3597347  87.2097853 155.7751389  59.0737347  85.9947853 155.3871389
  60.0797347  85.8617853 155.7851389  58.5507347  85.0477853 155.5201389
  59.1647347  86.3067853 153.9031389  58.1637347  86.4837853 153.5101389
  59.7297347  87.2277853 153.7621389  59.8217347  85.1917853 153.1171389
  60.7707347  84.9217853 153.5811389  59.1917347  84.3027853 153.1391389
  60.0537347  85.6217853 151.6871389  59.0927347  85.7617853 151.1921389
  60.5607347  86.5867853 151.6781389  60.8457347  84.6537853 150.9401389
  60.9787347  84.9917853 149.9661389  61.7737347  84.5387853 151.3961389
  60.3517347  83.7387853 150.9251389  58.1967347  86.6637853 157.6541389
  57.1437347  86.1857853 158.0581389  59.2197347  86.8777853 158.4751389
  60.1117347  87.2667853 158.1681389  59.1697347  86.5777853 159.9001389
  58.8377347  85.5487853 160.0351389  60.5807347  86.7357853 160.4631389
  61.3087347  86.4347853 159.7101389  60.7687347  87.7857853 160.6851389
  60.7787347  85.9107853 161.7161389  60.1137347  86.0327853 162.7201389
  61.7087347  85.0117853 161.7091389  61.8637347  84.4317853 162.5341389
  62.2877347  84.8827853 160.8791389  58.1067347  87.3877853 160.6711389
  57.4437347  86.8257853 161.5321389  57.8457347  88.6527853 160.3231389
  58.4017347  89.1687853 159.6411389  56.7277347  89.4337853 160.8871389
  56.8627347  89.4727853 161.9681389  56.7447347  90.8967853 160.3721389
  56.8857347  90.8627853 159.2921389  55.4257347  91.6407853 160.6251389
  55.5027347  92.6577853 160.2421389  54.6127347  91.1217853 160.1171389
  55.2247347  91.6707853 161.6961389  57.8937347  91.6487853 161.0671389
  57.6367347  91.7797853 162.1181389  58.7867347  91.0247853 161.0331389
  58.2307347  93.0107853 160.4771389  59.0517347  93.4567853 161.0381389
  58.5247347  92.8927853 159.4341389  57.3567347  93.6597853 160.5361389
  55.3757347  88.7477853 160.6281389  54.5797347  88.6037853 161.5541389
  55.1237347  88.2727853 159.4071389  55.7567347  88.3897853 158.6161389
  53.9077347  87.5347853 159.0881389  53.0427347  88.1717853 159.2711389
  53.9047347  87.2897853 158.0261389  53.7667347  86.2517853 159.8991389
  52.7117347  85.9957853 160.4681389  54.8487347  85.4877853 160.0161389
  55.7337347  85.7177853 159.5651389  54.9047347  84.2557853 160.7851389
  54.0747347  83.6127853 160.4921389  56.2287347  83.5627853 160.4661389
  56.2977347  82.6327853 161.0311389  56.2767347  83.3437853 159.3991389
  57.0567347  84.2167853 160.7401389  54.6877347  84.4687853 162.2991389
  53.8987347  83.7517853 162.9041389  55.2997347  85.4807853 162.9311389
  55.9247347  86.1287853 162.4521389  55.1487347  85.7787853 164.3691389
  55.4007347  84.8487853 164.8791389  56.1017347  86.9097853 164.7841389
  55.9927347  87.7427853 164.0891389  55.8137347  87.2767853 165.7691389
  57.5617347  86.4757853 164.8191389  57.7867347  85.9217853 163.9081389
  58.1937347  87.3637853 164.8161389  57.9287347  85.6107853 166.0271389
  58.0317347  86.2357853 166.9141389  57.1297347  84.8977853 166.2301389
  59.2377347  84.8647853 165.7601389  59.1687347  84.3467853 164.8031389
  60.0517347  85.5847853 165.6751389  59.5577347  83.8877853 166.8231389
  60.4527347  83.4087853 166.5961389  59.6507347  84.3827853 167.7331389
  58.7947347  83.1837853 166.8881389  53.7287347  86.1347853 164.8001389
  53.3427347  85.8077853 165.9151389  52.9307347  86.7557853 163.9411389
  53.2337347  87.0457853 163.0111389  51.5397347  87.0897853 164.2311389
  51.4777347  87.4397853 165.2611389  51.0857347  88.2217853 163.3011389
  51.2387347  87.9067853 162.2691389  50.0147347  88.3727853 163.4331389
  51.8037347  89.5697853 163.5171389  52.8707347  89.3627853 163.4311389
  51.3247347  90.5627853 162.4841389  51.8307347  91.5167853 162.6341389
  51.5487347  90.1867853 161.4861389  50.2487347  90.7027853 162.5861389
  51.5507347  90.1787853 164.8841389  52.0867347  91.1247853 164.9661389
  50.4827347  90.3547853 165.0121389  51.9017347  89.4957853 165.6571389
  50.6087347  85.8707853 164.1791389  49.6797347  85.8037853 164.9721389
  50.8907347  84.8727853 163.3401389  51.6297347  84.9367853 162.6401389
  50.1867347  83.5817853 163.3201389  49.1187347  83.7777853 163.4151389
  50.4257347  82.8717853 161.9761389  51.5077347  82.8787853 161.8461389
  49.9677347  81.4127853 161.9351389  50.1757347  80.9937853 160.9501389
  50.5037347  80.8417853 162.6931389  48.8967347  81.3617853 162.1321389
  49.7087347  83.6097853 160.8601389  49.8847347  83.0987853 159.9141389
  48.6387347  83.6317853 161.0671389  50.0867347  84.6297853 160.7971389
  50.5507347  82.6987853 164.5191389  49.6777347  82.0247853 165.0641389
  51.7877347  82.7507853 165.0151389  52.5697347  83.1927853 164.5321389
  52.1417347  82.1707853 166.3141389  51.8947347  81.1107853 166.2481389
  53.6367347  82.3207853 166.6011389  53.9187347  83.3657853 166.4771389
  53.8257347  82.0607853 167.6421389  54.5177347  81.4597853 165.7071389
  54.1737347  80.4267853 165.7601389  54.3957347  81.7837853 164.6731389
  55.9967347  81.5067853 166.0691389  56.4547347  82.2107853 166.9571389
  56.7957347  80.7457853 165.3881389  56.4257347  80.1537853 164.6441389
  57.7947347  80.7387853 165.5961389  51.3267347  82.7667853 167.4711389
  50.9337347  82.0237853 168.3671389  51.0167347  84.0687853 167.4761389
  51.3457347  84.7297853 166.7721389  50.1627347  84.6707853 168.5111389
  50.6117347  84.3877853 169.4631389  50.1367347  86.2027853 168.3871389
  49.9517347  86.4637853 167.3451389  49.2957347  86.5837853 168.9651389
  51.4097347  86.9147853 168.8501389  52.2677347  86.3037853 169.5231389
  51.5037347  88.1417853 168.6331389  48.7267347  84.1287853 168.5041389
  48.2117347  83.7877853 169.5631389  48.0947347  83.9847853 167.3371389
  48.5077347  84.2797853 166.4521389  46.7557347  83.3977853 167.1791389
  46.0527347  84.0177853 167.7351389  46.3467347  83.3867853 165.6901389
  47.1577347  82.8907853 165.1561389  45.0637347  82.6037853 165.4291389
  44.8297347  82.6337853 164.3651389  45.1987347  81.5687853 165.7421389
  44.2447347  83.0487853 165.9931389  46.1557347  84.8097853 165.1861389
  45.8677347  84.7877853 164.1351389  45.3737347  85.2997853 165.7671389
  47.0887347  85.3627853 165.2951389  46.6907347  81.9867853 167.7581389
  45.8027347  81.6587853 168.5501389  47.6467347  81.1307853 167.3951389
  48.4027347  81.3907853 166.7621389  47.7307347  79.7467853 167.8471389
  46.7677347  79.2587853 167.6941389  48.7907347  79.0377853 167.0181389
  48.8697347  77.9997853 167.3401389  48.5117347  79.0707853 165.9651389
  49.7517347  79.5347853 167.1541389  47.9857347  79.6317853 169.3591389
  47.2857347  78.8887853 170.0421389  48.9037347  80.4307853 169.9131389
  49.5177347  81.0307853 169.3621389  49.1337347  80.5377853 171.3561389
  49.3937347  79.5377853 171.7031389  50.2757347  81.5157853 171.6401389
  50.2567347  82.3137853 170.8981389  50.1157347  81.9807853 172.6131389
  51.6277347  80.8577853 171.6241389  51.9537347  80.0977853 172.5171389
  52.4487347  81.1457853 170.6551389  53.3807347  80.7327853 170.6371389
  52.1597347  81.7847853 169.9141389  47.8907347  80.9917853 172.1191389
  47.5077347  80.3367853 173.0811389  47.2347347  82.0707853 171.6931389
  47.5037347  82.6097853 170.8701389  46.0557347  82.5787853 172.3821389
  46.3387347  82.7797853 173.4151389  45.5857347  83.8737853 171.7081389
  45.4597347  83.6867853 170.6421389  44.6047347  84.1367853 172.1031389
  46.5077347  85.0497853 171.8851389  47.2487347  85.1597853 172.8401389
  46.4677347  85.9917853 170.9811389  47.0587347  86.8177853 171.0781389
  45.8457347  85.9017853 170.1781389  44.9137347  81.5547853 172.4271389
  44.2947347  81.3797853 173.4701389  44.6837347  80.8477853 171.3221389
  45.1987347  80.9917853 170.4531389  43.6697347  79.7907853 171.2341389
  42.7237347  80.2267853 171.5541389  43.5257347  79.2917853 169.7901389
  44.4527347  78.7637853 169.5681389  42.3577347  78.3467853 169.6091389
  42.3057347  78.0267853 168.5681389  42.4917347  77.4757853 170.2501389
  41.4327347  78.8557853 169.8781389  43.3237347  80.3647853 168.9181389
  44.1747347  80.8237853 168.7621389  43.9847347  78.6217853 172.1641389
  43.1097347  78.1177853 172.8591389  45.2437347  78.2057853 172.2391389
  46.0057347  78.6257853 171.7071389  45.6597347  77.1057853 173.0911389
  44.9277347  76.3037853 172.9971389  47.0237347  76.6297853 172.6201389
  46.9977347  76.4837853 171.5401389  47.7617347  77.4077853 172.8191389
  47.4677347  75.3457853 173.2821389  48.3797347  75.3087853 174.0781389
  46.8467347  74.2437853 172.9851389  47.1297347  73.3657853 173.4201389
  46.0767347  74.2567853 172.3171389  45.6547347  77.4457853 174.5831389
  45.2707347  76.6157853 175.3861389  46.0047347  78.6557853 174.9911389
  46.3497347  79.3817853 174.3631389  45.9297347  79.0707853 176.3881389
  46.3977347  78.2937853 176.9931389  46.6977347  80.3837853 176.5871389
  46.3927347  81.1007853 175.8251389  46.4347347  80.8137853 177.5531389
  48.2127347  80.1797853 176.5161389  48.5137347  79.4697853 177.2871389
  48.4677347  79.7337853 175.5551389  49.0057347  81.4777853 176.6931389
  48.6457347  82.5207853 176.1071389  50.0107347  81.4567853 177.4331389
  44.4837347  79.1917853 176.8801389  44.1647347  78.7117853 177.9661389
  43.5877347  79.8027853 176.1051389  43.8037347  80.1637853 175.1761389
  42.1937347  80.0167853 176.5161389  42.2387347  80.2257853 177.5851389
  41.5837347  81.2077853 175.7801389  41.5837347  80.9907853 174.7121389
  40.5417347  81.3067853 176.0861389  42.2867347  82.5557853 176.0031389
  43.1897347  82.5757853 175.3931389  41.6347347  83.3477853 175.6341389
  42.6757347  82.8877853 177.4531389  43.7717347  83.4467853 177.6601389
  41.8947347  82.6287853 178.3931389  41.2917347  78.7797853 176.3571389
  40.4457347  78.5517853 177.2181389  41.4587347  77.9617853 175.3131389
  42.1957347  78.0907853 174.6201389  40.6067347  76.7947853 175.0491389
  39.8947347  76.7357853 175.8721389  39.8927347  77.0057853 173.7181389
  39.2557347  76.1467853 173.5071389  39.2817347  77.9067853 173.7721389
  40.6297347  77.1147853 172.9231389  41.3227347  75.4317853 175.0901389
  40.6807347  74.4147853 175.3331389  42.6327347  75.3667853 174.8581389
  43.1977347  76.1827853 174.6221389  43.3997347  74.1157853 174.9171389
  44.4537347  74.3647853 175.0361389  43.0987347  73.5707853 175.8121389
  43.2587347  73.1817853 173.7141389  43.8157347  72.0937853 173.7211389
  42.5117347  73.5927853 172.6891389  42.1057347  74.5287853 172.6871389
  42.1547347  72.8547853 171.4701389  43.0067347  72.2807853 171.1071389
  40.9967347  71.8857853 171.7931389  41.1277347  71.5067853 172.8071389
  40.0587347  72.4407853 171.7791389  40.8827347  70.6987853 170.8331389
  41.9027347  70.1697853 170.3861389  39.7697347  70.2547853 170.5421389
  41.7287347  73.8617853 170.3821389  41.4827347  75.0217853 170.7011389
  41.6137347  73.4597853 169.1161389  41.8717347  72.5207853 168.8131389
  41.1117347  74.3017853 168.0221389  40.6687347  73.6577853 167.2631389
  40.3137347  74.9347853 168.4091389  42.1617347  75.1927853 167.3541389
  41.8397347  76.1297853 166.6411389  43.4287347  74.9117853 167.6361389
  43.7187347  74.1357853 168.2311389  44.5347347  75.7077853 167.1071389
  44.3097347  76.7237853 167.4321389  45.8867347  75.2317853 167.6761389
  46.0387347  74.1907853 167.3901389  47.0247347  76.0697853 167.1141389
  47.9717347  75.7207853 167.5261389  47.0447347  75.9747853 166.0281389
  46.8747347  77.1147853 167.3851389  45.8747347  75.3467853 169.1041389
  46.1717347  74.5017853 169.5031389  44.6327347  75.7387853 165.5831389
  44.7417347  76.8077853 164.9821389  44.5947347  74.5647853 164.9671389
  44.4807347  73.6737853 165.4501389  44.7167347  74.4487853 163.5081389
  45.6897347  74.8437853 163.2181389  44.6267347  72.9867853 163.0731389
  43.5967347  72.6787853 163.2521389  44.9227347  72.7597853 161.6061389
  44.8377347  71.6977853 161.3781389  44.2097347  73.3187853 161.0001389
  45.9337347  73.0987853 161.3821389  45.5527347  72.2447853 163.8051389
  45.1607347  71.9897853 164.6661389  43.6247347  75.2517853 162.8211389
  43.8927347  76.0167853 161.9041389  42.4027347  75.1587853 163.3411389
  42.1797347  74.5147853 164.1001389  41.2517347  75.9467853 162.9041389
  41.0807347  75.7137853 161.8531389  39.9947347  75.5677853 163.6961389
  40.1977347  75.8737853 164.7221389  38.7467347  76.2657853 163.1961389
  37.8917347  75.9567853 163.7971389  38.8757347  77.3447853 163.2781389
  38.5737347  75.9987853 162.1531389  39.7467347  74.1947853 163.5971389
  38.9427347  73.9697853 164.1091389  41.5207347  77.4477853 163.0091389
  41.3307347  78.1697853 162.0401389  42.0337347  77.9417853 164.1381389
  42.2427347  77.3777853 164.9621389  42.3417347  79.3547853 164.2851389
  41.4437347  79.9367853 164.0761389  42.8047347  79.5797853 165.7121389
  43.0447347  80.6337853 165.8551389  42.0117347  79.2907853 166.4021389
  43.6917347  78.9767853 165.9061389  43.3827347  79.8527853 163.2701389
  43.3137347  80.9807853 162.8021389  44.3447347  79.0047853 162.9001389
  44.4057347  78.0567853 163.2711389  45.4117347  79.3097853 161.9401389
  45.8207347  80.2807853 162.2181389  46.5277347  78.2537853 162.0201389
  46.0497347  77.2987853 161.8001389  47.6487347  78.4487853 161.0091389
  48.3927347  77.6617853 161.1341389  47.2397347  78.4037853 159.9991389
  48.1177347  79.4197853 161.1681389  47.1037347  78.2947853 163.2961389
  46.5127347  77.8467853 163.9361389  44.8957347  79.4427853 160.5091389
  45.2537347  80.3927853 159.8201389  44.0337347  78.5407853 160.0421389
  43.7007347  77.7427853 160.5841389  43.4797347  78.6187853 158.6841389
  44.3207347  78.8937853 158.0481389  42.9637347  77.2657853 158.1651389
  42.5807347  77.4837853 157.1681389  44.0927347  76.2517853 158.1141389
  43.7107347  75.2997853 157.7451389  44.8757347  76.6117853 157.4471389
  44.5037347  76.1137853 159.1141389  41.7987347  76.6737853 158.9411389
  41.5107347  75.7217853 158.4951389  42.0957347  76.5137853 159.9781389
  40.9527347  77.3607853 158.9081389  42.4377347  79.7217853 158.5281389
  42.3597347  80.3337853 157.4721389  41.7077347  80.0697853 159.5861389
  41.7027347  79.5357853 160.4551389  40.8397347  81.2437853 159.6211389
  40.1767347  81.2107853 158.7561389  39.9997347  81.2207853 160.9071389
  40.6767347  81.0847853 161.7501389  39.5367347  82.1997853 161.0251389
  38.8977347  80.1587853 161.0071389  39.3477347  79.2017853 160.7441389
  38.3427347  80.1467853 162.4211389  37.5587347  79.3937853 162.4981389
  39.1417347  79.9117853 163.1241389  37.9287347  81.1267853 162.6581389
  37.7527347  80.4227853 160.0561389  36.9997347  79.6417853 160.1671389
  37.3067347  81.3917853 160.2831389  38.1237347  80.4257853 159.0311389
  41.6477347  82.5417853 159.5251389  41.3087347  83.4227853 158.7451389
  42.7487347  82.6517853 160.2731389  43.0567347  81.9207853 160.9141389
  43.6267347  83.8147853 160.2591389  43.0077347  84.6937853 160.4371389
  44.6597347  83.6727853 161.3621389  45.3197347  84.5407853 161.3561389
  44.1557347  83.6067853 162.3261389  45.2467347  82.7697853 161.1971389
  44.2997347  84.0577853 158.9011389  44.3327347  85.1997853 158.4571389
  44.7857347  83.0237853 158.1951389  44.8607347  82.0717853 158.5531389
  45.2597347  83.1957853 156.8101389  46.0367347  83.9577853 156.8721389
  45.8897347  81.9257853 156.2331389  46.8057347  81.6847853 156.7721389
  45.2127347  81.0807853 156.3611389  46.1947347  82.1377853 154.7391389
  45.2507347  82.2307853 154.2021389  46.7217347  83.0847853 154.6231389
  47.0097347  81.0547853 154.0911389  47.2397347  81.3407853 153.0651389
  47.9607347  80.9557853 154.6151389  46.3167347  79.7607853 154.0911389
  45.3417347  79.7387853 154.3911389  46.8757347  78.6317853 153.7291389
  48.0617347  78.6027853 153.2371389  48.5877347  79.4697853 153.1221389
  48.4777347  77.7127853 152.9621389  46.2507347  77.5147853 153.8641389
  45.3097347  77.5017853 154.2571389  46.6967347  76.6427853 153.5781389
  44.1687347  83.6957853 155.8801389  44.4367347  84.5657853 155.0681389
  42.9627347  83.1557853 155.9641389  42.7157347  82.4257853 156.6321389
  41.8637347  83.5647853 155.0951389  42.1747347  83.4407853 154.0581389
  40.6567347  82.6767853 155.3581389  40.9127347  81.6367853 155.1561389
  40.3757347  82.7377853 156.4101389  39.5717347  83.0647853 154.5531389
  38.9577347  83.6197853 155.0771389  41.5237347  85.0427853 155.2621389
  41.4317347  85.7647853 154.2781389  41.4337347  85.5277853 156.5021389
  41.5477347  84.9507853 157.3361389  41.1617347  86.9397853 156.7961389
  40.2797347  87.2447853 156.2331389  40.8467347  87.1297853 158.2971389
  41.6857347  86.7237853 158.8631389  40.7177347  88.6137853 158.6921389
  40.4957347  88.6887853 159.7571389  41.6537347  89.1297853 158.4791389
  39.9117347  89.0737853 158.1201389  39.5537347  86.3717853 158.6511389
  38.7097347  86.8847853 158.1891389  39.6007347  85.3757853 158.2111389
  39.2847347  86.2347853 160.1481389  38.3547347  85.6877853 160.3021389
  40.1057347  85.6927853 160.6171389  39.2017347  87.2257853 160.5951389
  42.3107347  87.8367853 156.3311389  42.0547347  88.8917853 155.7561389
  43.5617347  87.4247853 156.5361389  43.7947347  86.5627853 157.0291389
  44.7287347  88.1747853 156.0711389  44.6347347  89.2017853 156.4241389
  45.9907347  87.5417853 156.6551389  46.8657347  88.0937853 156.3141389
  45.9437347  87.5727853 157.7441389  46.0647347  86.5057853 156.3251389
  44.8067347  88.2757853 154.5381389  44.9937347  89.3647853 154.0031389
  44.6247347  87.1647853 153.8221389  44.4867347  86.2527853 154.2581389
  44.5987347  87.1037853 152.3581389  45.5417347  87.4857853 151.9671389
  44.4267347  85.6407853 151.9281389  45.2497347  85.0487853 152.3301389
  43.5077347  85.2447853 152.3611389  44.3807347  85.4717853 150.4001389
  43.8737347  86.3267853 149.9531389  45.3957347  85.4607853 150.0031389
  43.6587347  84.1797853 150.0011389  44.2977347  83.3267853 150.2281389
  42.7567347  84.0717853 150.6041389  43.2787347  84.1457853 148.5111389
  44.1517347  84.4137853 147.9161389  43.0067347  83.1267853 148.2371389
  42.1557347  85.0577853 148.1611389  41.6447347  84.6797853 147.3381389
  41.5047347  85.1317853 148.9681389  42.5317347  85.9997853 147.9321389
  43.5037347  87.9947853 151.7741389  43.7877347  88.8277853 150.9231389
  42.2627347  87.8327853 152.2171389  42.0147347  87.1727853 152.9541389
  41.1217347  88.5847853 151.6931389  41.1427347  88.5077853 150.6061389
  39.8237347  87.9757853 152.2301389  39.8537347  87.9857853 153.3201389
  38.9877347  88.6057853 151.9281389  39.5607347  86.5417853 151.7551389
  40.4477347  85.9357853 151.9391389  38.7527347  86.1117853 152.3471389
  39.1977347  86.4597853 150.2811389  38.2827347  87.1747853 149.8421389
  39.8097347  85.6567853 149.5541389  41.1987347  90.0867853 152.0131389
  40.8867347  90.9107853 151.1581389  41.7127347  90.4547853 153.1871389
  41.9847347  89.7847853 153.9061389  41.9427347  91.8437853 153.5731389
  41.0047347  92.3917853 153.4861389  42.2327347  91.8727853 154.6231389
  43.0097347  92.5617853 152.7491389  42.7987347  93.7007853 152.3491389
  44.1307347  91.9127853 152.4271389  44.3367347  90.9687853 152.7541389
  45.1817347  92.4757853 151.5761389  45.3787347  93.4747853 151.9641389
  46.4427347  91.6127853 151.6511389  46.1397347  90.5757853 151.5041389
  47.0757347  91.8827853 150.8061389  47.2997347  91.6647853 152.8961389
  47.1497347  92.6567853 153.8801389  46.3457347  93.3737853 153.8041389
  48.0417347  92.7167853 154.9591389  47.9457347  93.5057853 155.6911389
  49.0537347  91.7637853 155.0951389  49.7317347  91.8077853 155.9351389
  49.1847347  90.7547853 154.1411389  49.9457347  89.9967853 154.2581389
  48.3307347  90.7237853 153.0321389  48.4677347  89.9677853 152.2731389
  44.7637347  92.6447853 150.1091389  45.2797347  93.5207853 149.4221389
  43.8157347  91.8577853 149.6151389  43.3647347  91.1247853 150.1631389
  43.3117347  91.9487853 148.2401389  44.1417347  92.2437853 147.5981389
  42.7907347  90.5677853 147.8041389  42.1407347  90.1537853 148.5751389
  42.1907347  90.6637853 146.8991389  43.9717347  89.6247853 147.5521389
  44.6147347  90.0767853 146.7971389  44.5567347  89.5567853 148.4691389
  43.6207347  88.1997853 147.0971389  44.5227347  87.5047853 146.5781389
  42.4777347  87.7337853 147.2611389  42.2607347  93.0517853 148.0431389
  42.0237347  93.4627853 146.9111389  41.6467347  93.5717853 149.1151389
  41.8657347  93.2727853 150.0651389  40.6037347  94.6137853 149.0701389
  40.2687347  94.6457853 148.0331389  39.4497347  94.2267853 150.0141389
  39.8587347  93.9977853 150.9981389  38.7887347  95.0847853 150.1361389
  38.6247347  93.0277853 149.5261389  39.2817347  92.1667853 149.3991389
  37.8927347  92.7607853 150.2881389  37.8997347  93.3117853 148.2051389
  37.2657347  94.1917853 148.3141389  38.6277347  93.5387853 147.4261389
  37.0527347  92.1137853 147.7861389  37.6837347  91.2277853 147.7221389
  36.3017347  91.9147853 148.5501389  36.3867347  92.3387853 146.4881389
  35.8207347  91.5027853 146.2381389  35.7647347  93.1697853 146.5561389
  37.1047347  92.5027853 145.7531389  41.0787347  96.0397853 149.3551389
  40.3707347  96.9927853 149.0341389  42.2607347  96.2157853 149.9301389
  42.8577347  95.4437853 150.2281389  42.8327347  97.5437853 150.1981389
  42.0087347  98.1857853 150.5101389  43.8157347  97.5327853 151.3901389
  44.3537347  98.4807853 151.4081389  42.9927347  97.3517853 152.6721389
  43.6597347  97.3397853 153.5341389  42.2867347  98.1767853 152.7711389
  42.4457347  96.4097853 152.6231389  44.9167347  96.4647853 151.2681389
  44.4597347  95.5257853 150.9551389  45.6067347  96.7627853 150.4781389
  45.7137347  96.2187853 152.5481389  46.4657347  95.4507853 152.3661389
  46.2047347  97.1427853 152.8541389  45.0397347  95.8867853 153.3381389
  43.4027347  98.1967853 148.9381389  44.0917347  97.5737853 148.1331389
  43.0867347  99.4797853 148.7701389  42.5937347  99.9987853 149.4961389
  43.3677347 100.3167853 147.6021389  44.3447347 100.0517853 147.1981389
  42.3057347 100.0797853 146.5211389  42.6477347 100.4937853 145.5721389
  42.1667347  99.0097853 146.3701389  41.0737347 100.6757853 146.8871389
  40.4107347 100.5147853 146.1841389  43.3857347 101.7937853 148.0131389
  43.1327347 102.1217853 149.1701389  43.6647347 102.6937853 147.0651389
  43.8997347 102.4067853 146.1151389  43.6807347 104.1607853 147.2191389
  44.5247347 104.4527853 147.8441389  43.7797347 104.7297853 145.7911389
  44.6897347 104.3347853 145.3391389  42.9417347 104.3337853 145.2181389
  43.7917347 106.2537853 145.6071389  43.6937347 106.4817853 144.5461389
  42.9187347 106.6757853 146.1061389  45.0517347 106.9397853 146.1471389
  44.8827347 107.2517853 147.1781389  45.8757347 106.2267853 146.1611389
  45.4447347 108.1617853 145.2991389  46.3677347 108.5847853 145.6951389
  45.6557347 107.8317853 144.2821389  44.4187347 109.2157853 145.2551389
  44.7557347 110.0037853 144.6661389  43.5427347 108.8307853 144.8491389
  44.2317347 109.5587853 146.2191389  42.4617347 104.7287853 147.9631389
  42.6277347 105.5827853 148.8281389  41.2527347 104.2627853 147.6521389
  41.1107347 103.5187853 146.9691389  39.9997347 104.7497853 148.2401389
  40.1337347 105.7967853 148.5121389  39.2267347 104.7167853 147.4731389
  39.4877347 103.9947853 149.4711389  38.5407347 104.4557853 150.1081389
  40.0677347 102.8437853 149.8161389  40.8337347 102.4267853 149.2871389
  39.6697347 102.0607853 150.9831389  38.5807347 102.0387853 151.0231389
  40.2227347 100.6417853 150.8351389  39.9327347 100.0457853 151.7001389
  39.8197347 100.1867853 149.9301389  41.3097347 100.6797853 150.7691389
  40.1307347 102.6927853 152.3091389  41.1807347 103.3347853 152.3711389
  39.3877347 102.4507853 153.3881389  38.4647347 102.0197853 153.3341389
  39.7937347 102.7667853 154.7551389  40.7837347 103.2217853 154.7751389
  38.8067347 103.7897853 155.3401389  38.7487347 104.6517853 154.6751389
  37.8117347 103.3467853 155.3751389  39.1927347 104.2587853 156.7301389
  40.3087347 104.1027853 157.1941389  38.2787347 104.8587853 157.4471389
  38.5027347 105.1907853 158.3851389  37.3417347 104.9947853 157.0681389
  39.9007347 101.4747853 155.5831389  38.9037347 101.0507853 156.1691389
  41.0707347 100.8187853 155.6711389  42.3067347 101.1357853 154.9761389
  42.5797347 102.1807853 155.1231389  42.2007347 100.9817853 153.9021389
  43.3647347 100.2097853 155.5571389  43.8947347 100.6777853 156.3861389
  44.1137347  99.9397853 154.8121389  42.5707347  98.9957853 156.0161389
  43.0277347  98.5347853 156.8921389  42.5327347  98.2327853 155.2381389
  41.1777347  99.5247853 156.3361389  40.3917347  98.8737853 155.9531389
  40.8807347  99.5177853 157.8361389  40.5617347  98.4587853 158.3681389
  40.8947347 100.6597853 158.5211389  41.2387347 101.5407853 158.1391389
  40.4107347 100.7557853 159.9061389  40.8007347  99.9107853 160.4731389
  40.9527347 102.0407853 160.5591389  40.6937347 102.8467853 159.8731389
  40.3357347 102.3427853 161.9221389  40.7657347 103.2617853 162.3201389
  39.2577347 102.4627853 161.8151389  40.5427347 101.5197853 162.6061389
  42.4647347 101.9157853 160.7771389  42.8427347 102.8277853 161.2391389
  42.6697347 101.0667853 161.4291389  42.9597347 101.7637853 159.8181389
  38.8827347 100.6167853 160.0021389  38.3837347 100.0267853 160.9541389
  38.1177347 101.0527853 158.9991389  38.4787347 101.6037853 158.2201389
  36.6767347 100.7827853 158.9151389  36.3067347 100.8627853 159.9371389
  35.9807347 101.8017853 158.0141389  36.6017347 101.9887853 157.1381389
  35.0407347 101.3807853 157.6561389  35.7017347 103.1217853 158.7221389
  36.5567347 103.3867853 159.3441389  35.5887347 103.9127853 157.9811389
  34.4417347 103.0567853 159.5921389  33.3707347 102.6627853 159.0881389
  34.5137347 103.4247853 160.7811389  36.3527347  99.3787853 158.4041389
  35.3967347  98.7767853 158.8801389  37.1697347  98.8057853 157.5131389
  37.9127347  99.3057853 157.0251389  37.0677347  97.3837853 157.1531389
  36.0877347  97.2217853 156.7051389  38.1027347  96.9717853 156.0801389
  39.0977347  97.1937853 156.4661389  38.0297347  95.4597853 155.7981389
  38.7667347  95.1947853 155.0401389  38.2377347  94.9077853 156.7151389
  37.0327347  95.2047853 155.4391389  37.8957347  97.7827853 154.7831389
  36.9027347  97.5627853 154.3911389  37.9127347  98.8437853 155.0311389
  38.9247347  97.5237853 153.6761389  38.6897347  98.1417853 152.8091389
  39.9217347  97.7727853 154.0401389  38.8947347  96.4717853 153.3911389
  37.1817347  96.5167853 158.4091389  36.3317347  95.6617853 158.6401389
  38.1627347  96.7937853 159.2751389  38.8827347  97.4887853 159.0751389
  38.3357347  96.1597853 160.5881389  38.4347347  95.0837853 160.4431389
  39.6207347  96.6987853 161.2341389  40.4717347  96.4617853 160.5961389
  39.5637347  97.7857853 161.2981389  39.8597347  96.1207853 162.6331389
  39.1417347  96.5537853 163.3291389  39.6777347  95.0467853 162.6141389
  41.2787347  96.3837853 163.1431389  41.9677347  96.4357853 162.3001389
  41.3157347  97.3507853 163.6451389  41.7097347  95.3247853 164.0731389
  42.2577347  94.5677853 163.6641389  41.4767347  95.2327853 165.3621389
  40.9547347  96.1987853 166.0471389  40.7067347  97.0747853 165.5871389
  40.7907347  96.0837853 167.0471389  41.7577347  94.1317853 165.9861389
  42.1567347  93.3437853 165.4761389  41.5797347  94.0527853 166.9871389
  37.1137347  96.3087853 161.4921389  36.7157347  95.3297853 162.1151389
  36.4337347  97.4547853 161.4261389  36.7157347  98.2447853 160.8461389
  35.2007347  97.6847853 162.1941389  35.3967347  97.4647853 163.2431389
  34.7637347  99.1447853 162.0781389  34.4417347  99.3367853 161.0541389
  33.8977347  99.3067853 162.7201389  35.8467347 100.1447853 162.4501389
  36.5197347  99.6977853 163.1811389  36.4437347 100.3807853 161.5691389
  35.2527347 101.4227853 163.0191389  34.2837347 101.6087853 162.5561389
  35.0767347 101.2957853 164.0871389  36.1227347 102.5747853 162.8041389
  35.8977347 103.2057853 162.0351389  37.1897347 102.8547853 163.5471389
  37.5207347 102.0637853 164.5591389  36.9567347 101.2397853 164.7681389
  38.3387347 102.2797853 165.1281389  37.9257347 103.9237853 163.2781389
  37.6737347 104.5337853 162.5001389  38.7437347 104.1367853 163.8491389
  34.0837347  96.7537853 161.6881389  33.3387347  96.1707853 162.4761389
  33.9887347  96.6287853 160.3661389  34.5717347  97.1497853 159.7111389
  33.0337347  95.7257853 159.7191389  32.0277347  95.9707853 160.0601389
  33.0567347  95.8987853 158.6431389  33.3017347  94.2407853 159.9891389
  32.3707347  93.4897853 160.2661389  34.5677347  93.8237853 159.9951389
  35.3447347  94.4267853 159.7261389  34.9947347  92.4687853 160.3821389
  34.4627347  91.7647853 159.7421389  36.5097347  92.2687853 160.1521389
  36.9907347  93.1137853 160.6441389  36.9957347  90.9477853 160.7411389
  38.0657347  90.8407853 160.5611389  36.8057347  90.9357853 161.8141389
  36.4637347  90.1217853 160.2691389  36.8687347  92.2477853 158.6651389
  37.9437347  92.1047853 158.5521389  36.3407347  91.4297853 158.1751389
  36.5787347  93.1937853 158.2071389  34.6217347  92.1637853 161.8351389
  34.0457347  91.1217853 162.1271389  34.8997347  93.0737853 162.7611389
  35.3357347  93.9727853 162.5561389  34.5997347  92.8647853 164.1821389
  34.9347347  91.8627853 164.4511389  35.3677347  93.8937853 165.0201389
  35.0997347  94.8957853 164.6841389  35.0517347  93.8117853 166.0601389
  36.8947347  93.7337853 164.9481389  37.1787347  93.6487853 163.8991389
  37.3507347  94.6477853 165.3291389  37.6097347  92.3277853 165.8441389
  37.6967347  91.0517853 164.5761389  38.1187347  90.1417853 165.0041389
  36.6957347  90.8447853 164.1991389  38.3297347  91.3947853 163.7571389
  33.0997347  92.8747853 164.4911389  32.6527347  92.1517853 165.3801389
  32.2947347  93.6247853 163.7351389  32.6507347  94.2947853 163.0541389
  30.8317347  93.5817853 163.7861389  30.4997347  93.6477853 164.8221389
  30.3157347  94.7767853 162.9701389  30.7217347  95.6907853 163.4021389
  30.7107347  94.6997853 161.9571389  28.7897347  94.9147853 162.8871389
  28.3847347  93.9487853 162.5861389  28.1927347  95.3097853 164.2301389
  27.1107347  95.3987853 164.1351389  28.4307347  94.5477853 164.9721389
  28.6087347  96.2667853 164.5461389  28.4377347  95.9987853 161.8821389
  27.3537347  96.0997853 161.8201389  28.8727347  96.9457853 162.2011389
  28.8337347  95.7297853 160.9031389  30.2567347  92.2547853 163.2711389
  29.2967347  91.7407853 163.8481389  30.8287347  91.6847853 162.2091389
  31.5987347  92.1157853 161.6971389  30.4217347  90.3937853 161.6661389
  29.3357347  90.3777853 161.5721389  31.0587347  90.2227853 160.2851389
  30.7637347  89.2607853 159.8651389  30.7227347  91.0247853 159.6271389
  32.1437347  90.2607853 160.3781389  30.7687347  89.2257853 162.6041389
  29.9427347  88.3417853 162.7961389  31.9457347  89.2197853 163.2311389
  32.6547347  89.9407853 163.0961389  32.3427347  88.1677853 164.1851389
  32.2017347  87.2037853 163.6961389  33.8347347  88.2877853 164.5381389
  33.9867347  89.3247853 164.8381389  34.2797347  87.4037853 165.7061389
  35.3447347  87.5497853 165.8881389  33.7187347  87.6727853 166.6011389
  34.0937347  86.3577853 165.4621389  34.6687347  87.8947853 163.3181389
  35.7287347  87.9767853 163.5601389  34.4397347  86.8667853 163.0361389
  34.4337347  88.5597853 162.4871389  31.4447347  88.1377853 165.4201389
  31.0167347  87.0627853 165.8261389  31.0397347  89.2837853 165.9641389
  31.3727347  90.2017853 165.6691389  30.0597347  89.3187853 167.0561389
  30.4387347  88.6397853 167.8201389  29.9367347  90.7427853 167.6071389
  29.8097347  91.4297853 166.7711389  29.0317347  90.8057853 168.2121389
  31.1227347  91.2137853 168.4511389  32.0327347  90.4207853 168.7871389
  31.1097347  92.3987853 168.8451389  28.6687347  88.8047853 166.6601389
  27.9847347  88.1987853 167.4821389  28.2357347  89.0087853 165.4121389
  28.7487347  89.5637853 164.7261389  26.9867347  88.4587853 164.9051389
  26.1987347  88.6467853 165.6341389  26.6207347  89.1587853 163.5941389
  25.6857347  88.7487853 163.2121389  26.5027347  90.2277853 163.7731389
  27.4127347  88.9987853 162.8631389  27.0547347  86.9317853 164.7431389
  26.1177347  86.2477853 165.1291389  28.1627347  86.3817853 164.2321389
  28.9337347  86.9387853 163.8641389  28.3997347  84.9307853 164.1411389
  27.5617347  84.5147853 163.5811389  29.7037347  84.6167853 163.3811389
  30.4597347  85.2197853 163.8841389  30.1047347  83.1457853 163.4501389
  31.0307347  82.9947853 162.8951389  30.2547347  82.8577853 164.4911389
  29.3157347  82.5327853 163.0141389  29.6087347  84.9887853 161.9101389
  30.5487347  84.7507853 161.4131389  28.7997347  84.4267853 161.4441389
  29.4097347  86.0567853 161.8171389  28.4287347  84.2707853 165.5191389
  27.8017347  83.2387853 165.7121389  29.1207347  84.8597853 166.4911389
  29.6047347  85.7477853 166.3581389  29.2727347  84.3207853 167.8471389
  29.5817347  83.2767853 167.7931389  30.3797347  85.1147853 168.5721389
  30.2217347  86.1807853 168.4061389  30.3327347  84.9447853 170.0901389
  31.1347347  85.5257853 170.5461389  29.3717347  85.2947853 170.4661389
  30.4587347  83.8917853 170.3421389  31.7387347  84.6897853 167.9811389
  31.8727347  83.6217853 168.1501389  31.7107347  84.8407853 166.9021389
  32.9457347  85.4237853 168.5421389  33.8517347  85.0527853 168.0631389
  32.8437347  86.4917853 168.3491389  33.0077347  85.2537853 169.6171389
  27.9447347  84.2777853 168.6121389  27.7087347  83.3497853 169.3791389
  27.0387347  85.2207853 168.3711389  27.2177347  86.0277853 167.7741389
  25.6977347  85.1957853 168.9361389  25.7657347  84.9397853 169.9931389
  25.1017347  86.5857853 168.7531389  24.0927347  86.6067853 169.1661389
  25.7207347  87.3177853 169.2711389  25.0637347  86.8287853 167.6911389
  24.7917347  84.0947853 168.3471389  23.8407347  83.6707853 168.9911389
  25.0717347  83.5927853 167.1471389  25.8337347  83.9417853 166.5651389
  24.3257347  82.4927853 166.5311389  23.2887347  82.5837853 166.8531389
  24.3767347  82.5957853 165.0081389  25.4137347  82.5707853 164.6731389
  23.8777347  81.7337853 164.5651389  23.7097347  83.8817853 164.5201389
  24.2177347  84.7337853 164.9721389  23.8487347  83.9627853 163.4421389
  22.2087347  83.9757853 164.8341389  21.4627347  83.0187853 164.5541389
  21.7387347  85.0087853 165.3581389  24.8217347  81.1317853 166.9981389
  24.0077347  80.2827853 167.3361389  26.1337347  80.9447853 167.1391389
  26.8307347  81.6107853 166.8061389  26.7097347  79.7637853 167.7871389
  26.4607347  78.9037853 167.1661389  28.2347347  79.9167853 167.9011389
  28.4517347  80.8967853 168.3251389  28.6027347  79.1747853 168.6091389
  29.0207347  79.7707853 166.5961389  28.5477347  80.4007853 165.8431389
  30.4607347  80.1907853 166.8571389  31.0397347  80.0947853 165.9391389
  30.4817347  81.2277853 167.1921389  30.8927347  79.5517853 167.6271389
  29.0097347  78.3377853 166.0651389  29.5807347  78.2887853 165.1381389
  29.4577347  77.6727853 166.8031389  27.9817347  78.0277853 165.8741389
  26.1247347  79.5287853 169.1841389  25.8317347  78.3907853 169.5311389
  25.8757347  80.5817853 169.9731389  26.1047347  81.5417853 169.7161389
  25.2437347  80.4537853 171.2931389  25.8067347  79.6927853 171.8331389
  25.3227347  81.7897853 172.0411389  25.0207347  82.5977853 171.3751389
  24.6187347  81.7827853 172.8731389  26.7357347  82.0637853 172.5701389
  27.0297347  81.2757853 173.2631389  27.4487347  82.0447853 171.7451389
  26.7947347  83.4227853 173.2751389  26.5757347  84.2157853 172.5611389
  26.0277347  83.4687853 174.0481389  28.1707347  83.6597853 173.9011389
  28.3857347  82.8687853 174.6201389  28.9377347  83.6047853 173.1281389
  28.2407347  84.9777853 174.5771389  29.1867347  85.1057853 174.9901389
  28.0597347  85.7327853 173.8851389  27.5247347  85.0197853 175.3301389
  23.7957347  79.9357853 171.2461389  23.3557347  79.3137853 172.2071389
  23.0637347  80.1377853 170.1491389  23.3977347  80.6987853 169.3651389
  21.7117347  79.5917853 169.9301389  21.2687347  79.4887853 170.9211389
  20.8987347  80.5487853 169.0621389  21.4957347  80.8547853 168.2031389
  20.0227347  80.0307853 168.6731389  20.4537347  81.7877853 169.8411389
  19.9117347  81.4787853 170.7351389  21.3317347  82.3407853 170.1761389
  19.5657347  82.7037853 168.9971389  18.7077347  82.1487853 168.6181389
  19.1737347  83.5147853 169.6101389  20.3807347  83.2697853 167.8351389
  21.2987347  83.7127853 168.2201389  20.6727347  82.4577853 167.1691389
  19.6307347  84.2857853 167.0681389  20.2457347  84.6897853 166.3331389
  18.8027347  83.8427853 166.6211389  19.3147347  85.0417853 167.7091389
  21.6937347  78.2007853 169.2981389  20.7437347  77.4607853 169.5081389
  22.7217347  77.8197853 168.5431389  23.4527347  78.4607853 168.2341389
  22.9127347  76.4447853 168.0771389  21.9687347  76.1277853 167.6341389
  24.0427347  76.3847853 167.0461389  24.9307347  76.8487853 167.4761389
  24.2887347  75.3387853 166.8601389  23.7377347  77.0607853 165.7071389
  22.7217347  76.8187853 165.3951389  23.7867347  78.1437853 165.8211389
  24.7257347  76.6107853 164.6371389  24.9507347  75.4307853 164.4121389
  25.3577347  77.5127853 163.9341389  25.1867347  78.5037853 164.1041389
  26.0227347  77.2257853 163.2151389  23.2737347  75.4977853 169.2301389
  22.8657347  74.3417853 169.2381389  24.0557347  75.9817853 170.1911389
  24.3067347  76.9687853 170.2391389  24.6427347  75.1987853 171.2711389
  25.2897347  74.4437853 170.8251389  25.4337347  76.1447853 172.1671389
  26.0997347  76.7587853 171.5601389  24.7527347  76.8237853 172.6801389
  26.1807347  75.4197853 173.1081389  27.0857347  75.2707853 172.7631389
  23.6127347  74.4247853 172.0921389  22.5467347  74.9487853 172.4131389
  23.9387347  73.1837853 172.4631389  24.7747347  72.7127853 172.1161389
  23.1577347  72.3537853 173.3951389  22.3447347  72.9687853 173.7821389
  22.5577347  71.1397853 172.6741389  23.3547347  70.5587853 172.2101389
  22.0697347  70.4887853 173.3991389  21.5467347  71.5697853 171.6061389
  20.9247347  72.3677853 172.0121389  22.0887347  71.9887853 170.7581389
  20.6387347  70.4427853 171.1041389  20.1697347  70.7487853 170.1691389
  21.2447347  69.5637853 170.8841389  19.5497347  70.0657853 172.1171389
  20.0087347  69.6157853 172.9971389  19.0347347  70.9657853 172.4521389
  18.5727347  69.1237853 171.5301389  17.8487347  68.8877853 172.2391389
  18.1187347  69.5647853 170.7051389  19.0627347  68.2557853 171.2331389
  24.0177347  71.8897853 174.5701389  25.1687347  71.5267853 174.3331389
  23.4987347  71.8567853 175.8101389  22.1907347  72.3197853 176.2221389
  21.4157347  71.9397853 175.5561389  22.1347347  73.4077853 176.1881389
  21.9847347  71.8117853 177.6371389  21.4947347  70.8387853 177.6491389
  21.3627347  72.4887853 178.2221389  23.3967347  71.7347853 178.1831389
  23.4807347  70.9867853 178.9721389  23.7127347  72.6857853 178.6111389
  24.2387347  71.3607853 176.9651389  25.2317347  71.8057853 177.0271389
  24.4967347  69.8557853 176.8711389  23.6997347  69.1167853 176.2941389
  25.6027347  69.3917853 177.4431389  26.3147347  70.0017853 177.8431389
  25.9247347  67.9647853 177.5641389  25.6417347  67.4537853 176.6441389
  27.4427347  67.7637853 177.7431389  27.7167347  68.3867853 178.5951389
  27.8247347  66.3187853 178.0361389  28.9057347  66.2447853 178.1511389
  27.3387347  65.9927853 178.9561389  27.5037347  65.6827853 177.2111389
  28.1957347  68.1747853 176.4771389  29.2647347  68.0247853 176.6251389
  27.8567347  67.5667853 175.6381389  28.0027347  69.2257853 176.2641389
  25.1227347  67.3407853 178.7041389  25.0087347  67.9317853 179.7731389
  24.5637347  66.1497853 178.5031389  24.7767347  65.5657853 177.6951389
  23.5817347  65.5487853 179.4211389  23.6107347  66.1867853 180.3041389
  22.1827347  65.5317853 178.7931389  21.5377347  65.1217853 179.5701389
  21.6647347  66.9117853 178.4181389  20.6707347  66.8207853 177.9801389
  21.6117347  67.5357853 179.3101389  22.3397347  67.3697853 177.6951389
  22.1447347  64.7277853 177.6401389  23.0587347  64.4977853 177.3711389
  23.9187347  64.1317853 179.8731389  23.5597347  63.7487853 180.9821389
  24.6217347  63.3537853 179.0521389  25.0937347  63.7247853 178.2281389
  24.8117347  61.9027853 179.2091389  24.5367347  61.6597853 180.2351389
  23.9047347  61.1237853 178.2421389  24.2097347  60.0837853 178.3591389
  22.4337347  61.2547853 178.5711389  21.8477347  60.6817853 177.8521389
  22.2497347  60.8727853 179.5751389  22.1417347  62.3037853 178.5231389
  24.0737347  61.5457853 176.9101389  24.1257347  62.5237853 176.8811389
  26.2727347  61.4847853 179.0001389  26.9767347  62.1327853 178.2241389
  26.7507347  60.4037853 179.6471389  26.0487347  59.6047853 180.6351389
  25.3587347  58.9087853 180.1571389  25.4567347  60.2347853 181.2991389
  27.1197347  58.8647853 181.4031389  26.7497347  57.9227853 181.8081389
  27.4917347  59.4497853 182.2441389  28.1887347  58.6447853 180.3551389
  27.9967347  57.7447853 179.7711389  29.1737347  58.5267853 180.8071389
  28.1177347  59.9007853 179.4871389  28.8097347  60.6907853 179.7801389
  28.5397347  59.5657853 178.0531389  29.7227347  59.6197853 177.7281389
  27.5987347  59.2247853 177.1781389  26.6137347  59.1397853 177.4291389
  27.8657347  58.9357853 175.7691389  28.7047347  58.2407853 175.7531389
  26.6367347  58.3007853 175.1131389  25.7857347  58.9687853 175.2481389
  26.8147347  58.2247853 174.0401389  26.2597347  56.9167853 175.6451389
  25.5377347  56.4707853 174.9611389  27.1487347  56.2867853 175.6251389
  25.6727347  56.8787853 177.0601389  25.0467347  57.8587853 177.5051389
  25.8027347  55.8337853 177.7231389  28.2787347  60.1747853 174.9721389
  29.1207347  60.0817853 174.0901389  27.7397347  61.3507853 175.2861389
  27.0147347  61.4557853 175.9961389  28.1237347  62.6147853 174.6531389
  28.0637347  62.4857853 173.5721389  27.1697347  63.7247853 175.0901389
  27.1047347  63.7347853 176.1781389  27.5767347  64.6887853 174.7861389
  25.7677347  63.5627853 174.5041389  25.7887347  63.7997853 173.4401389
  25.4547347  62.5227853 174.5931389  24.7497347  64.4637853 175.2071389
  24.4847347  64.2707853 176.4171389  24.1777347  65.3567853 174.5501389
  29.5597347  62.9967853 175.0131389  30.3277347  63.4267853 174.1621389
  29.9737347  62.7467853 176.2561389  29.3397347  62.4347853 176.9911389
  31.3587347  62.8837853 176.7151389  31.7227347  63.8837853 176.4781389
  31.4067347  62.7167853 178.2461389  30.7687347  61.8807853 178.5311389
  32.7927347  62.3367853 178.7751389  32.7527347  62.2357853 179.8601389
  33.1037347  61.3897853 178.3341389  33.5097347  63.1137853 178.5091389
  30.8997347  64.0257853 178.8691389  31.6727347  64.7867853 178.7571389
  30.0327347  64.3667853 178.3041389  30.5197347  63.9367853 180.3261389
  30.1747347  64.9107853 180.6721389  29.7217347  63.2047853 180.4501389
  31.3877347  63.6307853 180.9101389  32.3007347  61.9287853 175.9711389
  33.3197347  62.3697853 175.4491389  31.9547347  60.6477853 175.8471389
  31.1027347  60.2577853 176.2501389  32.7627347  59.6707853 175.1191389
  33.7707347  59.6647853 175.5351389  32.1277347  58.2977853 175.2921389
  32.7167347  57.5537853 174.7551389  32.0977347  58.0417853 176.3511389
  31.1137347  58.3137853 174.8941389  32.9397347  60.0387853 173.6321389
  34.0237347  59.8737853 173.0741389  31.9037347  60.5947853 173.0001389
  30.9957347  60.7057853 173.4511389  31.9117347  61.1057853 171.6281389
  32.3587347  60.3297853 171.0071389  30.4787347  61.3817853 171.1681389
  29.9437347  61.9127853 171.9551389  30.4987347  62.0377853 170.2981389
  29.7267347  60.1067853 170.8201389  30.2147347  59.6357853 169.9671389
  29.8087347  59.4137853 171.6571389  28.2557347  60.3027853 170.4931389
  27.6617347  61.3447853 170.6971389  27.6067347  59.3127853 169.9381389
  28.0827347  58.4287853 169.7571389  26.6247347  59.4237853 169.6861389
  32.7877347  62.3457853 171.4401389  33.6217347  62.3497853 170.5371389
  32.6777347  63.3647853 172.2981389  31.9747347  63.4047853 173.0361389
  33.5707347  64.5387853 172.2591389  33.4527347  64.9817853 171.2701389
  33.1777347  65.6067853 173.2971389  33.1347347  65.0587853 174.2381389
  34.1817347  66.7537853 173.3981389  33.8427347  67.4687853 174.1471389
  35.1557347  66.3597853 173.6871389  34.2637347  67.2517853 172.4321389
  31.8477347  66.2587853 172.9521389  31.6027347  67.0067853 173.7061389
  31.9197347  66.7377853 171.9761389  31.0657347  65.4997853 172.9271389
  35.0337347  64.1367853 172.4361389  35.8927347  64.6057853 171.6871389
  35.3357347  63.2537853 173.3851389  34.6407347  62.8377853 174.0051389
  36.6927347  62.7947853 173.6301389  37.3637347  63.6487853 173.7271389
  36.7047347  62.0157853 174.9381389  37.7157347  61.6617853 175.1411389
  36.3767347  62.6637853 175.7511389  36.0307347  61.1627853 174.8601389
  37.2477347  61.9917853 172.4441389  38.3787347  62.2217853 172.0351389
  36.4487347  61.1277853 171.8191389  35.4967347  60.9417853 172.1351389
  36.8157347  60.3477853 170.6251389  37.7087347  59.7807853 170.8881389
  35.6767347  59.3987853 170.2371389  34.8267347  60.0567853 170.0591389
  35.9337347  58.5877853 168.9781389  35.0767347  57.9437853 168.7791389
  36.0847347  59.2627853 168.1351389  36.8237347  57.9737853 169.1161389
  35.4397347  58.4727853 171.2611389  34.7587347  58.8267853 171.8711389
  37.1567347  61.2317853 169.4261389  38.1957347  61.0527853 168.7991389
  36.3107347  62.2137853 169.1081389  35.4537347  62.3957853 169.6301389
  36.5137347  63.1327853 167.9861389  36.6647347  62.5667853 167.0661389
  35.2487347  64.0027853 167.8031389  34.9967347  64.3197853 168.8151389
  35.4867347  65.2387853 166.9551389  34.5587347  65.8037853 166.8671389
  36.2477347  65.8617853 167.4251389  35.8247347  64.9397853 165.9631389
  34.0667347  63.2197853 167.2121389  33.8777347  62.3547853 167.8471389
  33.1797347  63.8507853 167.2611389  34.2297347  62.7347853 165.7811389
  33.3327347  62.1967853 165.4751389  34.3827347  63.5897853 165.1221389
  35.0907347  62.0697853 165.7181389  37.7847347  63.9657853 168.1861389
  38.5557347  64.1597853 167.2521389  38.0557347  64.3987853 169.4121389
  37.4367347  64.2167853 170.2021389  39.2407347  65.1707853 169.7861389
  39.3867347  65.9117853 169.0001389  38.9997347  65.8067853 171.1391389
  38.9477347  65.0337853 171.9061389  39.8377347  66.4547853 171.3961389
  37.8067347  66.5507853 171.1331389  37.0497347  65.9567853 171.3191389
  40.5277347  64.3487853 169.8571389  41.6057347  64.8917853 169.6611389
  40.4507347  63.0387853 170.0841389  39.5587347  62.5787853 170.2641389
  41.5707347  62.1027853 170.1101389  42.4317347  62.6317853 170.5201389
  41.1687347  60.9247853 170.9871389  41.9867347  60.2047853 171.0271389
  40.9477347  61.2797853 171.9941389  40.2837347  60.4447853 170.5691389
  42.0627347  61.6317853 168.7251389  42.9217347  60.7607853 168.6541389
  41.5537347  62.1917853 167.6231389  40.9777347  63.0327853 167.6671389
  41.7327347  61.7127853 166.2491389  41.2247347  62.4237853 165.5981389
  43.2187347  61.7587853 165.8201389  43.6607347  62.6887853 166.1781389
  43.7527347  60.9427853 166.3081389  43.4307347  61.6587853 164.3261389
  42.6787347  62.2057853 163.5391389  44.4577347  60.9937853 163.8841389
  44.6317347  60.9317853 162.8811389  45.0887347  60.5347853 164.5411389
  40.9787347  60.4017853 165.9231389  41.3657347  59.6687853 165.0251389
  39.8657347  60.1137853 166.5971389  39.6207347  60.5617853 167.4801389
  38.8807347  59.1317853 166.1491389  37.8907347  59.4987853 166.4211389
  38.9167347  59.0907853 165.0601389  39.0177347  57.7087853 166.6791389
  38.4107347  56.8137853 166.1011389  39.7697347  57.4627853 167.7531389
  40.3637347  58.1647853 168.1941389  39.8157347  56.1447853 168.4111389
  39.3277347  55.4627853 167.7151389  41.2467347  55.6307853 168.6081389
  41.1977347  54.6127853 168.9941389  41.7327347  55.5797853 167.6341389
  42.1197347  56.4557853 169.5381389  42.3597347  57.6047853 169.2431389
  42.6237347  55.9157853 170.5241389  38.9957347  56.0787853 169.7121389
  39.0767347  56.9527853 170.5761389  38.1907347  55.0197853 169.8411389
  38.1977347  54.2557853 169.1651389  37.2197347  54.8007853 170.9201389
  36.6027347  55.6987853 170.9551389  36.3917347  53.5417853 170.6241389
  37.0567347  52.6797853 170.6881389  35.6517347  53.4327853 171.4171389
  35.6597347  53.4737853 169.2831389  36.3797347  53.6207853 168.4781389
  35.2397347  52.4757853 169.1581389  34.5427347  54.5037853 169.1451389
  33.8427347  54.3927853 169.9731389  34.9637347  55.5067853 169.2151389
  33.7927347  54.3577853 167.8211389  33.1347347  55.2167853 167.6851389
  34.5087347  54.3717853 167.0001389  32.9947347  53.1187853 167.7491389
  32.4167347  53.1277853 166.8841389  33.6307347  52.2967853 167.7311389
  32.3727347  53.0577853 168.5801389  37.8657347  54.6097853 172.2831389
  37.2617347  54.9327853 173.2901389  39.0737347  54.0647853 172.3391389
  39.6337347  53.8957853 171.5041389  39.7457347  53.6457853 173.5671389
  39.0377347  53.0517853 174.1451389  40.9667347  52.7897853 173.2151389
  41.6027347  53.3577853 172.5351389  41.5437347  52.6197853 174.1241389
  40.6597347  51.4287853 172.5721389  41.5417347  50.7967853 172.6761389
  39.8597347  50.9557853 173.1411389  40.2507347  51.4417853 171.0881389
  40.3737347  52.4717853 170.4001389  39.8237347  50.3947853 170.5831389
  40.1367347  54.8247853 174.4691389  39.8597347  54.7877853 175.6651389
  40.6737347  55.9117853 173.8961389  40.9787347  55.9347853 172.9231389
  40.8797347  57.1837853 174.6071389  41.4357347  56.9707853 175.5201389
  41.7377347  58.1687853 173.7731389  41.2717347  58.2657853 172.7921389
  41.7837347  59.5677853 174.4141389  42.3947347  60.2297853 173.8001389
  40.7727347  59.9687853 174.4851389  42.2167347  59.4967853 175.4121389
  43.1697347  57.6167853 173.6141389  43.6427347  57.5897853 174.5951389
  43.1087347  56.5867853 173.2611389  44.0707347  58.4097853 172.6571389
  45.0547347  57.9427853 172.6131389  43.6277347  58.4157853 171.6611389
  44.1707347  59.4337853 173.0161389  39.5377347  57.8057853 175.0101389
  39.4157347  58.3047853 176.1241389  38.5127347  57.7497853 174.1541389
  38.5847347  57.3597853 173.2141389  37.1807347  58.2487853 174.4911389
  37.2507347  59.3127853 174.7191389  36.5367347  58.1517853 173.6171389
  36.5267347  57.5347853 175.6661389  35.9937347  58.1767853 176.5681389
  36.6187347  56.2097853 175.6971389  37.0817347  55.6757853 174.9621389
  36.0827347  55.3717853 176.7591389  35.0317347  55.6237853 176.9031389
  36.1757347  53.8917853 176.3561389  37.2027347  53.6697853 176.0651389
  35.9517347  53.2747853 177.2261389  35.2477347  53.4957853 175.2221389
  34.3327347  54.2067853 174.8371389  35.4167347  52.3197853 174.6801389
  34.7877347  52.0027853 173.9421389  36.1777347  51.7177853 174.9941389
  36.7867347  55.6367853 178.0891389  36.1077347  55.8797853 179.0831389
  38.1257347  55.6587853 178.1181389  38.7037347  55.4857853 177.2961389
  38.9017347  55.9347853 179.3381389  38.6127347  55.1997853 180.0891389
  40.4187347  55.7597853 179.0801389  40.6577347  56.2367853 178.1291389
  41.2787347  56.4457853 180.1571389  42.3337347  56.2937853 179.9311389
  41.0607347  57.5137853 180.1711389  41.0517347  56.0157853 181.1331389
  40.7447347  54.2557853 179.0301389  40.5097347  53.8157853 179.9991389
  40.0917347  53.7817853 178.2971389  42.1987347  53.9227853 178.6801389
  42.3317347  52.8407853 178.6691389  42.4387347  54.3277853 177.6971389
  42.8617347  54.3617853 179.4251389  38.5667347  57.3097853 179.9331389
  38.4367347  57.4097853 181.1501389  38.3987347  58.3617853 179.1261389
  38.4997347  58.3217853 178.1121389  38.0457347  59.6927853 179.6491389
  38.6947347  59.9167853 180.4961389  38.3227347  60.7907853 178.5981389
  37.8337347  60.5097853 177.6651389  37.7447347  62.1487853 179.0311389
  37.9597347  62.8957853 178.2671389  36.6657347  62.0607853 179.1601389
  38.1987347  62.4537853 179.9741389  39.8497347  60.9087853 178.3871389
  40.3007347  61.2787853 179.3081389  40.2547347  59.9117853 178.2121389
  40.2787347  61.8177853 177.2361389  41.3667347  61.8337853 177.1711389
  39.8647347  61.4407853 176.3011389  39.9117347  62.8287853 177.4141389
  36.6177347  59.7187853 180.2171389  36.4067347  60.3137853 181.2731389
  35.6537347  59.0227853 179.6041389  35.7797347  58.5447853 178.7121389
  34.3107347  58.8867853 180.1751389  33.9817347  59.8857853 180.4631389
  33.3247347  58.3547853 179.1361389  32.3077347  58.5417853 179.4801389
  33.4537347  58.9067853 178.2051389  33.4797347  56.9807853 178.8821389
  34.4197347  56.7307853 178.9981389  34.2987347  58.0537853 181.4621389
  33.6317347  58.4357853 182.4191389  35.0877347  56.9747853 181.5421389
  35.6607347  56.6557853 180.7611389  35.2237347  56.1347853 182.7371389
  34.2237347  55.8467853 183.0621389  36.0297347  54.8757853 182.3911389
  35.6567347  54.4747853 181.4491389  37.0677347  55.1647853 182.2251389
  35.9967347  53.7537853 183.4481389  34.9947347  53.5877853 184.1831389
  36.9567347  52.9587853 183.4941389  35.8637347  56.8917853 183.9101389
  35.4237347  56.7407853 185.0441389  36.8527347  57.7497853 183.6511389
  37.2777347  57.8507853 182.7291389  37.4257347  58.6297853 184.6591389
  37.7197347  58.0387853 185.5261389  38.6717347  59.3047853 184.0821389
  39.1067347  59.9657853 184.8311389  39.4007347  58.5447853 183.8021389
  38.3967347  59.8857853 183.2021389  36.3997347  59.6467853 185.1761389
  36.1487347  59.7087853 186.3791389  35.7437347  60.4057853 184.2941389
  35.8657347  60.3297853 183.2841389  34.7797347  61.4267853 184.7031389
  35.3077347  62.0377853 185.4351389  34.3567347  62.2907853 183.5141389
  34.1077347  61.6477853 182.6701389  33.4527347  62.8437853 183.7711389
  35.4467347  63.2687853 183.1001389  35.8307347  63.7657853 183.9911389
  36.2747347  62.7097853 182.6651389  34.9107347  64.5147853 181.9281389
  36.3757347  65.5597853 181.8661389  36.2037347  66.3867853 181.1771389
  36.5837347  65.9537853 182.8611389  37.2277347  64.9727853 181.5231389
  33.5427347  60.8767853 185.4191389  33.0567347  61.5517853 186.3171389
  33.0377347  59.6667853 185.1211389  33.4107347  59.0557853 184.3941389
  31.8747347  59.1187853 185.8431389  31.2947347  59.9777853 186.1781389
  30.9657347  58.3147853 184.9021389  29.9847347  58.2327853 185.3691389
  30.8357347  58.8897853 183.9851389  31.4287347  56.9047853 184.5171389
  32.4827347  56.9197853 184.2411389  31.3317347  56.2337853 185.3701389
  30.5857347  56.3887853 183.3441389  29.5327347  56.4037853 183.6261389
  30.6987347  57.0657853 182.4971389  30.9697347  54.9697853 182.9081389
  31.9867347  54.9717853 182.5171389  30.9627347  54.3087853 183.7741389
  30.0467347  54.4457853 181.8801389  30.3377347  53.4847853 181.6101389
  29.0797347  54.4207853 182.2621389  30.0717347  55.0627853 181.0431389
  32.1977347  58.4267853 187.1711389  31.2867347  57.9867853 187.8691389
  33.4817347  58.3557853 187.5461389  34.2427347  58.6357853 186.9271389
  33.9617347  57.8797853 188.8611389  33.0847347  57.4977853 189.3841389
  34.9917347  56.7597853 188.6801389  35.7287347  57.0517853 187.9321389
  35.5317347  56.5997853 189.6131389  34.3017347  55.4657853 188.2511389
  33.6317347  55.1337853 189.0441389  33.6847347  55.6597853 187.3741389
  35.2987347  54.3527853 187.9321389  35.8527347  54.6117853 187.0301389
  36.0247347  54.2757853 188.7411389  34.6127347  52.9967853 187.7341389
  35.3717347  52.2287853 187.5851389  34.0677347  52.7347853 188.6411389
  33.6797347  52.9887853 186.5861389  33.2317347  52.0537853 186.5091389
  32.9467347  53.7127853 186.7291389  34.2037347  53.1947853 185.7111389
  34.5427347  58.9877853 189.7351389  34.3527347  58.9707853 190.9411389
  35.2407347  59.9457853 189.1431389  35.3957347  59.9537853 188.1351389
  35.8727347  61.0957853 189.8201389  35.9507347  60.9037853 190.8901389
  37.3057347  61.2557853 189.2601389  37.1817347  61.1247853 188.1851389
  37.9787347  62.6067853 189.4171389  38.9757347  62.5697853 188.9781389
  37.3877347  63.3687853 188.9101389  38.0567347  62.8537853 190.4761389
  38.2047347  60.2227853 189.9401389  39.2217347  60.3187853 189.5591389
  38.2037347  60.3917853 191.0171389  37.8307347  59.2207853 189.7301389
  35.0107347  62.3687853 189.7791389  35.2587347  63.3047853 190.5361389
  33.9627347  62.4007853 188.9621389  33.6517347  61.5727853 188.4541389
  33.1327347  63.5727853 188.6781389  32.1107347  63.2507853 188.4801389
  33.1007347  64.2127853 189.5591389  33.6487347  64.3827853 187.4821389
  34.8567347  64.4937853 187.2661389  32.7457347  64.9627853 186.6991389
  31.7377347  64.9137853 186.8501389  33.1537347  65.7407853 185.5231389
  33.6877347  65.0447853 184.8761389  31.9237347  66.2987853 184.8021389
  31.2737347  66.7777853 185.5341389  32.2447347  67.0727853 184.1051389
  31.1227347  65.2537853 184.0421389  31.6157347  65.0327853 183.0951389
  31.0977347  64.3257853 184.6131389  29.7027347  65.7287853 183.7791389
  29.2907347  66.1627853 184.6901389  29.7177347  66.5187853 183.0291389
  28.8387347  64.6437853 183.3241389  29.1987347  63.6907853 183.3791389
  27.6117347  64.8187853 182.8421389  27.1007347  66.0387853 182.7501389
  27.6487347  66.8447853 183.0491389  26.1597347  66.1707853 182.3801389
  26.8957347  63.7727853 182.4511389  27.2857347  62.8327853 182.5201389
  25.9547347  63.9077853 182.0811389  34.1377347  66.8787853 185.8361389
  35.0107347  67.2007853 185.0321389  33.9747347  67.4737853 187.0111389
  33.2537347  67.1887853 187.6741389  34.7937347  68.5957853 187.4971389
  35.1497347  69.1447853 186.6251389  33.9167347  69.4937853 188.3871389
  33.6047347  68.9167853 189.2581389  34.5287347  70.3177853 188.7531389
  32.6617347  70.0797853 187.7181389  32.1397347  69.2827853 187.1891389
  31.9867347  70.4427853 188.4931389  32.9487347  71.2187853 186.7381389
  33.4157347  72.0497853 187.2671389  33.6587347  70.8827853 185.9821389
  31.6627347  71.6957853 186.0621389  31.2447347  70.8807853 185.4711389
  30.9267347  71.9447853 186.8271389  31.8707347  72.8627853 185.1951389
  30.9657347  73.1407853 184.7641389  32.2427347  73.6527853 185.7601389
  32.5507347  72.6217853 184.4461389  36.0677347  68.1577853 188.2481389
  36.8097347  69.0177853 188.7161389  36.3207347  66.8597853 188.4231389
  35.7857347  66.1217853 187.9651389  37.3887347  66.3587853 189.2881389
  37.4087347  66.9557853 190.2001389  37.1487347  65.3367853 189.5821389
  38.7847347  66.3737853 188.6631389  38.9467347  66.5897853 187.4591389
  39.8017347  66.1557853 189.5001389  39.6637347  65.9997853 190.4981389
  41.2167347  66.1137853 189.1021389  41.4097347  66.9857853 188.4781389
  42.1667347  66.2137853 190.3081389  41.8997347  65.3687853 190.9421389
  43.6427347  66.1147853 189.9061389  44.2677347  66.1917853 190.7961389
  43.8227347  65.1577853 189.4171389  43.8877347  66.9247853 189.2191389
  41.9907347  67.5287853 191.0711389  42.6817347  67.5557853 191.9141389
  42.1977347  68.3667853 190.4051389  40.9667347  67.6017853 191.4381389
  41.4947347  64.8477853 188.2971389  41.3497347  63.7277853 188.7811389
  41.9087347  65.0427853 187.0481389  41.9617347  65.9767853 186.6421389
  42.3317347  64.0037853 186.1071389  42.4287347  63.0447853 186.6171389
  41.2827347  63.7727853 184.9911389  41.1967347  64.6987853 184.4231389
  41.7557347  62.6367853 184.0781389  41.0197347  62.4717853 183.2911389
  42.7127347  62.9047853 183.6291389  41.8727347  61.7247853 184.6631389
  39.8747347  63.4687853 185.5451389  39.9207347  62.5447853 186.1221389
  39.5947347  64.2627853 186.2371389  38.7747347  63.3307853 184.4901389
  37.8247347  63.1177853 184.9801389  38.6917347  64.2607853 183.9271389
  39.0227347  62.5157853 183.8101389  43.6777347  64.4487853 185.5341389
  43.7907347  65.5807853 185.0651389  44.6927347  63.5897853 185.5411389
  44.5997347  62.6237853 185.8561389  46.0537347  63.9337853 185.0981389
  45.9897347  64.8357853 184.4891389  46.9497347  64.2657853 186.2991389
  46.3857347  64.9957853 186.8791389  47.2577347  63.0857853 187.2131389
  47.8957347  63.4167853 188.0321389  46.3277347  62.6857853 187.6171389
  47.7697347  62.3097853 186.6451389  48.1837347  64.7537853 185.8381389
  48.7567347  64.9677853 186.6031389  46.6507347  62.8707853 184.1801389
  46.2697347  61.7077853 184.2351389  47.5567347  63.2627853 183.2861389
  47.9407347  64.2077853 183.2831389  48.1117347  62.4217853 182.2161389
  47.6607347  61.4307853 182.2771389  47.7727347  63.0087853 180.8301389
  48.2957347  63.9647853 180.7931389  48.2447347  62.0997853 179.6961389
  47.9867347  62.5497853 178.7371389  49.3257347  61.9727853 179.7581389
  47.7597347  61.1277853 179.7831389  46.2677347  63.2367853 180.6401389
  46.0847347  63.6507853 179.6481389  45.7407347  62.2877853 180.7401389
  45.9067347  63.9337853 181.3961389  49.6207347  62.2807853 182.3951389
  50.3067347  63.2807853 182.6051389  50.1677347  61.0687853 182.2681389
  49.6117347  60.2187853 182.1701389  51.6217347  60.8217853 182.2551389
  52.1047347  61.6747853 181.7791389  52.1667347  60.7327853 183.6881389
  53.2557347  60.7137853 183.6441389  51.8847347  61.6397853 184.2221389
  51.6907347  59.5197853 184.5021389  50.6147347  59.3977853 184.3811389
  52.1597347  58.6137853 184.1171389  52.0277347  59.6817853 185.9951389
  51.4717347  60.5297853 186.3961389  51.6917347  58.7967853 186.5351389
  53.5267347  59.8927853 186.2591389  54.0787347  59.0097853 185.9381389
  53.8857347  60.7287853 185.6591389  53.8087347  60.1567853 187.6901389
  54.8307347  60.2927853 187.8231389  53.3027347  61.0147853 187.9911389
  53.4897347  59.3487853 188.2621389  51.9967347  59.6177853 181.3981389
  51.1407347  58.8077853 181.0641389  53.2577347  59.4877853 180.9961389
  53.9817347  60.1917853 181.1391389  53.7057347  58.2827853 180.2961389
  52.9487347  58.0737853 179.5401389  55.0317347  58.4867853 179.5511389
  55.4187347  57.5067853 179.2711389  54.8227347  59.0227853 178.6251389
  56.1297347  59.2367853 180.2981389  56.0037347  60.4747853 180.4361389
  57.1547347  58.6147853 180.6531389  53.7797347  57.0727853 181.2351389
  54.3897347  57.1327853 182.3001389  53.1797347  55.9597853 180.8161389
  52.5887347  55.9387853 179.9851389  53.2847347  54.6577853 181.4721389
  53.3427347  54.8037853 182.5511389  52.3787347  54.0847853 181.2771389
  54.5017347  53.8497853 181.0071389  55.1827347  54.2077853 180.0421389
  54.7787347  52.7347853 181.6901389  54.2187347  52.4157853 182.4811389
  55.9167347  51.8467853 181.3791389  56.7287347  52.4927853 181.0441389
  56.3217347  51.0647853 182.6451389  55.5327347  50.3487853 182.8761389
  57.2197347  50.4887853 182.4231389  56.5867347  51.9197853 183.8961389
  55.6777347  52.4637853 184.1511389  56.8087347  51.2597853 184.7351389
  57.7387347  52.9227853 183.7321389  58.6717347  52.3787853 183.5881389
  57.5737347  53.5167853 182.8331389  57.8787347  53.8597853 184.9411389
  58.6597347  54.5927853 184.7351389  56.9487347  54.4127853 185.0721389
  58.2017347  53.1477853 186.2021389  58.2827347  53.8357853 186.9781389
  57.4457347  52.4667853 186.4201389  59.1037347  52.6407853 186.0931389
  55.6457347  50.8657853 180.2301389  56.5907347  50.3607853 179.6241389
  54.3767347  50.5647853 179.9541389  53.5947347  51.1157853 180.3081389
  53.9497347  49.4237853 179.1211389  54.8407347  48.8697853 178.8271389
  53.0577347  48.4847853 179.9581389  53.5727347  48.3777853 180.9131389
  51.6617347  49.0317853 180.2361389  51.0997347  48.3107853 180.8301389
  51.7417347  49.9697853 180.7851389  51.1447347  49.2057853 179.2921389
  52.8997347  47.2527853 179.2941389  52.3337347  46.6607853 179.8321389
  53.3447347  49.8237853 177.7661389  53.3077347  50.9937853 177.3901389
  52.9227347  48.8247853 176.9921389  52.8467347  47.8737853 177.3521389
  52.5207347  48.9097853 175.5841389  53.1827347  49.6277853 175.0991389
  52.6457347  47.4987853 174.9771389  52.0097347  46.8167853 175.5421389
  52.2617347  47.5207853 173.9571389  54.0787347  46.9337853 174.9541389
  54.5117347  47.0587853 175.9461389  54.0397347  45.4517853 174.5871389
  55.0547347  45.0537853 174.5711389  53.4487347  44.9097853 175.3251389
  53.5877347  45.3327853 173.6021389  54.9517347  47.6877853 173.9481389
  55.9577347  47.2677853 173.9531389  54.5227347  47.5917853 172.9501389
  54.9967347  48.7417853 174.2231389  51.1027347  49.4657853 175.3501389
  50.7847347  49.8777853 174.2341389  50.2537347  49.4977853 176.3791389
  50.5267347  49.2057853 177.3181389  48.8577347  49.9417853 176.3051389
  48.7337347  50.5747853 175.4271389  47.9237347  48.7257853 176.1131389
  46.8897347  49.0667853 176.1661389  48.0747347  48.3217853 175.1121389
  48.1237347  47.6087853 177.1261389  48.0537347  47.8067853 178.3291389
  48.3627347  46.3967853 176.6811389  48.4887347  45.6277853 177.3391389
  48.4227347  46.2247853 175.6771389  48.4737347  50.8477853 177.4921389
  49.1857347  50.9087853 178.4951389  47.3837347  51.6047853 177.3421389
  46.7537347  51.5137853 176.5451389  46.9717347  52.6427853 178.2951389
  47.8977347  53.1157853 178.6231389  46.0667347  53.6947853 177.6361389
  45.1397347  53.2087853 177.3311389  45.8037347  54.4407853 178.3861389
  46.6557347  54.4177853 176.4211389  47.8557347  54.2767853 176.0931389
  45.8887347  55.1267853 175.7371389  46.2627347  52.0727853 179.5281389
  45.5417347  51.0807853 179.4361389  46.4227347  52.7267853 180.6741389
  46.9697347  53.5847853 180.7391389  45.8517347  52.3157853 181.9611389
  45.0677347  51.5877853 181.7541389  46.9247347  51.6567853 182.8471389
  47.7387347  52.3647853 183.0041389  46.4947347  51.4437853 183.8251389
  47.4997347  50.3567853 182.2591389  46.7137347  49.6027853 182.2281389
  47.8077347  50.5377853 181.2291389  48.6947347  49.8027853 183.0491389
  49.4797347  50.5857853 183.6241389  48.8767347  48.5627853 183.0761389
  45.2237347  53.5037853 182.6971389  45.7897347  54.5957853 182.7361389
  44.0707347  53.2777853 183.3221389  43.5357347  52.4207853 183.1801389
  43.4317347  54.1907853 184.2641389  43.8957347  55.1767853 184.2461389
  41.9537347  54.3487853 183.8581389  41.9127347  54.8607853 182.8971389
  41.5287347  53.3557853 183.7091389  41.0667347  55.1127853 184.8541389
  41.1447347  54.5957853 185.8111389  41.5157347  56.5557853 185.0341389
  40.8587347  57.0547853 185.7471389  42.5387347  56.5747853 185.4091389
  41.4707347  57.0727853 184.0761389  39.6327347  55.1367853 184.3451389
  39.0047347  55.6787853 185.0521389  39.5987347  55.6327853 183.3751389
  39.2657347  54.1157853 184.2431389  43.5897347  53.6327853 185.6811389
  43.2167347  52.4887853 185.9401389  44.0777347  54.4397853 186.6141389
  44.5617347  55.3137853 186.4071389  43.9637347  54.1447853 188.0411389
  43.2667347  53.3147853 188.1581389  45.2887347  53.6497853 188.6381389
  45.1067347  53.3057853 189.6561389  45.6297347  52.7867853 188.0661389
  46.4057347  54.6937853 188.6641389  46.8287347  54.7987853 187.6651389
  45.9907347  55.6637853 188.9381389  47.5117347  54.3137853 189.6501389
  47.2917347  54.4257853 190.8771389  48.6057347  53.9007853 189.2041389
  43.3697347  55.3297853 188.7961389  43.6027347  56.4907853 188.4571389
  42.5797347  55.0297853 189.8231389  42.3437347  54.0707853 190.0801389
  41.9667347  56.0317853 190.6901389  42.1507347  57.0387853 190.3161389
  40.4307347  55.8967853 190.6991389  40.1497347  54.8837853 190.9861389
  39.8097347  56.8537853 191.7341389  38.7257347  56.7447853 191.7261389
  40.1917347  56.6137853 192.7261389  40.0727347  57.8817853 191.4831389
  39.8977347  56.1877853 189.2761389  40.1667347  57.2077853 189.0011389
  40.3987347  55.5247853 188.5701389  38.3907347  56.0187853 189.1251389
  38.1007347  56.2417853 188.0981389  38.1137347  54.9927853 189.3661389
  37.8787347  56.7007853 189.8031389  42.6067347  55.9157853 192.0651389
  42.5097347  54.8827853 192.7281389  43.2677347  56.9887853 192.4881389
  43.3427347  57.8397853 191.9301389  43.9537347  57.0867853 193.7701389
  44.3977347  56.1377853 194.0701389  45.1327347  58.0697853 193.6721389
  44.7437347  59.0327853 193.3401389  45.7957347  58.2727853 195.0441389
  46.6257347  58.9717853 194.9471389  45.0647347  58.6737853 195.7461389
  46.1677347  57.3167853 195.4131389  46.1657347  57.5777853 192.6351389
  46.6447347  56.6747853 193.0131389  45.6447347  57.3017853 191.7181389
  47.2427347  58.6107853 192.3031389  47.9317347  58.1947853 191.5681389
  46.7747347  59.5057853 191.8941389  47.7907347  58.8687853 193.2091389
  42.9087347  57.4847853 194.8081389  42.4107347  58.6097853 194.8161389
  42.5187347  56.5237853 195.6381389  42.9747347  55.6127853 195.6891389
  41.4017347  56.6687853 196.5611389  40.6577347  57.3237853 196.1071389
  40.8287347  55.2697853 196.8111389  40.6937347  54.7767853 195.8481389
  41.5667347  54.6897853 197.3661389  39.5087347  55.2157853 197.5671389
  39.1567347  54.1847853 197.6121389  39.6647347  55.5437853 198.5951389
  38.4447347  56.0887853 196.9091389  37.6047347  55.5517853 196.1621389
  38.4507347  57.3157853 197.1341389  41.7727347  57.3667853 197.8801389
  42.8957347  57.2467853 198.3721389  40.7967347  58.0457853 198.4791389
  39.9037347  58.2297853 198.0221389  40.8677347  58.6027853 199.8291389
  39.9107347  59.0647853 200.0721389  41.0187347  57.7897853 200.5391389
  41.9727347  59.6317853 200.0151389  42.3837347  60.2807853 199.0521389
  42.4757347  59.7797853 201.2371389  42.0827347  59.3397853 202.0691389
  43.6577347  60.6017853 201.4951389  43.6727347  61.4187853 200.7731389
  43.5997347  61.2347853 202.8891389  43.4717347  60.4567853 203.6411389
  44.5437347  61.7357853 203.1051389  42.4477347  62.2397853 202.9841389
  42.3497347  62.7397853 202.0201389  41.5237347  61.6857853 203.1511389
  42.5907347  63.4987853 204.2611389  43.8197347  64.5807853 203.5321389
  44.0177347  65.4137853 204.2071389  44.7417347  64.0237853 203.3641389
  43.4487347  64.9637853 202.5811389  44.9277347  59.7817853 201.3021389
  45.1307347  58.7697853 201.9681389  45.8037347  60.2397853 200.4161389
  45.6177347  61.0707853 199.8541389  47.1097347  59.6477853 200.1251389
  47.4757347  59.0327853 200.9471389  46.9637347  58.7257853 198.9021389
  46.2937347  57.9087853 199.1701389  46.4767347  59.2907853 198.1071389
  48.2567347  58.1177853 198.3351389  48.9407347  57.9097853 199.1581389
  48.0217347  57.1617853 197.8671389  48.9647347  59.0077853 197.3161389
  48.2377347  59.4137853 196.6121389  49.4247347  59.8557853 197.8231389
  50.0217347  58.2227853 196.5661389  50.7587347  57.8427853 197.2741389
  49.5587347  57.3577853 196.0911389  50.7007347  59.0307853 195.5461389
  51.4137347  58.4497853 195.0611389  50.0037347  59.3727853 194.8541389
  51.1657347  59.8427853 195.9991389  48.1187347  60.7637853 199.9321389
  47.7557347  61.7957853 199.3811389  49.3597347  60.5497853 200.3621389
  49.6437347  59.6917853 200.8351389  50.4457347  61.5167853 200.2031389
  50.2997347  62.0947853 199.2901389  50.4107347  62.5037853 201.3831389
  51.2547347  63.1847853 201.2771389  49.5047347  63.1027853 201.2941389
  50.4517347  61.9197853 202.7901389  49.2817347  61.4767853 203.4331389
  48.3387347  61.5047853 202.9071389  49.3267347  60.9977853 204.7541389
  48.4247347  60.6457853 205.2321389  50.5427347  60.9777853 205.4491389
  50.5807347  60.6067853 206.4631389  51.7077347  61.4397853 204.8261389
  52.6437347  61.4417853 205.3641389  51.6577347  61.8997853 203.5021389
  52.5627347  62.2437853 203.0241389  51.8037347  60.8277853 199.9931389
  52.0437347  59.7287853 200.4931389  52.6967347  61.4487853 199.2201389
  52.5357347  62.3867853 198.8541389  53.9867347  60.8947853 198.8011389
  53.9117347  59.8077853 198.8251389  54.2997347  61.2917853 197.3511389
  55.2667347  60.8667853 197.0811389  53.5557347  60.8297853 196.7021389
  54.3337347  62.7927853 197.0501389  53.8647347  63.6127853 197.8721389
  54.7707347  63.1427853 195.9311389  55.1177347  61.2377853 199.7831389
  56.1237347  61.8647853 199.4461389  54.9997347  60.5957853 200.9481389
  54.1977347  60.0007853 201.1561389  55.9607347  60.6477853 202.0511389
  56.9587347  60.8727853 201.6751389  55.5927347  61.7527853 203.0401389
  54.5157347  61.7317853 203.2081389  56.0687347  61.5417853 203.9981389
  55.9927347  63.1487853 202.5881389  55.4317347  63.4177853 201.6931389
  55.7287347  63.8727853 203.3591389  57.4837347  63.2297853 202.3001389
  58.0117347  62.5017853 202.9151389  57.6677347  62.9607853 201.2601389
  58.0187347  64.5637853 202.5591389  58.6937347  64.6687853 203.3161389
  57.6817347  65.6497853 201.8711389  56.8077347  65.5647853 200.8781389
  56.3917347  64.6637853 200.6401389  56.5507347  66.3997853 200.3521389
  58.2197347  66.8237853 202.1761389  58.8927347  66.8937853 202.9391389
  57.9607347  67.6567853 201.6471389  55.9387347  59.2697853 202.7441389
  54.9277347  58.8977853 203.3411389  57.0367347  58.5167853 202.6901389
  57.8977347  58.8287853 202.2401389  57.1377347  57.1687853 203.2631389
  56.1987347  56.6437853 203.0861389  57.9147347  56.6207853 202.7301389
  57.4477347  57.1257853 204.7601389  57.5057347  58.1617853 205.4211389
  57.6957347  55.9237853 205.2811389  57.6247347  55.0597853 204.7441389
  58.0947347  55.7157853 206.6751389  57.3407347  56.2017853 207.2941389
  58.1027347  54.2177853 207.0231389  58.5997347  54.0987853 207.9861389
  57.0697347  53.8977853 207.1561389  58.7627347  53.2737853 206.0341389
  60.1447347  53.3437853 205.7931389  60.7467347  54.0657853 206.3261389
  60.7497347  52.4807853 204.8631389  61.8087347  52.5557853 204.6651389
  59.9737347  51.5177853 204.1901389  60.5557347  50.6627853 203.3161389
  61.4817347  50.4957853 203.5891389  58.5947347  51.4237853 204.4561389
  57.9997347  50.6757853 203.9531389  57.9897347  52.2997853 205.3731389
  56.9307347  52.2257853 205.5711389  59.4257347  56.4077853 207.0401389
  60.3347347  56.5277853 206.2191389  59.5547347  56.8377853 208.2951389
  58.7997347  56.7777853 208.9781389  60.7827347  57.4417853 208.8381389
  61.1697347  58.1737853 208.1291389  60.4517347  58.1957853 210.1501389
  59.9077347  57.4647853 210.7481389  61.6877347  58.6227853 210.9411389
  61.3777347  59.1447853 211.8461389  62.2687347  57.7417853 211.2111389
  62.2987347  59.2877853 210.3301389  59.5517347  59.4287853 209.9131389
  58.6957347  59.1127853 209.3161389  59.1647347  59.7547853 210.8781389
  60.1837347  60.6287853 209.2301389  59.4417347  61.4207853 209.1271389
  61.0197347  60.9897853 209.8291389  60.5437347  60.3377853 208.2431389
  61.9137347  56.4017853 208.9931389  63.0787347  56.7527853 208.8231389
  61.6087347  55.1187853 209.2421389  60.6637347  54.7987853 209.4561389
  62.6127347  54.0407853 209.2311389  63.3277347  54.3187853 208.4571389
  63.3367347  53.9437853 210.5861389  64.3587347  53.5997853 210.4251389
  63.4007347  54.9357853 211.0331389  62.6847347  53.0687853 211.4821389
  61.8017347  53.4287853 211.7071389  62.0507347  52.6637853 208.8241389
  60.8737347  52.3787853 209.0601389  62.8917347  51.7647853 208.2781389
  64.2847347  51.9857853 207.9191389  64.8517347  52.3657853 208.7691389
  64.3697347  52.7257853 207.1231389  64.8197347  50.6357853 207.4671389
  65.2667347  50.0807853 208.2921389  65.5877347  50.7407853 206.7001389
  63.5777347  49.9467853 206.9311389  63.6807347  48.8617853 206.9451389
  63.3707347  50.2337853 205.9001389  62.4797347  50.4227853 207.8811389
  61.4967347  50.4477853 207.4101389  62.2717347  49.4547853 209.0561389
  61.8367347  48.3247853 208.8541389  62.5327347  49.8667853 210.2971389
  62.9637347  50.7657853 210.5141389  62.2187347  49.0517853 211.4771389
  62.5267347  48.0247853 211.2801389  62.9997347  49.6007853 212.6701389
  62.7117347  50.6387853 212.8351389  62.7167347  49.0457853 213.5651389
  64.5067347  49.5267853 212.4981389  65.1497347  48.2767853 212.4621389
  64.5737347  47.3737853 212.6011389  66.5337347  48.1947853 212.2471389
  67.0227347  47.2317853 212.2261389  67.2827347  49.3707853 212.0591389
  68.6187347  49.3027853 211.8531389  68.9787347  50.2077853 211.7411389
  66.6427347  50.6227853 212.0961389  67.2167347  51.5267853 211.9541389
  65.2587347  50.6997853 212.3171389  64.7707347  51.6627853 212.3481389
  60.7047347  48.9547853 211.7651389  60.2617347  48.0337853 212.4471389
  59.8897347  49.8627853 211.2191389  60.2377347  50.6627853 210.6901389
  58.4217347  49.8267853 211.3081389  58.1847347  49.4647853 212.3081389
  57.8667347  51.2457853 211.0911389  58.0527347  51.5317853 210.0561389
  56.7857347  51.2147853 211.2231389  58.4277347  52.3307853 211.9951389
  58.4207347  52.1637853 213.3891389  58.0117347  51.2617853 213.8191389
  58.9407347  53.1607853 214.2251389  58.9377347  53.0207853 215.2961389
  59.4637347  54.3367853 213.6771389  59.8737347  55.0997853 214.3221389
  59.4537347  54.5217853 212.2891389  59.8457347  55.4337853 211.8631389
  58.9347347  53.5237853 211.4511389  58.9247347  53.6727853 210.3811389
  57.7367347  48.8217853 210.3521389  56.5417347  48.5897853 210.4821389
  58.4577347  48.2437853 209.3861389  59.4577347  48.4177853 209.2821389
  57.9357347  47.3057853 208.3681389  57.1507347  47.8107853 207.8061389
  59.0587347  46.9197853 207.3791389  59.9197347  46.6247853 207.9781389
  58.7257347  45.7037853 206.5001389  59.5627347  45.4967853 205.8341389
  58.5427347  44.8357853 207.1341389  57.8347347  45.9157853 205.9091389
  59.3947347  48.1387853 206.4951389  58.5657347  48.3137853 205.8091389
  59.4747347  49.0217853 207.1301389  60.6787347  47.9957853 205.6881389
  60.8387347  48.8967853 205.0961389  61.5207347  47.8527853 206.3661389
  60.5977347  47.1347853 205.0241389  57.2707347  46.0767853 209.0051389
  57.7097347  45.5937853 210.0451389  56.2007347  45.5807853 208.3881389
  55.9477347  45.8447853 207.4361389  55.2717347  44.6177853 208.9781389
  55.7727347  43.9557853 209.6841389  54.1987347  45.4537853 209.7111389
  54.6797347  46.3237853 210.1581389  53.4857347  45.8267853 208.9761389
  53.4367347  44.7117853 210.7921389  53.7047347  43.5667853 211.1101389
  52.4407347  45.3107853 211.3621389  51.8897347  44.8237853 212.0691389
  52.2067347  46.2697853 211.1041389  54.6897347  43.6517853 207.9181389
  55.1387347  43.6107853 206.7731389  53.6747347  42.8667853 208.2931389
  53.4077347  42.7827853 209.2741389  52.8177347  42.0377853 207.4161389
  52.2597347  41.3737853 208.0761389  51.7687347  42.9057853 206.6841389
  51.4537347  43.6137853 207.4511389  52.2847347  43.7207853 205.5041389
  51.4637347  44.2897853 205.0681389  53.0597347  44.4067853 205.8471389
  52.7007347  43.0497853 204.7521389  50.7057347  42.1147853 206.2091389
  51.0637347  41.3457853 205.7191389  53.5557347  40.9997853 206.5421389
  53.0787347  40.5717853 205.4901389  54.7207347  40.5417853 207.0001389
  55.1437347  40.8987853 207.8571389  55.5327347  39.4947853 206.3601389
  56.5127347  39.4827853 206.8381389  54.8907347  38.1247853 206.6021389
  54.5207347  38.0707853 207.6261389  54.0297347  38.0037853 205.9451389
  55.8037347  37.0827853 206.3771389  56.2117347  37.1907853 205.4931389
  55.8877347  39.7907853 204.8861389  55.9337347  38.9057853 204.0301389
  56.1197347  41.0677853 204.5601389  55.9787347  41.8357853 205.2161389
  56.5957347  41.5117853 203.2471389  57.1967347  40.7287853 202.7841389
  55.3847347  41.7857853 202.3411389  54.6577347  40.9817853 202.4551389
  54.8947347  42.7057853 202.6601389  55.7827347  41.9057853 200.8731389
  56.4237347  42.7787853 200.7521389  56.3757347  41.0337853 200.5961389
  54.6047347  42.0237853 199.9151389  54.1067347  42.9757853 200.1001389
  54.9927347  42.0597853 198.8971389  53.5597347  40.9117853 199.9921389
  53.0487347  40.9677853 200.9531389  52.8067347  41.0747853 199.2201389
  54.1307347  39.5717853 199.8301389  53.3737347  38.8617853 199.8921389
  54.5957347  39.5027853 198.9021389  54.8287347  39.3987853 200.5811389
  57.5067347  42.7307853 203.3871389  57.2077347  43.6337853 204.1631389
  58.5867347  42.7797853 202.6101389  58.8597347  42.0237853 201.9821389
  59.4907347  43.9247853 202.5801389  59.9487347  44.0467853 203.5621389
  60.2977347  43.7267853 201.8751389  58.7857347  45.2277853 202.1871389
  57.8697347  45.2327853 201.3711389  59.2407347  46.3357853 202.7631389
  59.8827347  46.2967853 203.5541389  58.9177347  47.7207853 202.3841389
  59.3437347  48.3327853 203.1791389  59.6177347  48.0947853 201.0601389
  59.1967347  47.4987853 200.2501389  59.4117347  49.1397853 200.8271389
  61.1347347  47.8787853 201.1101389  61.5037347  48.2297853 202.0741389
  61.3337347  46.8077853 201.0631389  61.9257347  48.5657853 200.0111389
  61.4607347  48.7977853 198.9091389  63.1677347  48.9007853 200.2561389
  63.5747347  48.7147853 201.1731389  63.7277347  49.3477853 199.5301389
  57.4427347  48.1887853 202.5151389  57.0247347  49.0987853 201.7971389
  56.6567347  47.6617853 203.4691389  56.8827347  46.7977853 203.9611389
  55.3797347  48.2787853 203.9081389  55.5637347  49.3507853 203.8441389
  54.2257347  47.8827853 202.9681389  53.3177347  48.4007853 203.2761389
  54.4557347  48.2177853 201.9561389  53.9647347  46.3717853 202.9531389
  54.8407347  45.8597853 202.5541389  53.8287347  46.0207853 203.9761389
  52.7367347  45.9917853 202.1221389  52.8087347  46.4567853 201.1391389
  52.7267347  44.9127853 201.9651389  51.4297347  46.4187853 202.7901389
  51.4287347  46.0797853 203.8261389  51.3767347  47.5077853 202.8111389
  50.2327347  45.8877853 202.1041389  49.4177347  45.9247853 202.7491389
  50.0327347  46.4617853 201.2601389  50.4047347  44.9027853 201.8191389
  54.9907347  48.0437853 205.3791389  55.4137347  47.0737853 205.9951389
  54.1347347  48.8977853 205.9181389  53.9007347  49.7817853 205.4651389
  53.4267347  48.7157853 207.1831389  53.5487347  47.7087853 207.5831389
  54.0187347  49.6957853 208.2031389  55.1057347  49.6207853 208.1931389
  53.7677347  50.7167853 207.9171389  53.4047347  49.3657853 209.8681389
  54.3867347  48.9697853 210.6221389  51.9207347  48.9167853 206.9451389
  51.5427347  49.7147853 206.0881389  51.0507347  48.2067853 207.6661389
  51.3167347  47.4267853 208.2681389  49.6117347  48.4937853 207.6531389
  49.5297347  49.5757853 207.5551389  48.9267347  47.8307853 206.4471389
  47.9337347  48.2667853 206.3351389  49.4907347  48.0857853 205.5501389
  48.7807347  46.3137853 206.5061389  49.7677347  45.8537853 206.5521389
  48.2547347  46.0327853 207.4181389  48.0227347  45.7787853 205.2931389
  48.3167347  46.1757853 204.1471389  47.1377347  44.9297853 205.4821389
  48.8877347  48.1467853 208.9651389  49.2777347  47.2237853 209.6781389
  47.7987347  48.8617853 209.2451389  47.4287347  49.5537853 208.5931389
  47.0027347  48.7687853 210.4741389  47.2527347  47.8077853 210.9231389
  47.3357347  49.9367853 211.4211389  47.0627347  50.8627853 210.9151389
  46.6907347  49.8497853 212.2951389  48.7587347  50.0817853 211.9111389
  49.5137347  48.9617853 212.3001389  49.0897347  47.9717853 212.2141389
  50.8147347  49.1217853 212.7991389  51.4027347  48.2557853 213.0661389
  51.3497347  50.4087853 212.9501389  52.3577347  50.5357853 213.3171389
  50.5757347  51.5297853 212.6251389  50.9717347  52.5217853 212.7831389
  49.2887347  51.3667853 212.0951389  48.7027347  52.2337853 211.8271389
  45.4987347  48.8317853 210.1981389  45.0677347  49.3727853 209.1851389
  44.7117347  48.3667853 211.1671389  45.0827347  47.8027853 211.9311389
  43.2677347  48.5777853 211.2861389  42.9267347  49.1277853 210.4091389
  42.5127347  47.2347853 211.3461389  43.0447347  46.5697853 212.0261389
  41.5277347  47.4117853 211.7781389  42.3317347  46.5127853 210.0011389
  41.6377347  45.6847853 210.1451389  41.8637347  47.2027853 209.2991389
  43.6087347  45.9677853 209.3641389  44.5727347  45.6037853 210.0231389
  43.6617347  45.8497853 208.0561389  42.8707347  46.1467853 207.4851389
  44.4937347  45.4617853 207.6121389  42.9787347  49.3737853 212.5671389
  43.5897347  49.1077853 213.6031389  42.0327347  50.3107853 212.5151389
  41.5647347  50.5617853 211.6441389  41.5487347  51.0867853 213.6651389
  40.9877347  51.9407853 213.2861389  40.5797347  50.2317853 214.4951389
  39.8127347  49.8207853 213.8381389  41.1217347  49.3867853 214.9191389
  39.9067347  51.0137853 215.6241389  39.6977347  52.2417853 215.4911389
  39.5537347  50.3847853 216.6461389  42.6727347  51.7607853 214.4841389
  42.7977347  51.5867853 215.6971389  43.5337347  52.5097853 213.8001389
  43.4837347  52.6257853 212.7881389  44.6367347  53.2437853 214.4141389
  45.0057347  52.6647853 215.2601389  45.7347347  53.4297853 213.3661389
  46.5687347  53.9767853 213.8061389  46.0807347  52.4537853 213.0241389
  45.3387347  53.9907853 212.5201389  44.2007347  54.6047853 214.9831389
  43.2797347  55.2497853 214.4761389  44.9547347  55.0917853 215.9671389
  45.5197347  54.5007853 216.5771389  45.0547347  56.5157853 216.2801389
  44.0487347  56.9287853 216.2081389  45.6127347  56.7147853 217.6901389
  46.5097347  56.1037853 217.7911389  45.9227347  57.7547853 217.7901389
  44.6857347  56.3857853 218.8361389  43.4567347  57.0607853 218.9591389
  43.1607347  57.7777853 218.2081389  42.6137347  56.8067853 220.0531389
  41.6707347  57.3247853 220.1431389  43.0047347  55.8727853 221.0321389
  42.1877347  55.5957853 222.0761389  42.0867347  54.6247853 222.1641389
  44.2447347  55.2127853 220.9231389  44.5507347  54.5087853 221.6831389
  45.0837347  55.4707853 219.8241389  46.0347347  54.9647853 219.7401389
  45.9717347  57.2477853 215.2921389  46.9177347  56.6667853 214.7611389
  45.7587347  58.5537853 215.1331389  44.9227347  59.0167853 215.4901389
  46.6707347  59.4747853 214.4431389  47.5427347  58.9037853 214.1251389
  46.0247347  60.0817853 213.1801389  45.2347347  60.7297853 213.5581389
  47.0387347  60.8797853 212.3581389  46.5487347  61.2927853 211.4761389
  47.4397347  61.6927853 212.9641389  47.8517347  60.2237853 212.0471389
  45.4107347  59.0337853 212.2531389  44.9737347  59.5267853 211.3851389
  46.1847347  58.3397853 211.9251389  44.6347347  58.4857853 212.7871389
  47.1057347  60.5867853 215.3961389  46.2667347  61.1867853 216.0641389
  48.3997347  60.9097853 215.4321389  49.1157347  60.3317853 214.9911389
  48.9547347  62.0977853 216.0871389  48.1797347  62.6547853 216.6131389
  50.0027347  61.6427853 217.1201389  49.5117347  61.0177853 217.8661389
  50.7427347  61.0187853 216.6181389  50.7287347  62.7927853 217.8371389
  51.0657347  63.4957853 217.0751389  49.7967347  63.5037853 218.8101389
  50.3347347  64.3127853 219.3041389  48.9457347  63.9127853 218.2651389
  49.4417347  62.7947853 219.5581389  51.9137347  62.2537853 218.6221389
  52.4207347  63.0767853 219.1261389  51.5627347  61.5357853 219.3631389
  52.6087347  61.7627853 217.9411389  49.5467347  63.0387853 215.0271389
  50.4247347  62.6297853 214.2811389  49.0867347  64.2867853 214.9821389
  48.3667347  64.6297853 215.6171389  49.5477347  65.3007853 214.0351389
  50.2237347  64.8197853 213.3281389  48.3667347  65.8837853 213.2551389
  47.7297347  66.4337853 213.9471389  48.7487347  66.6037853 212.5311389
  47.5057347  64.8477853 212.5111389  48.1137347  63.9477853 212.4271389
  46.2157347  64.5247853 213.2631389  45.6407347  63.7897853 212.7001389
  46.4587347  64.1207853 214.2461389  45.6257347  65.4337853 213.3811389
  47.1077347  65.3757853 211.1421389  46.4987347  64.6317853 210.6281389
  46.5347347  66.2957853 211.2591389  48.0037347  65.5787853 210.5561389
  50.3257347  66.4037853 214.7441389  49.8187347  66.9837853 215.7051389
  51.5197347  66.7327853 214.2631389  51.9657347  66.2427853 213.4881389
  52.3187347  67.8407853 214.8041389  51.6587347  68.4477853 215.4241389
  53.4497347  67.3017853 215.6751389  53.0397347  66.6577853 216.4531389
  54.1167347  66.6867853 215.0711389  54.1787347  68.3547853 216.2651389
  55.0987347  68.3457853 215.9271389  52.8507347  68.7627853 213.7141389
  53.5927347  68.3387853 212.8361389  52.5327347  70.0497853 213.8171389
  51.8907347  70.3957853 214.5301389  53.0447347  71.1147853 212.9481389
  52.9157347  70.8047853 211.9111389  52.2457347  72.3967853 213.2221389
  51.1867347  72.1867853 213.0731389  52.3727347  72.6707853 214.2691389
  52.6357347  73.5947853 212.3511389  53.6427347  73.9137853 212.6181389
  52.6677347  73.2787853 211.3081389  51.6857347  74.7887853 212.4801389
  50.4637347  74.6317853 212.2821389  52.1607347  75.8967853 212.8071389
  54.5517347  71.3567853 213.1311389  55.1957347  71.9477853 212.2651389
  55.1157347  70.8987853 214.2551389  54.5887347  70.3457853 214.9311389
  56.5067347  71.1067853 214.6731389  57.0227347  71.6537853 213.8841389
  56.5567347  71.9517853 215.9571389  56.2137347  71.3337853 216.7871389
  57.5967347  72.2067853 216.1581389  55.7347347  73.2487853 215.9511389
  54.6837347  72.9947853 215.8111389  55.8207347  73.7197853 216.9301389
  56.1387347  74.2667853 214.8811389  57.1367347  74.6497853 215.0951389
  56.1867347  73.7777853 213.9081389  55.1417347  75.4257853 214.8281389
  54.1387347  75.0257853 214.6791389  55.1407347  75.9387853 215.7901389
  55.4307347  76.3927853 213.7721389  54.7187347  77.1507853 213.7911389
  56.3757347  76.8007853 213.9241389  55.4037347  75.9157853 212.8481389
  57.2417347  69.7717853 214.8531389  56.6407347  68.7777853 215.2691389
  58.5427347  69.7597853 214.5691389  59.0157347  70.5907853 214.2151389
  59.4607347  68.6217853 214.7081389  59.1167347  67.8067853 214.0711389
  60.8637347  69.0587853 214.2471389  60.8407347  69.2567853 213.1751389
  61.1247347  69.9957853 214.7391389  61.9487347  68.0197853 214.5411389
  62.1367347  67.9967853 215.6141389  61.5807347  67.0327853 214.2611389
  63.2707347  68.2887853 213.8061389  63.0987347  68.3387853 212.7311389
  63.6787347  69.2527853 214.1091389  64.2667347  67.1687853 214.1291389
  64.7727347  67.3967853 215.0671389  63.7227347  66.2357853 214.2781389
  65.2717347  66.9817853 213.0681389  66.0067347  66.3247853 213.3981389
  64.8127347  66.5907853 212.2201389  65.7057347  67.8977853 212.8361389
  59.4637347  68.0447853 216.1251389  59.4197347  68.7787853 217.1101389
  59.5417347  66.7217853 216.2121389  59.6207347  66.1327853 215.3831389
  59.5277347  65.9457853 217.4461389  59.3027347  66.5787853 218.3041389
  58.4197347  64.8727853 217.3721389  58.6957347  64.1407853 216.6131389
  58.3097347  64.1937853 218.7251389  57.5307347  63.4327853 218.6881389
  59.2617347  63.7257853 218.9761389  58.0577347  64.9337853 219.4841389
  57.0617347  65.4507853 216.9161389  56.8277347  66.3107853 217.5431389
  57.1707347  65.8197853 215.8961389  55.8767347  64.4917853 216.9551389
  54.9797347  65.0077853 216.6141389  56.0757347  63.6407853 216.3041389
  55.7267347  64.1397853 217.9761389  60.9217347  65.3347853 217.6531389
  61.3807347  64.5607853 216.8141389  61.5767347  65.6387853 218.7811389
  61.1647347  66.1847853 219.5371389  62.9627347  65.2127853 219.0431389
  63.1417347  64.3917853 218.3491389  63.9207347  66.3797853 218.8061389
  63.8267347  67.0867853 219.6301389  64.9447347  66.0057853 218.8221389
  63.7037347  67.0557853 217.6021389  64.3487347  67.7887853 217.5171389
  63.2127347  64.6607853 220.4591389  64.2367347  64.0297853 220.6851389
  62.3127347  64.8757853 221.4241389  61.3727347  65.2197853 221.2291389
  62.5567347  64.6487853 222.8571389  63.5747347  64.2637853 222.9101389
  62.4287347  65.9557853 223.6351389  62.9217347  65.8457853 224.6011389
  62.9537347  66.7447853 223.0971389  61.0847347  66.3517853 223.8431389
  61.0657347  67.1927853 224.3461389  61.6687347  63.5867853 223.4991389
  60.4967347  63.4447853 223.1471389  62.1927347  62.8767853 224.5011389
  63.1517347  62.9997853 224.8271389  61.4457347  61.8417853 225.2421389
  61.2527347  61.0337853 224.5361389  62.2637347  61.2757853 226.4201389
  62.4487347  62.1267853 227.0751389  61.4787347  60.2097853 227.1951389
  62.0887347  59.8347853 228.0171389  60.5637347  60.6487853 227.5931389
  61.2257347  59.3867853 226.5271389  63.6327347  60.7217853 226.0041389
  64.1857347  61.5077853 225.4891389  64.1967347  60.4727853 226.9031389
  63.5807347  59.5067853 225.1151389  64.5947347  59.1887853 224.8741389
  63.0597347  58.6997853 225.6311389  63.0497347  59.7517853 224.1951389
  60.1117347  62.3817853 225.7591389  59.0627347  61.7817853 225.5411389
  60.1467347  63.5767853 226.3381389  61.0067347  64.1207853 226.4041389
  59.0077347  64.2547853 226.9381389  58.5467347  63.5617853 227.6421389
  59.5027347  65.5127853 227.6651389  60.0047347  66.1577853 226.9441389
  58.6387347  66.0627853 228.0391389  60.4617347  65.2447853 228.8381389
  60.4587347  66.1167853 229.4931389  60.0717347  64.4087853 229.4191389
  61.9087347  64.9337853 228.4511389  62.3727347  65.1997853 227.3561389
  62.6747347  64.3257853 229.3141389  62.3147347  64.0897853 230.2391389
  63.6337347  64.0857853 229.0641389  57.9107347  64.6167853 225.9231389
  56.7447347  64.6827853 226.3021389  58.2467347  64.8297853 224.6461389
  59.2127347  64.8527853 224.3191389  57.2607347  65.0517853 223.5851389
  56.6357347  65.8697853 223.9431389  57.9337347  65.4157853 222.2591389
  58.5277347  64.5667853 221.9201389  57.1627347  65.5857853 221.5071389
  58.7607347  66.5517853 222.3291389  59.5407347  66.3547853 222.8891389
  56.4067347  63.8127853 223.3171389  55.1917347  63.9217853 223.1781389
  57.0287347  62.6367853 223.1981389  58.0047347  62.4887853 223.4541389
  56.3597347  61.4377853 222.6841389  55.5447347  61.8457853 222.0861389
  57.2897347  60.5897853 221.8061389  56.7867347  59.6367853 221.6431389
  57.5197347  61.2917853 220.4761389  58.1807347  60.6867853 219.8551389
  56.5657347  61.4267853 219.9661389  57.9777347  62.2647853 220.6531389
  58.6297347  60.2397853 222.4781389  59.3527347  61.0297853 222.2731389
  58.4927347  60.2067853 223.5591389  59.1907347  58.9097853 222.0021389
  60.1357347  58.7117853 222.5071389  58.4827347  58.1137853 222.2311389
  59.3557347  58.9487853 220.9251389  55.7207347  60.5447853 223.7381389
  54.6487347  60.0067853 223.4781389  56.3247347  60.3447853 224.9131389
  57.1227347  60.8757853 225.2611389  55.8317347  59.2867853 225.8041389
  55.7557347  58.4137853 225.1561389  56.8267347  58.8857853 226.9111389
  56.3137347  58.0907853 227.4511389  58.1347347  58.3967853 226.3101389
  58.8217347  58.1197853 227.1101389  57.9427347  57.5287853 225.6791389
  58.5787347  59.1907853 225.7101389  57.1377347  59.9657853 227.9291389
  57.8467347  59.5807853 228.6621389  57.5707347  60.8287853 227.4231389
  56.2197347  60.2647853 228.4341389  54.4077347  59.5147853 226.3271389
  53.6827347  58.5277853 226.3931389  53.9137347  60.7517853 226.5721389
  54.6087347  62.0337853 226.5681389  54.7067347  62.4217853 225.5541389
  55.6167347  61.9327853 226.9691389  53.7717347  62.9647853 227.4281389
  53.9117347  64.0097853 227.1511389  54.0237347  62.8787853 228.4851389
  52.3597347  62.4887853 227.1431389  51.9447347  62.9797853 226.2631389
  51.6907347  62.7077853 227.9751389  52.5057347  60.9787853 226.9251389
  52.2737347  60.3897853 227.8131389  51.4937347  60.5007853 225.8711389
  50.3727347  60.1477853 226.2281389  51.8587347  60.4927853 224.5821389
  52.7497347  60.8617853 224.2511389  51.0137347  59.9527853 223.5181389
  49.9687347  60.1397853 223.7661389  51.3397347  60.6667853 222.2061389
  50.7127347  60.2677853 221.4091389  51.1507347  61.7347853 222.3161389
  52.3887347  60.5077853 221.9561389  51.1437347  58.4267853 223.3991389
  50.1367347  57.7507853 223.1981389  52.3457347  57.8697853 223.5971389
  53.2077347  58.4017853 223.7161389  52.5157347  56.4157853 223.6591389
  52.0557347  56.0147853 222.7561389  54.0047347  56.0277853 223.6651389
  54.4597347  56.4277853 224.5711389  54.0757347  54.9417853 223.7251389
  54.8317347  56.4997853 222.4621389  54.8167347  57.5897853 222.4841389
  56.2487347  55.9657853 222.5631389  56.8277347  56.3057853 221.7051389
  56.7107347  56.3307853 223.4801389  56.2267347  54.8757853 222.5771389
  54.2547347  56.0287853 221.1451389  54.8767347  56.3897853 220.3261389
  54.2287347  54.9387853 221.1281389  53.2427347  56.4177853 221.0311389
  51.7877347  55.7837853 224.8521389  51.1877347  54.7337853 224.6731389
  51.7667347  56.4137853 226.0311389  52.2567347  57.2937853 226.1891389
  51.0517347  55.9317853 227.2241389  51.5597347  55.0207853 227.5401389
  51.0917347  56.9927853 228.3391389  50.8737347  57.9657853 227.8981389
  50.2927347  56.7787853 229.0481389  52.4147347  57.0947853 229.1131389
  52.4987347  56.2437853 229.7891389  53.2447347  57.0267853 228.4101389
  52.5457347  58.3987853 229.9251389  51.5557347  59.1227853 230.1371389
  53.6547347  58.7057853 230.3861389  49.5787347  55.5977853 226.9301389
  49.1007347  54.5257853 227.2881389  48.8667347  56.5067853 226.2491389
  49.2697347  57.3697853 225.8851389  47.4347347  56.3567853 225.9561389
  47.0127347  55.8507853 226.8241389  46.7067347  57.7127853 225.8321389
  45.6617347  57.4887853 225.6181389  46.8217347  58.4767853 227.1571389
  46.3077347  59.4347853 227.0711389  46.3657347  57.8907853 227.9551389
  47.8727347  58.6487853 227.3881389  47.1707347  58.5777853 224.6451389
  48.2067347  58.8747853 224.8071389  47.1497347  57.9747853 223.7371389
  46.3247347  59.8257853 224.4301389  46.7107347  60.3847853 223.5781389
  45.2917347  59.5357853 224.2361389  46.3647347  60.4507853 225.3221389
  47.1617347  55.4537853 224.7531389  46.1847347  54.7127853 224.7751389
  48.0267347  55.4417853 223.7371389  48.8117347  56.0867853 223.6511389
  47.9137347  54.4797853 222.6421389  46.9117347  54.5267853 222.2161389
  48.9177347  54.8407853 221.5471389  48.8367347  54.1257853 220.7291389
  48.7057347  55.8427853 221.1751389  49.9277347  54.8117853 221.9551389
  48.1067347  53.0427853 223.1541389  47.2977347  52.1607853 222.8681389
  49.1277347  52.8377853 223.9941389  49.8047347  53.5697853 224.2071389
  49.4127347  51.5917853 224.6991389  49.5567347  50.7827853 223.9831389
  50.7027347  51.7927853 225.5141389  51.5137347  52.0567853 224.8351389
  50.5667347  52.6367853 226.1901389  51.1107347  50.5777853 226.3191389
  51.2877347  49.4997853 225.7881389  51.2767347  50.7017853 227.6101389
  51.5537347  49.8947853 228.1681389  51.1287347  51.6057853 228.0591389
  48.2327347  51.1567853 225.5821389  47.7557347  50.0367853 225.4471389
  47.7127347  52.0347853 226.4381389  48.0467347  52.9957853 226.5161389
  46.6157347  51.7247853 227.3541389  46.9157347  50.8497853 227.9301389
  46.3867347  52.9237853 228.2611389  45.5707347  52.7077853 228.9511389
  47.2947347  53.1307853 228.8271389  46.1297347  53.7937853 227.6561389
  45.3037347  51.3117853 226.6571389  44.6307347  50.3847853 227.1091389
  44.9337347  51.9477853 225.5441389  45.4427347  52.7357853 225.1441389
  43.7357347  51.5537853 224.7891389  43.0067347  51.1827853 225.5101389
  43.1417347  52.7737853 224.0861389  43.9237347  53.2817853 223.5221389
  42.3907347  52.4467853 223.3671389  42.5157347  53.7427853 225.0571389
  41.3777347  53.4837853 225.8251389  41.1407347  54.5977853 226.5271389
  40.3247347  54.7287853 227.2231389  42.0627347  55.5267853 226.2411389
  42.1067347  56.4637853 226.6421389  42.9397347  55.0077853 225.3181389
  43.7947347  55.5057853 224.8861389  43.9477347  50.3537853 223.8481389
  42.9927347  49.8977853 223.2231389  45.1857347  49.8707853 223.7351389
  45.9897347  50.2557853 224.2311389  45.5057347  48.7227853 222.8731389
  46.5727347  48.5277853 222.9841389  44.7027347  47.4957853 223.3111389
  43.6647347  47.6257853 223.0051389  45.0827347  46.6187853 222.7861389
  44.7467347  47.2317853 224.8071389  44.1167347  47.9557853 225.3241389
  44.3347347  46.2447853 225.0161389  46.1667347  47.3157853 225.3451389
  46.6077347  48.2707853 225.0571389  46.1437347  47.2907853 226.4341389
  47.0047347  46.2267853 224.8531389  46.5507347  45.3457853 224.6131389
  48.3227347  46.3097853 224.6971389  48.9567347  47.4347853 224.9941389
  48.4337347  48.2377853 225.3431389  49.9677347  47.4977853 224.8741389
  49.0057347  45.2667853 224.2431389  48.5197347  44.3997853 224.0131389
  50.0167347  45.3317853 224.1241389  45.2427347  49.0107853 221.3921389
  44.6407347  48.2037853 220.6841389  45.7037347  50.1717853 220.9421389
  46.2227347  50.8337853 221.5191389  45.5047347  50.6167853 219.5451389
  44.9867347  49.8087853 219.0291389  44.6537347  51.9007853 219.4911389
  45.2097347  52.6957853 219.9881389  44.5457347  52.1917853 218.4461389
  43.2517347  51.8377853 220.1151389  43.3497347  51.6317853 221.1811389
  42.7807347  52.8157853 220.0221389  42.3327347  50.7847853 219.4901389
  42.3207347  50.8967853 218.4061389  42.7127347  49.7857853 219.7031389
  40.9117347  50.9357853 220.0481389  40.9247347  50.7637853 221.1241389
  40.5687347  51.9587853 219.8931389  39.9617347  49.9957853 219.4111389
  39.0297347  50.0837853 219.8641389  39.8777347  50.2197853 218.3991389
  40.3097347  49.0217853 219.5221389  46.8467347  50.8897853 218.8441389
  47.7527347  51.4217853 219.4891389  46.9807347  50.6037853 217.5391389
  46.1307347  49.7417853 216.7461389  45.2157347  50.2567853 216.4521389
  45.8317347  48.8587853 217.3111389  46.9557347  49.3577853 215.5291389
  46.3247347  49.1757853 214.6591389  47.5277347  48.4467853 215.7041389
  47.8627347  50.5537853 215.3191389  47.4057347  51.2877853 214.6561389
  48.8097347  50.2597853 214.8651389  48.0697347  51.1217853 216.7201389
  49.0237347  50.8167853 217.1491389  48.1197347  52.6527853 216.6801389
  47.0927347  53.3137853 216.8211389  49.2907347  53.2437853 216.4471389
  50.1557347  52.7247853 216.2931389  49.4607347  54.6977853 216.3871389
  48.4887347  55.1697853 216.2441389  50.0517347  55.1857853 217.7241389
  49.3577347  54.9237853 218.5231389  50.9757347  54.6387853 217.9121389
  50.3527347  56.6937853 217.8161389  50.9127347  56.9447853 216.9151389
  49.0877347  57.5377853 217.8721389  49.3567347  58.5917853 217.9361389
  48.4967347  57.3677853 216.9721389  48.5027347  57.2587853 218.7481389
  51.1587347  57.0007853 219.0721389  51.3627347  58.0707853 219.1211389
  50.5907347  56.6987853 219.9521389  52.1007347  56.4527853 219.0431389
  50.2997347  55.1257853 215.1791389  51.3677347  54.5727853 214.9331389
  49.8427347  56.1587853 214.4731389  48.9347347  56.5857853 214.6541389
  50.5687347  56.7997853 213.3711389  51.4387347  56.1927853 213.1201389
  49.6847347  56.9057853 212.1151389  48.9047347  57.6207853 212.3771389
  50.4687347  57.4107853 210.8961389  49.8037347  57.4687853 210.0341389
  50.8747347  58.3997853 211.1091389  51.2857347  56.7227853 210.6781389
  49.0577347  55.5657853 211.7371389  48.4427347  55.6897853 210.8451389
  49.8447347  54.8397853 211.5361389  48.4367347  55.2097853 212.5591389
  51.0107347  58.1907853 213.8131389  50.1697347  58.9827853 214.2311389
  52.3017347  58.5097853 213.7271389  53.0297347  57.8447853 213.4641389
  52.7997347  59.8587853 214.0051389  52.0507347  60.4227853 214.5611389
  54.0547347  59.8307853 214.9121389  54.7917347  59.2167853 214.3951389
  54.6007347  61.2477853 215.1251389  55.4817347  61.2057853 215.7651389
  54.8717347  61.6817853 214.1631389  53.8367347  61.8647853 215.5991389
  53.7747347  59.1967853 216.2861389  54.3297347  59.7457853 217.0471389
  52.7157347  59.3117853 216.5181389  54.1337347  57.7507853 216.3751389
  53.9057347  57.3797853 217.3741389  53.5597347  57.1877853 215.6391389
  55.1987347  57.6277853 216.1761389  53.0637347  60.5537853 212.6711389
  53.9677347  60.1557853 211.9431389  52.3047347  61.6047853 212.3691389
  51.5007347  61.8837853 212.9311389  52.5297347  62.4717853 211.2121389
  53.2397347  61.9997853 210.5331389  51.2477347  62.6927853 210.3731389
  50.5627347  63.2907853 210.9741389  51.5957347  63.4507853 209.0841389
  50.6907347  63.6037853 208.4961389  52.0327347  64.4167853 209.3371389
  52.3117347  62.8697853 208.5021389  50.5077347  61.3807853 210.0551389
  51.1457347  60.7607853 209.4251389  50.3487347  60.8327853 210.9841389
  49.1647347  61.5687853 209.3591389  48.7117347  60.5947853 209.1721389
  48.5047347  62.1597853 209.9951389  49.3147347  62.0867853 208.4121389
  53.0717347  63.7937853 211.7481389  52.4137347  64.4757853 212.5291389
  54.2777347  64.1767853 211.3611389  54.8327347  63.6877853 210.6591389
  54.9217347  65.3587853 211.9241389  54.1537347  66.0977853 212.1541389
  55.6517347  64.9567853 213.1961389  56.1387347  65.8307853 213.6281389
  54.9377347  64.5477853 213.9111389  56.4027347  64.2027853 212.9621389
  55.8697347  66.0277853 210.9351389  56.4047347  65.3687853 210.0481389
  56.1337347  67.3197853 211.1231389  55.6467347  67.8867853 211.8171389
  57.1447347  68.0707853 210.3621389  56.7917347  68.2017853 209.3391389
  57.3347347  69.4347853 211.0401389  56.3697347  69.9397853 211.0821389
  57.6537347  69.2697853 212.0691389  58.3437347  70.3657853 210.3581389
  59.2407347  69.7967853 210.1141389  57.9217347  70.7157853 209.4161389
  58.7407347  71.5817853 211.2091389  59.0267347  71.4407853 212.4181389
  58.8407347  72.6967853 210.6551389  58.4837347  67.3127853 210.2431389
  59.0907347  67.2897853 209.1781389  58.9107347  66.6507853 211.3241389
  58.5327347  66.8427853 212.2521389  59.9367347  65.5977853 211.3491389
  59.7477347  64.9067853 210.5281389  61.3257347  66.2347853 211.1861389
  61.2967347  66.9267853 210.3451389  61.5467347  66.8237853 212.0761389
  62.4627347  65.2397853 210.9621389  62.2167347  64.1277853 210.4451389
  63.6227347  65.6057853 211.2491389  59.8797347  64.8087853 212.6731389
  59.3277347  65.3027853 213.6611389  60.4997347  63.6227853 212.7251389
  60.8727347  63.1647853 211.8931389  60.7187347  62.8427853 213.9581389
  60.5627347  63.5157853 214.8011389  59.7027347  61.6977853 214.1171389
  59.9407347  60.9857853 213.3271389  59.8237347  61.0507853 215.4991389
  59.0957347  60.2447853 215.5881389  60.8287347  60.6477853 215.6261389
  59.6327347  61.7987853 216.2691389  58.2527347  62.1587853 213.9511389
  57.5837347  61.3067853 214.0741389  58.0227347  62.9127853 214.7041389
  58.1177347  62.5847853 212.9571389  62.1567347  62.3157853 214.0061389
  62.6467347  61.7737853 213.0201389  62.8537347  62.4747853 215.1401389
  62.4157347  62.7007853 216.0331389  64.3197347  62.3417853 215.2231389
  64.6197347  61.4797853 214.6271389  64.9227347  63.6637853 214.7001389
  64.3387347  63.9917853 213.8401389  64.8067347  64.4237853 215.4731389
  66.3947347  63.6137853 214.2911389  66.9897347  62.5177853 214.2251389
  66.9557347  64.7007853 214.0271389  64.8427347  62.0597853 216.6521389
  64.1147347  62.2067853 217.6341389  66.1167347  61.6767853 216.7801389
  66.6497347  61.2897853 216.0011389  66.8927347  61.7577853 218.0111389
  67.9287347  61.5037853 217.7881389  66.8857347  62.7897853 218.3611389
  66.4027347  60.8597853 219.1351389  66.3507347  59.6417853 219.0001389
  66.0637347  61.4547853 220.2711389  66.0907347  62.4667853 220.3931389
  65.6167347  60.7397853 221.4671389  66.3517347  59.9637853 221.6801389
  65.5217347  61.6947853 222.6681389  64.5457347  62.1807853 222.6441389
  65.5597347  61.1017853 223.5821389  66.5997347  62.7817853 222.7531389
  67.5777347  62.3067853 222.8341389  66.5997347  63.3547853 221.8261389
  66.4117347  63.7457853 223.9381389  65.3477347  63.7537853 224.5961389
  67.3567347  64.5137853 224.2181389  64.2477347  60.0887853 221.2341389
  64.0347347  58.9227853 221.5681389  63.3357347  60.8427853 220.6151389
  63.5137347  61.8087853 220.3391389  62.0037347  60.3827853 220.2671389
  61.4897347  60.0257853 221.1591389  61.2107347  61.5507853 219.6951389
  60.2077347  61.2147853 219.4301389  61.1427347  62.3437853 220.4401389
  61.7127347  61.9307853 218.8051389  62.0667347  59.1927853 219.3121389
  61.5607347  58.1197853 219.6311389  62.7737347  59.3457853 218.1921389
  63.2567347  60.2087853 217.9411389  62.9197347  58.2747853 217.2141389
  61.9237347  57.9317853 216.9341389  63.6287347  58.8167853 215.9711389
  63.0897347  59.6937853 215.6131389  64.6277347  59.1497853 216.2531389
  63.7497347  57.8087853 214.8241389  64.3287347  56.9607853 215.1901389
  62.4047347  57.2617853 214.3591389  62.5617347  56.5537853 213.5451389
  61.9107347  56.7567853 215.1891389  61.7787347  58.0827853 214.0101389
  64.4257347  58.5037853 213.6541389  64.5237347  57.8047853 212.8231389
  63.8247347  59.3577853 213.3411389  65.4147347  58.8477853 213.9571389
  63.6287347  57.0417853 217.7861389  63.1587347  55.9337853 217.5551389
  64.6977347  57.2127853 218.5701389  65.1087347  58.1237853 218.7731389
  65.3867347  56.0837853 219.2201389  65.7287347  55.4407853 218.4091389
  66.5887347  56.5457853 220.0471389  66.2507347  57.2027853 220.8491389
  67.0617347  55.6847853 220.5191389  67.5287347  57.2217853 219.2461389
  67.1667347  58.0937853 218.9821389  64.4517347  55.2997853 220.1351389
  64.5027347  54.0737853 220.1831389  63.5507347  55.9997853 220.8231389
  63.4647347  57.0147853 220.7651389  62.5947347  55.3757853 221.7311389
  63.1397347  54.6617853 222.3481389  61.9567347  56.4297853 222.6241389
  61.4007347  57.0857853 221.9541389  60.9767347  55.8827853 223.6441389
  60.5717347  56.7037853 224.2361389  60.1637347  55.3707853 223.1291389
  61.4897347  55.1807853 224.3011389  62.9597347  57.0847853 223.3331389
  63.3307347  57.8067853 222.7841389  61.5237347  54.6097853 220.9781389
  61.1507347  53.5167853 221.3981389  61.0567347  55.1357853 219.8441389
  61.3267347  56.0567853 219.4981389  60.1047347  54.4337853 218.9841389
  59.2257347  54.1777853 219.5761389  59.6637347  55.3457853 217.8271389
  60.5527347  55.7107853 217.3121389  59.1007347  54.7497853 217.1081389
  58.8107347  56.5467853 218.2421389  59.2817347  56.9617853 219.1331389
  58.7527347  57.5747853 217.1271389  58.1417347  58.4197853 217.4431389
  59.7607347  57.9207853 216.8991389  58.3147347  57.1227853 216.2371389
  57.3857347  56.1457853 218.5551389  56.8147347  57.0277853 218.8451389
  56.9327347  55.6947853 217.6721389  57.3817347  55.4257853 219.3731389
  60.7037347  53.1277853 218.4561389  60.1047347  52.0747853 218.6601389
  61.8947347  53.1677853 217.8421389  62.4437347  54.0177853 217.7131389
  62.5137347  51.9497853 217.2941389  61.7547347  51.5157853 216.6431389
  63.7297347  52.2217853 216.3941389  64.0507347  51.2317853 216.0711389
  63.3547347  53.0917853 215.2031389  64.2367347  53.2647853 214.5871389
  62.5917347  52.5877853 214.6101389  62.9667347  54.0467853 215.5581389
  64.8947347  52.8837853 217.1041389  65.7097347  53.0397853 216.3981389
  64.5757347  53.8447853 217.5081389  65.2367347  52.2437853 217.9171389
  62.8297347  50.9197853 218.3771389  62.6027347  49.7387853 218.1451389
  63.2377347  51.3427853 219.5821389  63.5057347  52.3087853 219.7711389
  63.3427347  50.4657853 220.7531389  64.0857347  49.7017853 220.5211389
  63.8047347  51.2617853 221.9851389  63.3547347  52.2537853 221.9541389
  63.4317347  50.7707853 222.8841389  65.3247347  51.4087853 222.0941389
  65.7027347  51.6257853 221.0951389  65.6817347  52.5307853 223.0541389
  66.7657347  52.6217853 223.1201389  65.2597347  53.4677853 222.6911389
  65.2757347  52.3087853 224.0411389  65.9527347  50.1307853 222.6281389
  67.0327347  50.2577853 222.6971389  65.5487347  49.9127853 223.6171389
  65.7267347  49.3047853 221.9531389  62.0217347  49.7627853 221.0521389
  61.9727347  48.5457853 221.0081389  60.9487347  50.4957853 221.3351389
  60.9547347  51.5147853 221.2951389  59.6477347  49.9437853 221.7321389
  59.8107347  49.3237853 222.6141389  58.6687347  51.0697853 222.1011389
  58.7627347  51.8757853 221.3731389  57.6487347  50.6927853 222.0281389
  58.8897347  51.6297853 223.4891389  58.2497347  51.2527853 224.4551389
  59.7977347  52.5487853 223.6501389  59.9657347  52.9437853 224.5761389
  60.3417347  52.8737853 222.8511389  59.0547347  49.0427853 220.6401389
  58.4257347  48.0367853 220.9561389  59.3157347  49.3427853 219.3591389
  59.7947347  50.2037853 219.0951389  58.9657347  48.5127853 218.1931389
  57.9297347  48.1877853 218.2931389  59.1237347  49.3797853 216.9281389
  58.3437347  50.1407853 216.9381389  60.0787347  49.9007853 216.9901389
  59.0637347  48.6507853 215.5781389  59.1237347  49.3917853 214.7811389
  59.9447347  48.0147853 215.4881389  57.8177347  47.7907853 215.3501389
  58.0457347  47.0267853 214.6071389  57.5717347  47.2717853 216.2761389
  56.6427347  48.5547853 214.9041389  56.6677347  49.5697853 215.0041389
  55.5617347  48.0147853 214.3851389  55.3457347  46.7407853 214.4331389
  56.0237347  46.1247853 214.8831389  54.4977347  46.3517853 214.0211389
  54.6797347  48.7457853 213.7911389  54.8167347  49.7537853 213.7201389
  53.8457347  48.3157853 213.3921389  59.7467347  47.1887853 218.1121389
  59.1467347  46.1517853 217.8351389  61.0637347  47.1887853 218.3261389
  61.5937347  48.0367853 218.5281389  61.8937347  45.9707853 218.2941389
  61.4647347  45.3157853 217.5361389  63.3407347  46.3557853 217.9361389
  63.5397347  47.3527853 218.3281389  64.0167347  45.6707853 218.4481389
  63.6807347  46.3457853 216.4381389  63.6977347  45.2927853 216.1571389
  62.6577347  47.0107853 215.5431389  62.9887347  46.9517853 214.5061389
  61.6987347  46.5037853 215.6471389  62.5487347  48.0567853 215.8301389
  65.0237347  47.0257853 216.2161389  65.2637347  47.0177853 215.1531389
  64.9727347  48.0557853 216.5691389  65.7977347  46.4907853 216.7671389
  61.8727347  45.1677853 219.6071389  62.1057347  43.9597853 219.5931389
  61.6327347  45.8237853 220.7471389  61.4097347  46.8187853 220.7541389
  61.6507347  45.2487853 222.1011389  62.3857347  44.4447853 222.1291389
  62.0217347  46.3707853 223.0911389  62.9487347  46.8347853 222.7541389
  61.2477347  47.1367853 223.0481389  62.1987347  45.9427853 224.5551389
  61.4517347  45.1917853 224.8121389  63.1767347  45.4787853 224.6881389
  62.0647347  47.1507853 225.4951389  62.9177347  47.8147853 225.3601389
  61.1727347  47.7197853 225.2331389  61.9827347  46.7157853 226.9541389
  61.3067347  45.8647853 227.0421389  62.9637347  46.3787853 227.2881389
  61.5157347  47.8037853 227.8251389  61.1057347  47.4027853 228.6931389
  62.3167347  48.4187853 228.0731389  60.7957347  48.3297853 227.3501389
  60.3127347  44.6207853 222.4881389  60.2837347  43.5507853 223.0881389
  59.2207347  45.2987853 222.1491389  59.2657347  46.1067853 221.5281389
  57.8517347  45.0137853 222.5861389  57.7877347  44.0227853 223.0341389
  57.4137347  46.0007853 223.7001389  57.5377347  46.9677853 223.2121389
  55.9737347  45.8677853 224.1751389  55.7777347  46.6057853 224.9531389
  55.2967347  46.0357853 223.3371389  55.8137347  44.8667853 224.5761389
  58.2597347  45.8427853 224.9501389  57.9237347  46.5497853 225.7081389
  58.1587347  44.8267853 225.3321389  59.3047347  46.0377853 224.7091389
  56.9357347  45.0347853 221.3571389  57.2727347  45.5147853 220.2791389
  55.7537347  44.4267853 221.4601389  55.4767347  43.9087853 222.2941389
  54.7227347  44.4227853 220.4151389  55.1867347  44.1317853 219.4731389
  53.9867347  43.6567853 220.6581389  53.9877347  45.7557853 220.2051389
  52.7867347  45.7377853 219.9351389  54.6467347  46.9097853 220.3731389
  55.6397347  46.9617853 220.6011389  53.9967347  48.2157853 220.2441389
  53.0037347  48.1767853 220.6911389  54.7837347  49.2837853 221.0241389
  55.1917347  48.8417853 221.9331389  55.6307347  49.6197853 220.4251389
  53.9057347  50.4917853 221.3921389  53.3517347  50.7337853 220.4851389
  52.9197347  50.1907853 222.5071389  52.3297347  51.0817853 222.7211389
  52.2577347  49.3817853 222.1981389  53.4637347  49.8917853 223.4031389
  54.7587347  51.6647853 221.8431389  54.1147347  52.5067853 222.0981389
  55.3407347  51.3757853 222.7181389  55.4337347  51.9547853 221.0381389
  53.7867347  48.5697853 218.7621389  54.7367347  48.8107853 218.0171389
  52.5277347  48.5777853 218.3281389  51.7287347  48.4257853 218.9431389
  52.1537347  48.8037853 216.9331389  52.8547347  48.2807853 216.2831389
  50.7547347  48.2347853 216.6721389  50.0587347  48.6517853 217.4001389
  50.4167347  48.5567853 215.6871389  50.6997347  46.7117853 216.7451389
  51.3317347  46.2917853 215.9631389  51.1117347  46.3827853 217.6991389
  49.2917347  46.1697853 216.5951389  48.4067347  46.4677853 217.3791389
  49.0187347  45.3567853 215.6041389  49.7487347  45.0987853 214.9401389
  48.0757347  44.9827853 215.4961389  52.2467347  50.2937853 216.5781389
  51.2917347  51.0427853 216.7641389  53.3997347  50.7497853 216.0841389
  54.1917347  50.1407853 215.8771389  53.6607347  52.1687853 215.7841389
  52.6887347  52.6527853 215.6881389  54.4197347  52.8627853 216.9371389
  55.4247347  52.4457853 216.8791389  54.4427347  54.3707853 216.7831389
  54.9867347  54.8137853 217.6171389  54.9357347  54.6337853 215.8471389
  53.4217347  54.7507853 216.7741389  53.8127347  52.5867853 218.2981389
  54.3907347  53.1017853 219.0651389  52.7837347  52.9457853 218.3171389
  53.8267347  51.5137853 218.4921389  54.3867347  52.3547853 214.4471389
  55.2137347  51.5277853 214.0701389  54.0927347  53.4467853 213.7401389
  53.3007347  54.0447853 213.9741389  54.8387347  53.9287853 212.5661389
  55.8587347  53.5457853 212.6021389  54.2287347  53.3907853 211.2471389
  54.1537347  52.3207853 211.4381389  52.8447347  53.9687853 210.9231389
  52.4837347  53.5447853 209.9861389  52.1497347  53.7207853 211.7251389
  52.9157347  55.0517853 210.8271389  55.1057347  53.6637853 210.0181389
  54.6207347  53.2617853 209.1281389  55.2437347  54.7387853 209.9011389
  56.0757347  53.1857853 210.1501389  54.8947347  55.4607853 212.6011389
  53.9607347  56.1017853 213.0781389  55.9597347  56.0507853 212.0711389
  56.7747347  55.5307853 211.7471389  56.0857347  57.4957853 211.8931389
  55.1367347  57.9747853 212.1341389  57.1367347  58.0367853 212.8551389
  57.2307347  59.1147853 212.7221389  56.8357347  57.8217853 213.8811389
  58.0957347  57.5607853 212.6511389  56.3747347  57.8547853 210.4291389
  57.0867347  57.1247853 209.7371389  55.8337347  58.9807853 209.9631389
  55.2887347  59.5997853 210.5631389  55.9297347  59.4877853 208.5801389
  56.7917347  58.9967853 208.1281389  54.6807347  59.1307853 207.7411389
  54.8877347  59.5757853 206.7681389  54.4757347  57.6327853 207.5921389
  53.5837347  57.4457853 206.9941389  55.3427347  57.1937853 207.0981389
  54.3527347  57.1827853 208.5771389  53.3947347  59.7127853 208.3041389
  52.5567347  59.4257853 207.6691389  53.2337347  59.3317853 209.3121389
  53.4707347  60.7997853 208.3351389  56.1507347  61.0077853 208.5621389
  55.7147347  61.7107853 209.4741389  56.7997347  61.5397853 207.5181389
  57.2487347  60.9807853 206.7931389  56.9287347  62.9977853 207.3151389
  57.3537347  63.4067853 208.2311389  57.8457347  63.3157853 206.1241389
  57.3827347  62.9127853 205.2231389  57.8847347  64.3987853 206.0061389
  59.2837347  62.7927853 206.1951389  59.2727347  61.7817853 206.6021389
  59.6867347  62.7247853 205.1841389  60.2127347  63.6587853 207.0421389
  60.1617347  64.6957853 206.7111389  59.8927347  63.6407853 208.0841389
  61.6467347  63.1417853 206.9251389  61.6887347  62.1137853 207.2861389
  61.9367347  63.1227853 205.8751389  62.6137347  63.9647853 207.6831389
  63.5297347  63.4737853 207.7251389  62.7347347  64.8827853 207.2091389
  62.2577347  64.1177853 208.6481389  55.5607347  63.6287853 207.0291389
  54.7517347  63.0387853 206.3161389  55.3277347  64.8527853 207.4871389
  55.8967347  65.3047853 208.2021389  54.2197347  65.6737853 207.0011389
  53.2927347  65.1027853 207.0541389  54.0817347  66.9097853 207.8871389
  53.2567347  67.5247853 207.5281389  53.8847347  66.6017853 208.9141389
  55.0057347  67.4867853 207.8531389  54.4347347  66.0597853 205.5131389
  55.5617347  66.4037853 205.1441389  53.4067347  66.0017853 204.6481389
  52.0627347  65.5377853 204.9451389  51.6107347  66.1387853 205.7341389
  52.0777347  64.5067853 205.2991389  51.2647347  65.6547853 203.6511389
  50.7007347  66.5867853 203.6081389  50.5457347  64.8417853 203.5461389
  52.3407347  65.5977853 202.5751389  52.0237347  66.1067853 201.6651389
  52.5777347  64.5697853 202.3001389  53.5327347  66.2937853 203.2201389
  54.4937347  65.9387853 202.8471389  53.5367347  67.7897853 202.8881389
  52.9737347  68.6047853 203.6131389  54.1257347  68.1427853 201.7421389
  54.5447347  67.4647853 201.1061389  54.2377347  69.5217853 201.2711389
  54.4407347  69.5097853 200.2001389  53.2767347  70.0167853 201.4081389
  55.3177347  70.3497853 201.9641389  56.2377347  69.8197853 202.5731389
  55.1987347  71.6677853 201.8741389  54.4397347  72.0897853 201.3381389
  56.0627347  72.6847853 202.4771389  56.3807347  72.3647853 203.4691389
  57.3227347  72.8647853 201.6231389  57.9827347  73.5777853 202.1171389
  57.8557347  71.9147853 201.5781389  57.0597347  73.3407853 200.2171389
  56.8867347  74.7077853 199.9661389  56.9887347  75.4197853 200.7721389
  56.5817347  75.1547853 198.6741389  56.4317347  76.2087853 198.4901389
  56.4707347  74.2407853 197.6221389  56.2437347  74.5877853 196.6251389
  56.6547347  72.8757853 197.8651389  56.5687347  72.1667853 197.0541389
  56.9497347  72.4267853 199.1581389  57.0937347  71.3717853 199.3411389
  55.2807347  73.9997853 202.6431389  54.1447347  74.1047853 202.1821389
  55.8547347  74.9897853 203.3251389  56.7677347  74.8967853 203.7701389
  55.2497347  76.3077853 203.5131389  55.9317347  76.9257853 204.0971389
  55.1417347  76.7857853 202.5391389  53.8867347  76.2897853 204.2061389
  53.5917347  75.4297853 205.0331389  53.0177347  77.2277853 203.8391389
  53.2547347  77.9847853 203.1971389  51.6287347  77.2757853 204.3161389
  51.6707347  77.1267853 205.3951389  50.9967347  78.6497853 204.0291389
  49.9557347  78.6217853 204.3511389  51.5017347  79.3947853 204.6451389
  51.0377347  79.1227853 202.5681389  51.5857347  78.4207853 201.6971389
  50.5297347  80.2237853 202.2841389  50.7537347  76.1377853 203.7631389
  49.7487347  75.7877853 204.3751389  51.1247347  75.5107853 202.6461389
  51.9177347  75.7997853 202.0731389  50.4207347  74.3417853 202.1391389
  49.3647347  74.5777853 202.0111389  50.9377347  73.9547853 200.7491389
  50.8537347  74.8127853 200.0821389  51.9967347  73.7047853 200.8151389
  50.1797347  72.7797853 200.1541389  48.9617347  72.6977853 200.2181389
  50.8517347  71.8257853 199.5691389  50.3597347  71.0247853 199.1721389
  51.8687347  71.8807853 199.5081389  50.4987347  73.2017853 203.1551389
  49.4577347  72.7047853 203.5621389  51.6897347  72.8517853 203.6761389
  52.5627347  73.2917853 203.3871389  51.8837347  71.8037853 204.7161389
  51.6177347  70.8427853 204.2741389  53.3557347  71.7877853 205.1611389
  53.9767347  71.5397853 204.3001389  53.6347347  72.7927853 205.4771389
  53.6787347  70.8077853 206.2981389  53.0177347  71.0007853 207.1431389
  53.4817347  69.7887853 205.9661389  55.1387347  70.9247853 206.7531389
  55.3367347  71.9507853 207.0651389  55.2947347  70.2907853 207.6261389
  56.0977347  70.5447853 205.6991389  55.7437347  69.9487853 204.9501389
  57.3667347  70.8977853 205.6271389  57.9447347  71.6197853 206.5301389
  57.4167347  71.9407853 207.3411389  58.9287347  71.8677853 206.4311389
  58.0767347  70.5457853 204.6121389  57.6577347  69.9937853 203.8631389
  59.0577347  70.8187853 204.5571389  50.9687347  72.0117853 205.9261389
  50.4097347  71.0657853 206.4781389  50.7927347  73.2667853 206.3341389
  51.2227347  74.0657853 205.8681389  49.9687347  73.6387853 207.4891389
  50.2317347  72.9907853 208.3251389  50.2607347  75.0917853 207.9041389
  49.7787347  75.7737853 207.2041389  49.8277347  75.2837853 208.8861389
  51.7597347  75.3777853 207.9441389  52.2377347  74.6387853 208.5871389
  52.1667347  75.2397853 206.9421389  52.1417347  76.7727853 208.4371389
  51.3577347  77.4767853 208.1581389  52.1907347  76.7647853 209.5261389
  53.4937347  77.2707853 207.8721389  53.3617347  77.5237853 206.8201389
  53.7717347  78.1897853 208.3881389  54.6067347  76.3037853 207.9921389
  55.5017347  76.8187853 208.1201389  54.4427347  75.6857853 208.8121389
  54.6597347  75.7267853 207.1281389  48.4877347  73.4157853 207.2091389
  47.7397347  73.0487853 208.1141389  48.0687347  73.5477853 205.9521389
  48.6527347  73.9397853 205.2131389  46.7417347  73.1507853 205.4921389
  46.0377347  73.3957853 206.2871389  46.3917347  73.9307853 204.2251389
  47.2397347  73.9187853 203.5401389  45.5607347  73.4457853 203.7131389
  46.0237347  75.3567853 204.5531389  44.9057347  75.6427853 204.9521389
  46.9397347  76.2837853 204.4311389  46.7217347  77.2507853 204.6701389
  47.8717347  76.0387853 204.0971389  46.5917347  71.6407853 205.2721389
  45.5497347  71.1067853 205.6351389  47.6027347  70.9437853 204.7431389
  48.4637347  71.3777853 204.4101389  47.5827347  69.4807853 204.5851389
  46.8017347  69.2627853 203.8571389  48.9417347  68.9577853 204.0891389
  49.7047347  69.2587853 204.8071389  48.9097347  67.8677853 204.0961389
  49.3877347  69.4127853 202.7021389  49.5247347  70.4937853 202.7111389
  50.3577347  68.9697853 202.4781389  48.4177347  69.0497853 201.6051389
  47.9027347  67.9467853 201.5161389  48.1297347  69.9557853 200.7121389
  48.5517347  70.8827853 200.7721389  47.4827347  69.7377853 199.9541389
  47.2777347  68.7777853 205.9111389  46.3327347  67.9977853 206.0151389
  48.0167347  69.1547853 206.9701389  48.7817347  69.8237853 206.8871389
  47.8317347  68.6737853 208.3441389  47.8627347  67.5847853 208.3141389
  48.9647347  69.2087853 209.2391389  49.0357347  70.2867853 209.0961389
  48.6877347  69.0427853 210.2801389  50.3547347  68.5967853 209.0031389
  50.5407347  68.6377853 207.9301389  51.3927347  69.3847853 209.7941389
  52.3797347  68.9537853 209.6291389  51.3907347  70.4237853 209.4631389
  51.1507347  69.3417853 210.8561389  50.4377347  67.1447853 209.4631389
  51.4397347  66.7597853 209.2741389  50.2227347  67.0887853 210.5301389
  49.7097347  66.5467853 208.9141389  46.4727347  69.0667853 208.9261389
  45.8437347  68.2627853 209.6051389  45.9797347  70.2797853 208.6471389
  46.4797347  70.9717853 208.0891389  44.6647347  70.7387853 209.1181389
  44.5767347  70.5277853 210.1841389  44.5567347  72.2587853 208.9101389
  45.4037347  72.7387853 209.4011389  44.6437347  72.4717853 207.8451389
  43.2587347  72.8967853 209.4341389  43.3407347  73.9777853 209.3251389
  42.4367347  72.5737853 208.7951389  42.8857347  72.5857853 210.8971389
  42.0507347  73.2257853 211.1811389  42.5297347  71.5567853 210.9481389
  44.0077347  72.7627853 211.9411389  43.6967347  72.3027853 212.8791389
  44.8957347  72.2277853 211.6031389  44.3647347  74.1817853 212.1941389
  45.0097347  74.2377853 213.0081389  44.8327347  74.5767853 211.3531389
  43.5017347  74.7257853 212.3981389  43.5157347  69.9727853 208.4601389
  42.5697347  69.6027853 209.1411389  43.6117347  69.6527853 207.1761389
  44.3757347  69.9637853 206.5761389  42.6257347  68.8177853 206.4921389
  41.6437347  69.2227853 206.7351389  42.8517347  68.8717853 204.9841389
  43.8917347  68.6247853 204.7721389  42.2387347  68.1077853 204.5051389
  42.5267347  70.2307853 204.3661389  41.8177347  71.0527853 204.9811389
  42.9307347  70.4607853 203.2161389  42.6377347  67.3697853 206.9721389
  41.5727347  66.8297853 207.2491389  43.8177347  66.7597853 207.1521389
  44.7147347  67.1727853 206.8951389  43.9177347  65.4267853 207.7431389
  43.3207347  64.7577853 207.1231389  45.3657347  64.9427853 207.7511389
  46.0127347  65.7267853 208.1451389  45.4627347  64.0857853 208.4171389
  45.8217347  64.5577853 206.3521389  45.0757347  63.8967853 205.9121389
  45.8537347  65.4567853 205.7361389  47.4277347  63.7477853 206.2701389
  48.5067347  65.1507853 206.6041389  49.5457347  64.8217853 206.5901389
  48.3577347  65.9147853 205.8411389  48.2707347  65.5657853 207.5841389
  43.3527347  65.3907853 209.1611389  42.6277347  64.4647853 209.5121389
  43.6157347  66.4097853 209.9821389  44.2337347  67.1817853 209.7321389
  43.0457347  66.5247853 211.3221389  43.3127347  65.6307853 211.8861389
  43.6337347  67.7437853 212.0291389  43.2057347  67.8257853 213.0281389
  44.7157347  67.6337853 212.1051389  43.3997347  68.6427853 211.4591389
  41.5147347  66.5707853 211.2931389  40.8727347  65.7867853 211.9861389
  40.9127347  67.4277853 210.4541389  41.4307347  68.0887853 209.8751389
  39.4477347  67.5137853 210.2721389  39.0087347  67.6727853 211.2571389
  39.0877347  68.7127853 209.3541389  39.7387347  68.6137853 208.4851389
  37.6287347  68.6707853 208.8511389  37.4387347  69.5347853 208.2151389
  37.4667347  67.7567853 208.2801389  36.9497347  68.6907853 209.7031389
  39.3767347  70.0707853 210.0281389  40.4007347  70.0587853 210.4011389
  39.3227347  70.8507853 209.2681389  38.4477347  70.4557853 211.1811389
  38.7437347  71.4267853 211.5781389  37.4207347  70.5097853 210.8191389
  38.5157347  69.7057853 211.9691389  38.8497347  66.2107853 209.7181389
  37.7687347  65.8137853 210.1411389  39.5217347  65.5367853 208.7861389
  40.4407347  65.8147853 208.4411389  38.9987347  64.3287853 208.1701389
  37.9237347  64.4447853 208.0331389  39.6827347  64.1557853 206.8291389
  39.3087347  63.2547853 206.3431389  39.4737347  65.0207853 206.2001389
  40.7587347  64.0677853 206.9781389  39.1307347  63.0787853 209.0541389
  38.3527347  62.1477853 208.9001389  40.1137347  63.0317853 209.9561389
  40.7927347  63.7857853 210.0541389  40.3527347  61.9277853 210.9051389
  39.8357347  61.0737853 210.4671389  41.8497347  61.6197853 211.0521389
  41.8947347  60.7747853 211.7391389  42.5197347  61.2147853 209.7471389
  43.5757347  61.0127853 209.9271389  42.0407347  60.3177853 209.3551389
  42.4237347  62.0237853 209.0231389  42.5457347  62.7237853 211.5681389
  42.5957347  63.4267853 210.8871389  39.7617347  62.1687853 212.2981389
  39.7087347  61.2407853 213.1001389  39.3267347  63.3867853 212.6221389
  39.3277347  64.1627853 211.9601389  38.8037347  63.7577853 213.9401389
  38.0717347  64.5547853 213.8101389  38.2727347  62.9017853 214.3561389
  39.8547347  64.2217853 214.9581389  39.5467347  64.3657853 216.1401389
  41.0997347  64.4257853 214.5381389  41.3627347  64.3317853 213.5571389
  42.2267347  64.7997853 215.3911389  42.1117347  64.3087853 216.3571389
  43.1447347  64.4157853 214.9461389  42.3857347  66.3037853 215.6211389
  41.5447347  67.1137853 215.2321389  43.4927347  66.6887853 216.2391389
  44.1357347  66.0197853 216.6621389  43.9357347  68.0677853 216.3981389
  43.4007347  68.7187853 215.7071389  43.6247347  68.5247853 217.8101389
  43.9527347  69.5557853 217.9391389  42.5507347  68.4607853 217.9851389
  44.1467347  67.8857853 218.5221389  45.4257347  68.1977853 216.0501389
  46.2017347  67.2727853 216.2841389  45.8377347  69.3477853 215.5021389
  45.2117347  70.1137853 215.2531389  47.2527347  69.6057853 215.2081389
  47.7307347  68.6537853 214.9771389  47.4297347  70.4907853 213.9631389
  46.9647347  71.4517853 214.1841389  48.9047347  70.6917853 213.6421389
  49.0017347  71.3207853 212.7571389  49.3987347  71.1737853 214.4861389
  49.3707347  69.7247853 213.4521389  46.7617347  69.8507853 212.7421389
  46.8997347  70.4937853 211.8731389  47.2137347  68.8777853 212.5481389
  45.6967347  69.7247853 212.9351389  47.9417347  70.2057853 216.4321389
  47.6427347  71.3177853 216.8641389  48.8997347  69.4677853 216.9851389
  49.0837347  68.5037853 216.7081389  49.7877347  69.9457853 218.0391389
  49.2027347  70.5247853 218.7531389  50.4067347  68.7467853 218.7531389
  50.7987347  68.0467853 218.0151389  51.2507347  69.0787853 219.3571389
  49.4037347  68.0417853 219.6341389  49.2237347  68.4727853 220.9541389
  49.7947347  69.3097853 221.3281389  48.3087347  67.8257853 221.7921389
  48.1887347  68.1497853 222.8151389  47.5487347  66.7577853 221.3011389
  46.8557347  66.2447853 221.9511389  47.6867347  66.3527853 219.9661389
  47.0797347  65.5477853 219.5791389  48.6147347  66.9957853 219.1331389
  48.7217347  66.6847853 218.1041389  50.8587347  70.8957853 217.5011389
  51.3027347  70.7717853 216.3631389  51.2767347  71.8547853 218.3251389
  50.8777347  72.0017853 219.2521389  52.3447347  72.7947853 217.9941389
  52.7237347  73.2257853 218.9201389  53.1657347  72.2387853 217.5421389
  51.9557347  73.9357853 217.0521389  52.7957347  74.7837853 216.7711389
  50.7097347  73.9927853 216.5731389  50.0117347  73.2707853 216.7501389
  50.2157347  75.0977853 215.7441389  50.8817347  75.2127853 214.8891389
  48.8197347  74.7787853 215.1831389  48.5817347  75.5077853 214.4081389
  48.8537347  73.8017853 214.7021389  47.6847347  74.7757853 216.2181389
  47.9447347  74.0957853 217.0301389  47.5957347  75.7717853 216.6521389
  46.3257347  74.3607853 215.6301389  45.4247347  73.9707853 216.4031389
  46.1277347  74.4377853 214.3981389  50.2567347  76.4287853 216.5091389
  49.9947347  76.4537853 217.7091389  50.6197347  77.5377853 215.8691389
  50.7447347  77.5967853 214.8581389  50.8747347  78.7947853 216.5881389
  51.4207347  78.5047853 217.4861389  51.7317347  79.7477853 215.7381389
  51.2457347  79.8867853 214.7721389  51.7577347  80.7227853 216.2251389
  53.1707347  79.2777853 215.5011389  53.1487347  78.2447853 215.1531389
  53.6067347  79.8747853 214.7001389  54.0827347  79.3647853 216.7341389
  53.7597347  78.8217853 217.8091389  55.1647347  79.9737853 216.6271389
  49.6087347  79.5157853 217.0771389  49.6067347  80.0537853 218.1771389
  48.5257347  79.5197853 216.3131389  48.5107347  79.1207853 215.3741389
  47.2417347  80.0897853 216.7221389  47.4117347  81.0597853 217.1891389
  46.6277347  80.2637853 215.8381389  46.4797347  79.1887853 217.6951389
  46.1137347  78.0727853 217.3361389  46.2257347  79.6657853 218.9191389
  46.4907347  80.6107853 219.1981389  45.5517347  78.9217853 219.9981389
  45.7047347  79.4417853 220.9441389  44.0277347  78.9067853 219.7771389
  43.7047347  79.9087853 219.4951389  43.8017347  78.2507853 218.9361389
  43.2087347  78.4467853 220.9981389  43.6587347  77.5187853 221.3511389
  43.2427347  79.4777853 222.1021389  42.6557347  79.1227853 222.9491389
  44.2737347  79.6397853 222.4171389  42.8237347  80.4157853 221.7371389
  41.7627347  78.2147853 220.6151389  41.2017347  77.8907853 221.4911389
  41.3347347  79.1407853 220.2321389  41.7097347  77.4447853 219.8451389
  46.1867347  77.5387853 220.2121389  45.5937347  76.4877853 219.9711389
  47.4647347  77.5557853 220.5821389  47.9177347  78.3817853 220.9741389
  48.3567347  76.3997853 220.4691389  48.2547347  76.0207853 219.4521389
  49.8067347  76.8427853 220.7061389  49.9147347  77.7947853 220.1861389
  50.1677347  77.1047853 222.1511389  51.2117347  77.4117853 222.2151389
  49.5317347  77.8957853 222.5471389  50.0207347  76.1947853 222.7331389
  50.6647347  75.8507853 220.2151389  50.6587347  75.8687853 219.2351389
  47.9657347  75.2057853 221.3531389  47.5427347  75.3717853 222.4951389
  48.1737347  73.9887853 220.8531389  48.4327347  73.8437853 219.8771389
  48.0667347  72.7327853 221.5961389  47.5357347  72.9057853 222.5321389
  47.2687347  71.7097853 220.7651389  47.5347347  71.8447853 219.7171389
  47.5987347  70.7107853 221.0511389  45.7367347  71.7557853 220.8771389
  45.3927347  71.0477853 220.1231389  45.2497347  71.3277853 222.2551389
  44.1617347  71.3757853 222.2871389  45.5737347  70.3067853 222.4541389
  45.6647347  71.9937853 223.0111389  45.1387347  73.1177853 220.5581389
  44.0547347  73.0717853 220.6581389  45.5357347  73.8607853 221.2501389
  45.3967347  73.3987853 219.5371389  49.4667347  72.2007853 221.9411389
  50.2947347  71.9937853 221.0561389  49.7357347  71.9617853 223.2251389
  49.0347347  72.0397853 223.9611389  51.0597347  71.5627853 223.7201389
  51.8297347  72.0727853 223.1421389  51.1977347  71.9747853 225.1951389
  50.5887347  71.3067853 225.8051389  52.2337347  71.8337853 225.5041389
  50.7927347  73.4047853 225.4831389  51.1357347  74.3297853 224.7711389
  50.0297347  73.6247853 226.5241389  49.7217347  74.5727853 226.7391389
  49.7437347  72.8477853 227.1201389  51.2787347  70.0517853 223.5361389
  50.4757347  69.2517853 224.0101389  52.3447347  69.6537853 222.8391389
  53.1047347  70.2877853 222.5941389  52.5577347  68.2867853 222.3461389
  51.6837347  67.9867853 221.7671389  53.8197347  68.3107853 221.4651389
  53.6567347  69.0197853 220.6531389  54.6467347  68.6947853 222.0621389
  54.2487347  66.9667853 220.8531389  54.4217347  66.2897853 221.6901389
  53.1847347  66.3597853 219.9451389  53.5457347  65.4127853 219.5441389
  52.2737347  66.1867853 220.5171389  52.9727347  67.0447853 219.1241389
  55.5027347  67.1697853 220.0061389  55.8067347  66.2167853 219.5721389
  55.2917347  67.8807853 219.2081389  56.3067347  67.5557853 220.6331389
  52.6287347  67.2117853 223.4451389  52.2987347  66.0647853 223.1931389
  52.9377347  67.6187853 224.6761389  53.1387347  68.5887853 224.9181389
  53.0157347  66.6877853 225.8091389  52.9827347  65.6897853 225.3731389
  54.3257347  66.8917853 226.5761389  54.4537347  66.0697853 227.2801389
  55.1577347  66.8417853 225.8731389  54.4017347  68.2057853 227.3351389
  53.4237347  68.4327853 227.7601389  55.0947347  68.0997853 228.1691389
  54.8467347  69.3597853 226.4581389  54.0357347  69.8257853 225.6301389
  56.0057347  69.8027853 226.5971389  51.8207347  66.7707853 226.7801389
  51.8147347  66.1227853 227.8271389  50.8207347  67.5697853 226.4211389
  50.8317347  68.1067853 225.5541389  49.5937347  67.7767853 227.2161389
  49.7537347  67.4327853 228.2381389  49.2977347  69.2847853 227.2191389
  50.2367347  69.8217853 227.3561389  48.9107347  69.5637853 226.2391389
  48.3087347  69.7587853 228.2831389  48.0947347  69.0587853 229.2891389
  47.7787347  70.8747853 228.1331389  48.4017347  66.9177853 226.7341389
  47.2367347  67.2897853 226.8561389  48.6927347  65.7877853 226.0901389
  49.6197347  65.3647853 226.1401389  47.7647347  65.0097853 225.2461389
  47.3017347  65.7347853 224.5761389  48.5217347  63.9397853 224.4411389
  48.8307347  63.2087853 225.1881389  47.6637347  63.2587853 223.3781389
  48.2607347  62.5157853 222.8491389  46.8147347  62.7687853 223.8551389
  47.3017347  64.0047853 222.6701389  49.7137347  64.5377853 223.7061389
  50.2267347  63.7547853 223.1471389  49.3677347  65.3077853 223.0171389
  50.4017347  64.9787853 224.4271389  46.6557347  64.3287853 226.0391389
  46.9007347  63.7887853 227.1191389  45.4577347  64.2807853 225.4591389
  45.2437347  64.8337853 224.6291389  44.3187347  63.4737853 225.8931389
  44.6307347  62.7707853 226.6661389  43.2387347  64.3857853 226.4951389
  42.9697347  65.1507853 225.7661389  42.3407347  63.7987853 226.6871389
  43.6837347  65.0657853 227.7981389  43.9007347  64.3007853 228.5431389
  44.6117347  65.6077853 227.6181389  42.6477347  66.0277853 228.3611389
  42.0147347  66.7977853 227.6571389  42.4457347  66.0567853 229.6551389
  42.9617347  65.4237853 230.2661389  41.7727347  66.7127853 230.0511389
  43.7787347  62.6587853 224.7011389  43.9457347  63.0927853 223.5591389
  43.1267347  61.4997853 224.9151389  42.9287347  60.8607853 226.2071389
  42.2027347  61.4107853 226.8051389  43.8587347  60.8387853 226.7761389
  42.4347347  59.4467853 225.9171389  41.7497347  59.0937853 226.6871389
  43.2577347  58.7337853 225.8721389  41.7417347  59.5907853 224.5721389
  40.7067347  59.9127853 224.6861389  41.7237347  58.6467853 224.0271389
  42.5837347  60.6447853 223.8471389  43.4087347  60.2257853 223.2711389
  41.7527347  61.3727853 222.7771389  41.8307347  61.0467853 221.5981389
  41.0087347  62.4087853 223.1701389  40.9637347  62.7107853 224.1431389
  40.1787347  63.2277853 222.2761389  39.5927347  62.5317853 221.6761389
  39.2787347  64.1367853 223.1251389  39.8957347  64.8917853 223.6121389
  38.5877347  64.6647853 222.4681389  38.4907347  63.3997853 224.1721389
  37.6937347  62.2827853 223.9351389  37.1527347  61.9577853 225.1191389
  36.4847347  61.1257853 225.2861389  37.5627347  62.8157853 226.0651389
  37.2897347  62.7927853 227.0481389  38.4107347  63.7297853 225.4901389
  38.9137347  64.5477853 225.9851389  40.9697347  64.0747853 221.2701389
  40.4087347  64.5187853 220.2761389  42.2597347  64.3167853 221.5001389
  42.7357347  64.0087853 222.3481389  43.1357347  65.0447853 220.5731389
  42.5317347  65.8477853 220.1511389  44.3467347  65.5987853 221.3311389
  44.9637347  64.7617853 221.6581389  44.9487347  66.1877853 220.6391389
  44.0187347  66.4637853 222.5471389  43.1057347  67.3067853 222.4741389
  44.7367347  66.3647853 223.5561389  43.6397347  64.1837853 219.4021389
  44.1907347  64.7077853 218.4341389  43.4867347  62.8597853 219.4791389
  42.9947347  62.4057853 220.2481389  43.9997347  61.9167853 218.4831389
  44.7957347  62.3797853 217.8991389  44.6027347  60.6927853 219.1951389
  44.0147347  60.4787853 220.0871389  44.5147347  59.8257853 218.5401389
  46.0787347  60.8627853 219.6011389  46.6247347  60.9337853 218.6601389
  46.3677347  62.1207853 220.4081389  47.4297347  62.1607853 220.6511389
  46.0957347  62.9987853 219.8221389  45.7847347  62.1037853 221.3291389
  46.5227347  59.6757853 220.4511389  47.5677347  59.8017853 220.7351389
  45.9067347  59.6207853 221.3491389  46.4117347  58.7557853 219.8771389
  42.8847347  61.5367853 217.5031389  41.7627347  61.2257853 217.9091389
  43.1937347  61.5827853 216.2071389  44.0947347  61.9117853 215.8591389
  42.2717347  61.1657853 215.1521389  41.3127347  61.6667853 215.2861389
  42.6617347  61.4767853 214.1831389  42.0617347  59.6487853 215.1571389
  42.8557347  58.9277853 215.7611389  41.0327347  59.1577853 214.4631389
  40.3417347  59.7587853 214.0131389  40.7657347  57.7267853 214.2611389
  41.6237347  57.1727853 214.6411389  39.5277347  57.2777853 215.0491389
  38.6677347  57.8717853 214.7391389  39.3027347  56.2397853 214.8061389
  39.7177347  57.4137853 216.5611389  40.6347347  56.9007853 216.8521389
  39.8487347  58.4667853 216.8101389  38.5537347  56.8517853 217.3701389
  38.6467347  57.1777853 218.4061389  37.6197347  57.2647853 216.9891389
  38.4837347  55.3337853 217.3281389  38.4707347  55.0047853 216.2891389
  39.3847347  54.9207853 217.7821389  37.3107347  54.7977853 218.0161389
  37.3167347  53.7597853 217.9541389  37.3327347  55.0857853 219.0151389
  36.4477347  55.1667853 217.5691389  40.6147347  57.3997853 212.7781389
  39.9577347  58.1237853 212.0331389  41.2337347  56.3097853 212.3411389
  41.7507347  55.6857853 212.9611389  41.2507347  55.8747853 210.9371389
  40.4567347  56.3927853 210.3991389  42.5907347  56.2467853 210.2791389
  43.3567347  55.7787853 210.8971389  42.6817347  55.7477853 208.8471389
  43.6447347  56.0337853 208.4231389  42.5867347  54.6617853 208.8331389
  41.8797347  56.1897853 208.2561389  42.7757347  57.7597853 210.2151389
  43.7317347  57.9897853 209.7451389  41.9687347  58.2007853 209.6301389
  42.7597347  58.1717853 211.2241389  40.9777347  54.3777853 210.8351389
  41.6087347  53.5927853 211.5371389  40.0747347  53.9807853 209.9381389
  39.6017347  54.6287853 209.3081389  39.6607347  52.5917853 209.7531389
  39.2817347  52.2067853 210.7001389  38.8347347  52.5607853 209.0431389
  40.7757347  51.6727853 209.2561389  40.9467347  50.5937853 209.8151389
  41.5747347  52.1037853 208.2791389  41.3967347  52.9707853 207.7721389
  42.7827347  51.4077853 207.8151389  43.1357347  50.8227853 208.6641389
  42.4707347  50.4607853 206.6411389  41.7227347  50.9197853 205.9951389
  43.3687347  50.3217853 206.0391389  41.9667347  49.1077853 207.1161389
  42.6947347  48.6917853 207.8121389  41.0427347  49.2587853 207.6741389
  41.7077347  48.0857853 206.0191389  41.5897347  48.4597853 204.8381389
  41.6077347  46.8827853 206.3481389  43.8987347  52.3757853 207.4071389
  43.6587347  53.4367853 206.8461389  45.1467347  51.9797853 207.6401389
  45.3597347  51.0847853 208.0801389  46.3537347  52.7537853 207.3051389
  46.0637347  53.6017853 206.6841389  47.0237347  53.3077853 208.5761389
  47.2407347  52.4407853 209.2001389  48.3287347  54.0357853 208.2761389
  48.7607347  54.4067853 209.2061389  49.0277347  53.3477853 207.8001389
  48.1327347  54.8737853 207.6071389  46.0997347  54.2627853 209.3121389
  46.5997347  54.6377853 210.2051389  45.8467347  55.0987853 208.6601389
  45.1887347  53.7377853 209.6001389  47.3247347  51.8757853 206.5311389
  47.5277347  50.7257853 206.9061389  47.9497347  52.4107853 205.4821389
  47.7257347  53.3397853 205.1261389  49.0167347  51.7437853 204.7231389
  49.3727347  50.8747853 205.2761389  48.4917347  51.2067853 203.3651389
  48.0527347  52.0647853 202.8561389  49.6437347  50.6147853 202.5351389
  49.2557347  50.2437853 201.5871389  50.3897347  51.3867853 202.3451389
  50.1037347  49.7937853 203.0851389  47.3897347  50.1297853 203.5201389
  47.5237347  49.3727853 202.7471389  47.5157347  49.6307853 204.4811389
  45.9637347  50.6847853 203.4311389  45.2487347  49.8707853 203.5491389
  45.8097347  51.4197853 204.2211389  45.8177347  51.1587853 202.4601389
  50.1737347  52.7257853 204.5411389  49.9297347  53.8717853 204.1801389
  51.4137347  52.2847853 204.7541389  51.6037347  51.3307853 205.0611389
  52.6417347  53.0807853 204.5841389  52.4027347  53.9607853 203.9871389
  53.1767347  53.5937853 205.9411389  53.4187347  52.6827853 206.4881389
  54.4127347  54.4857853 205.7801389  54.7497347  54.8207853 206.7611389
  55.2087347  53.9207853 205.2961389  54.1597347  55.3517853 205.1691389
  52.1477347  54.4237853 206.7201389  52.5847347  54.7537853 207.6621389
  51.8597347  55.2937853 206.1291389  51.2667347  53.8147853 206.9221389
  53.6967347  52.2637853 203.8341389  53.8707347  51.0837853 204.1091389
  54.4267347  52.8897853 202.9151389  54.2927347  53.8827853 202.7231389
  55.4837347  52.3077853 202.0691389  55.7047347  51.3197853 202.4731389
  55.0137347  52.1337853 200.6071389  55.7217347  51.4037853 200.2151389
  53.6207347  51.5517853 200.4271389  53.3937347  51.4737853 199.3641389
  53.5787347  50.5617853 200.8811389  52.8897347  52.2027853 200.9071389
  55.0727347  53.3407853 199.8871389  54.1697347  53.5997853 199.6071389
  56.7687347  53.1527853 202.1181389  56.8467347  54.1547853 202.8331389
  57.7827347  52.7807853 201.3321389  57.7967347  51.8977853 200.8221389
  58.9817347  53.6027853 201.1201389  59.4167347  53.8177853 202.0961389
  59.9957347  52.8197853 200.2611389  59.7497347  51.7597853 200.3211389
  59.8667347  53.1187853 199.2211389  61.4737347  52.9927853 200.6321389
  61.6267347  52.5647853 201.6231389  62.0687347  52.4027853 199.9351389
  62.0267347  54.4187853 200.6401389  61.7877347  54.9117853 199.6981389
  61.5477347  54.9947853 201.4311389  63.5407347  54.4137853 200.8501389
  63.7717347  53.9037853 201.7851389  64.0117347  53.8417853 200.0501389
  64.1167347  55.7657853 200.8821389  65.1447347  55.7017853 201.0271389
  63.9237347  56.2467853 199.9811389  63.6907347  56.3067853 201.6611389
  58.6577347  54.9637853 200.4791389  59.3347347  55.9467853 200.7631389
  57.6197347  55.0527853 199.6401389  56.9767347  54.2787853 199.4721389
  57.2907347  56.2607853 198.8741389  58.1617347  56.9117853 198.9521389
  56.9877347  55.8737853 197.4211389  56.1797347  55.1427853 197.4161389
  56.6227347  56.7557853 196.8941389  58.1717347  55.2977853 196.6481389
  59.3397347  55.5477853 197.0151389  57.9207347  54.6067853 195.6381389
  56.0947347  57.0437853 199.4211389  56.0577347  58.2637853 199.2941389
  55.1037347  56.3597853 199.9871389  55.1907347  55.3847853 200.2731389
  53.7907347  56.9357853 200.2571389  53.9737347  57.9647853 200.5671389
  52.9257347  56.9447853 198.9801389  52.0877347  57.6217853 199.1471389
  53.5227347  57.3697853 198.1731389  52.3607347  55.6057853 198.4931389
  52.7927347  54.5197853 198.9161389  51.4507347  55.6427853 197.6401389
  53.0507347  56.2967853 201.4381389  53.3507347  55.1927853 201.8961389
  52.0717347  57.0667853 201.9131389  51.8857347  57.9847853 201.5091389
  51.1617347  56.7707853 203.0021389  51.2247347  55.7117853 203.2541389
  51.5637347  57.5967853 204.2161389  50.8857347  57.3827853 205.0421389
  52.5827347  57.3427853 204.5071389  51.5107347  58.6567853 203.9691389
  49.7067347  57.0447853 202.5931389  49.4167347  57.9677853 201.8281389
  48.7847347  56.2477853 203.1201389  49.0287347  55.4827853 203.7501389
  47.3417347  56.3447853 202.8851389  47.1827347  57.3237853 202.4331389
  46.8407347  55.2517853 201.9311389  46.9407347  54.2817853 202.4181389
  45.7787347  55.4047853 201.7421389  47.5817347  55.2177853 200.6011389
  47.8917347  56.2317853 200.3501389  48.4907347  54.6287853 200.7241389
  46.6407347  54.5427853 199.2151389  46.3447347  52.8567853 199.7861389
  45.7727347  52.3127853 199.0341389  47.2987347  52.3547853 199.9491389
  45.7837347  52.8817853 200.7201389  46.5477347  56.2457853 204.1801389
  46.8407347  55.3977853 205.0181389  45.5017347  57.0607853 204.3121389
  45.3037347  57.8097853 203.6481389  44.5257347  56.9887853 205.4001389
  44.7937347  56.1987853 206.1021389  44.5227347  58.3127853 206.1881389
  44.1117347  59.0907853 205.5441389  43.8407347  58.2047853 207.0321389
  45.8757347  58.8007853 206.7251389  46.5377347  58.8727853 205.8621389
  45.7197347  60.1447853 207.4071389  46.6877347  60.4767853 207.7821389
  45.3377347  60.8737853 206.6921389  45.0207347  60.0517853 208.2381389
  46.4797347  57.8387853 207.7341389  47.4357347  58.2297853 208.0831389
  45.8027347  57.7267853 208.5811389  46.6357347  56.8677853 207.2631389
  43.1487347  56.6517853 204.8171389  42.6367347  57.4087853 203.9951389
  42.5427347  55.5417853 205.2301389  42.9137347  54.9607853 205.9821389
  41.2917347  55.0247853 204.6681389  40.8957347  55.7157853 203.9241389
  41.5607347  53.6937853 203.9401389  41.7887347  52.9347853 204.6881389
  40.6417347  53.3847853 203.4421389  42.6977347  53.7027853 202.8971389
  43.5817347  54.0407853 203.4371389  42.8767347  52.3127853 202.3131389
  43.6807347  52.3277853 201.5781389  43.1267347  51.6127853 203.1101389
  41.9507347  51.9987853 201.8311389  42.4617347  54.6467853 201.7411389
  43.3047347  54.5957853 201.0521389  41.5487347  54.3617853 201.2191389
  42.3617347  55.6647853 202.1171389  40.2237347  54.9157853 205.7681389
  40.5137347  54.4797853 206.8801389  38.9937347  55.3577853 205.4761389
  38.7047347  55.5747853 204.5221389  37.9207347  55.5847853 206.4671389
  37.1637347  56.1927853 205.9711389  37.2447347  54.2587853 206.8751389
  38.0117347  53.5067853 207.0601389  36.7067347  54.4037853 207.8121389
  36.2747347  53.7377853 205.8131389  35.6427347  54.5537853 205.4631389
  36.8357347  53.3767853 204.9511389  35.3997347  52.6097853 206.3671389
  36.0207347  51.7477853 206.6091389  34.9267347  52.9327853 207.2951389
  34.3247347  52.2037853 205.3531389  33.8617347  53.0987853 204.9381389
  34.7907347  51.6717853 204.5241389  33.2827347  51.3477853 205.9631389
  32.5757347  51.0957853 205.2431389  33.7197347  50.4817853 206.3371389
  32.8197347  51.8637853 206.7381389  38.3647347  56.4327853 207.6751389
  38.2837347  56.0027853 208.8231389  38.8627347  57.6477853 207.4461389
  39.1427347  57.9787853 206.5231389  39.0547347  58.6297853 208.5171389
  39.7167347  58.2187853 209.2801389  39.5417347  59.5197853 208.1181389
  37.7147347  59.0127853 209.1471389  36.7637347  59.3097853 208.4221389
  37.6117347  58.9817853 210.4781389  38.4147347  58.8417853 211.0911389
  36.3387347  59.1447853 211.2101389  35.5317347  59.0027853 210.4911389
  36.1697347  58.0417853 212.2621389  36.9607347  58.1217853 213.0081389
  35.2237347  58.1767853 212.7861389  36.2087347  56.6497853 211.6161389
  35.7157347  56.6917853 210.6451389  37.2457347  56.3677853 211.4351389
  35.5377347  55.5767853 212.4751389  36.1117347  55.4157853 213.3871389
  34.5447347  55.9077853 212.7781389  35.4357347  54.2697853 211.6821389
  35.0977347  54.4877853 210.6691389  36.4257347  53.8207853 211.5981389
  34.5137347  53.3047853 212.3071389  34.4787347  52.4377853 211.7341389
  34.8487347  53.0747853 213.2641389  33.5627347  53.7207853 212.3641389
  36.0657347  60.5697853 211.7011389  35.6207347  60.7877853 212.8261389
  36.3247347  61.5557853 210.8511389  36.7717347  61.3957853 209.9481389
  36.0117347  62.9627853 211.0921389  36.4197347  63.2507853 212.0611389
  36.5187347  63.5677853 210.3401389  34.5177347  63.3007853 211.0681389
  33.6787347  62.5397853 210.5901389  34.1777347  64.4787853 211.5821389
  34.8547347  65.0937853 212.0341389  32.8217347  65.0337853 211.5671389
  32.1117347  64.2557853 211.8491389  32.7567347  66.1827853 212.5801389
  33.0377347  65.7957853 213.5591389  33.5037347  66.9277853 212.3051389
  31.3977347  66.8807853 212.7061389  30.4087347  66.4597853 212.0651389
  31.3447347  67.8777853 213.4611389  32.4067347  65.4977853 210.1601389
  32.9547347  66.4527853 209.6031389  31.3737347  64.8667853 209.6061389
  30.8607347  64.1387853 210.1041389  30.8367347  65.1057853 208.2611389
  31.6227347  64.9067853 207.5321389  29.6577347  64.1427853 208.0111389
  28.8437347  64.3837853 208.6951389  29.2787347  64.2917853 207.0001389
  30.0567347  62.6697853 208.1931389  30.9097347  62.4497853 207.5511389
  30.3837347  62.5137853 209.2211389  28.9257347  61.6907853 207.8741389
  28.0207347  61.9767853 208.4111389  28.6897347  61.7257853 206.8101389
  29.3477347  60.2717853 208.2731389  30.2837347  60.0187853 207.7741389
  29.5397347  60.2397853 209.3451389  28.3227347  59.2667853 207.9291389
  28.6517347  58.3227853 208.2171389  27.4367347  59.4907853 208.4251389
  28.1567347  59.2767853 206.9021389  30.4347347  66.5687853 208.0441389
  30.6817347  67.1207853 206.9701389  29.9557347  67.2637853 209.0801389
  29.7697347  66.8437853 209.9911389  29.6467347  68.6947853 209.0241389
  29.1107347  68.8867853 208.0951389  28.7837347  69.0487853 210.2321389
  28.5427347  70.1117853 210.2081389  27.8627347  68.4667853 210.2041389
  29.3287347  68.8207853 211.1481389  30.9017347  69.5907853 208.9701389
  30.8777347  70.6447853 208.3381389  32.0087347  69.1737853 209.5881389
  32.0567347  68.3097853 210.1281389  33.2687347  69.9177853 209.5521389
  33.0187347  70.9777853 209.6001389  34.1417347  69.5567853 210.7541389
  34.2347347  68.4737853 210.8291389  35.1467347  69.9537853 210.6111389
  33.5457347  70.1137853 212.0451389  33.4627347  71.1977853 211.9721389
  32.5367347  69.7247853 212.1791389  34.3977347  69.7477853 213.2491389
  35.5257347  70.1777853 213.3961389  33.8847347  68.9767853 214.1751389
  32.9397347  68.6087853 214.0661389  34.4297347  68.7447853 215.0051389
  34.0347347  69.6837853 208.2511389  34.6387347  70.6137853 207.7231389
  33.9647347  68.4697853 207.7061389  33.5257347  67.6797853 208.1791389
  34.4987347  68.1267853 206.3881389  35.5557347  68.3827853 206.3171389
  34.4137347  66.6007853 206.1681389  33.3717347  66.3217853 206.3221389
  34.8367347  66.2157853 204.7451389  34.7647347  65.1347853 204.6241389
  34.1807347  66.7057853 204.0251389  35.8657347  66.5327853 204.5731389
  35.3017347  65.8357853 207.1751389  36.3387347  65.8907853 206.8431389
  35.2497347  66.3367853 208.1421389  34.9197347  64.3687853 207.3591389
  35.5917347  63.9057853 208.0811389  33.8947347  64.3027853 207.7231389
  34.9997347  63.8497853 206.4041389  33.7727347  68.9527853 205.3151389
  34.4147347  69.6057853 204.4971389  32.4437347  69.0557853 205.3821389
  31.8747347  68.5007853 206.0211389  31.6617347  69.9757853 204.5461389
  31.8927347  69.7607853 203.5031389  30.1687347  69.7407853 204.8111389
  29.9367347  68.6957853 204.6071389  29.9697347  69.9107853 205.8691389
  29.2257347  70.6277853 203.9811389  28.1957347  70.4037853 204.2601389
  29.4057347  71.6707853 204.2401389  29.3757347  70.4607853 202.4601389
  29.6967347  69.3487853 201.9991389  29.1347347  71.4277853 201.7061389
  32.0427347  71.4577853 204.7521389  32.1827347  72.1887853 203.7731389
  32.2787347  71.9177853 205.9871389  32.1307347  71.3677853 206.8331389
  32.7797347  73.2787853 206.2321389  32.0987347  73.9607853 205.7221389
  32.7427347  73.6277853 207.7311389  33.1257347  72.7847853 208.3071389
  33.4067347  74.4707853 207.9211389  31.3287347  73.9747853 208.2181389
  30.9917347  74.8887853 207.7291389  30.6407347  73.1827853 207.9231389
  31.2677347  74.1607853 209.7411389  31.5597347  73.2367853 210.2401389
  31.9777347  74.9277853 210.0501389  29.8637347  74.5557853 210.1651389
  29.6027347  75.5027853 209.6931389  29.1577347  73.8107853 209.7981389
  29.7077347  74.6877853 211.6311389  28.7287347  74.9587853 211.8531389
  29.9277347  73.7787853 212.0871389  30.3577347  75.4187853 211.9851389
  34.1617347  73.5307853 205.6061389  34.3357347  74.5797853 204.9921389
  35.1277347  72.6027853 205.6731389  35.0427347  71.7397853 206.2111389
  36.4197347  72.7457853 204.9661389  36.7967347  73.7317853 205.2381389
  37.4477347  71.6947853 205.4221389  36.9617347  70.7197853 205.4701389
  38.2367347  71.6207853 204.6731389  38.0787347  72.0057853 206.7831389
  37.2817347  72.0917853 207.5221389  38.6977347  71.1587853 207.0791389
  38.9347347  73.2787853 206.8391389  38.3887347  74.0977853 206.3711389
  39.0947347  73.5567853 207.8811389  40.2387347  73.1267853 206.1741389
  40.3767347  72.2907853 205.6061389  41.2417347  73.9737853 206.2471389
  41.1177347  75.1647853 206.7491389  40.2147347  75.4757853 207.1071389
  41.9237347  75.7887853 206.7861389  42.4067347  73.6147853 205.8141389
  42.5397347  72.6827853 205.4211389  43.1917347  74.2637853 205.8661389
  36.2657347  72.7137853 203.4501389  36.9447347  73.4637853 202.7581389
  35.3637347  71.8917853 202.9231389  34.8257347  71.2277853 203.4801389
  35.0437347  71.8487853 201.4921389  35.9417347  71.6387853 200.9111389
  34.0497347  70.6957853 201.2211389  33.3107347  70.7137853 202.0221389
  33.2777347  70.8607853 199.9071389  32.5977347  70.0187853 199.7761389
  32.7057347  71.7887853 199.9351389  33.9797347  70.8927853 199.0741389
  34.8137347  69.3557853 201.2131389  35.3757347  69.2747853 200.2821389
  35.5407347  69.3587853 202.0251389  33.9107347  68.1247853 201.3581389
  34.5217347  67.2217853 201.3431389  33.3677347  68.1807853 202.3021389
  33.1997347  68.0957853 200.5321389  34.5447347  73.2197853 201.0071389
  35.1227347  73.7787853 200.0751389  33.5307347  73.8047853 201.6571389
  33.0487347  73.3847853 202.4511389  33.0207347  75.1247853 201.2721389
  32.7847347  75.0547853 200.2101389  31.7477347  75.4757853 202.0491389
  31.9607347  75.4317853 203.1171389  31.4657347  76.5037853 201.8221389
  30.5617347  74.5517853 201.7371389  30.7987347  73.5447853 202.0821389
  29.6937347  74.8877853 202.3051389  30.1907347  74.4927853 200.2551389
  30.2957347  75.4557853 199.5151389  29.7357347  73.3677853 199.7661389
  29.6407347  72.5507853 200.3691389  29.4757347  73.3077853 198.7811389
  34.0587347  76.2407853 201.4311389  34.1377347  77.1127853 200.5741389
  34.8967347  76.2037853 202.4681389  34.8297347  75.5167853 203.2191389
  36.0017347  77.1517853 202.6301389  35.5867347  78.1587853 202.5881389
  36.6747347  76.9367853 203.9961389  36.8067347  75.8697853 204.1751389
  37.6687347  77.3837853 203.9891389  35.8397347  77.5517853 205.1331389
  35.8327347  78.6357853 205.0181389  34.8077347  77.2137853 205.0341389
  36.3427347  77.2057853 206.5461389  37.3417347  76.4787853 206.7201389
  35.7377347  77.7147853 207.5151389  37.0277347  77.0537853 201.4901389
  37.5497347  78.0777853 201.0571389  37.3147347  75.8627853 200.9651389
  36.9297347  74.9877853 201.3201389  38.2187347  75.6917853 199.8171389
  39.0927347  76.3247853 199.9701389  38.7237347  74.2377853 199.7341389
  37.8487347  73.5887853 199.7531389  39.5097347  74.0047853 198.4351389
  39.8557347  72.9717853 198.3991389  38.8637347  74.2007853 197.5791389
  40.3677347  74.6757853 198.4041389  39.6417347  73.9077853 200.9301389
  40.6207347  74.3577853 200.7661389  39.2307347  74.3587853 201.8331389
  39.8077347  72.4067853 201.1481389  40.4627347  72.2337853 202.0021389
  38.8337347  71.9567853 201.3411389  40.2457347  71.9557853 200.2571389
  37.5697347  76.1717853 198.5121389  38.2427347  76.7827853 197.6871389
  36.2697347  75.9387853 198.3171389  35.7037347  75.3917853 198.9651389
  35.5107347  76.4377853 197.1591389  36.0027347  76.1167853 196.2411389
  34.0877347  75.8277853 197.1491389  33.6547347  75.9767853 198.1381389
  33.1727347  76.5227853 196.1331389  32.1847347  76.0637853 196.1591389
  33.0877347  77.5797853 196.3831389  33.5947347  76.4197853 195.1331389
  34.1727347  74.3207853 196.8291389  34.4097347  74.2017853 195.7721389
  35.0017347  73.8917853 197.3921389  32.9067347  73.5217853 197.1381389
  33.0647347  72.4747853 196.8791389  32.6757347  73.6027853 198.2001389
  32.0747347  73.9177853 196.5551389  35.5027347  77.9747853 197.1331389
  35.8097347  78.5797853 196.1081389  35.2337347  78.6237853 198.2671389
  34.9867347  78.1477853 199.1351389  35.2637347  80.0867853 198.3871389
  34.6897347  80.4867853 197.5511389  34.6217347  80.4987853 199.7211389
  35.1307347  79.9767853 200.5321389  34.7867347  81.5647853 199.8751389
  33.1117347  80.2107853 199.8161389  32.9437347  79.1637853 199.5651389
  32.7987347  80.3437853 200.8521389  32.2137347  81.0767853 198.9211389
  32.7217347  81.9027853 198.1361389  30.9697347  80.9577853 199.0161389
  36.6737347  80.7017853 198.2381389  36.8017347  81.7967853 197.6971389
  37.7507347  80.0057853 198.6261389  37.6977347  79.1557853 199.1881389
  39.1277347  80.4047853 198.2751389  39.2177347  81.4567853 198.5451389
  40.1467347  79.5577853 199.0501389  39.8897347  78.5037853 198.9481389
  41.1347347  79.6887853 198.6081389  40.2057347  79.9217853 200.5331389
  40.6847347  80.8937853 200.6531389  39.1947347  80.0137853 200.9291389
  40.9717347  78.8717853 201.3241389  42.1657347  78.9677853 201.5371389
  40.3237347  77.8327853 201.7801389  39.3227347  77.7407853 201.6081389
  40.8187347  77.1137853 202.3081389  39.4217347  80.2647853 196.7711389
  40.0257347  81.1517853 196.1611389  39.0007347  79.1517853 196.1621389
  38.4437347  78.4457853 196.6431389  39.2737347  78.8077853 194.7671389
  40.3347347  78.9267853 194.5461389  38.8917347  77.3327853 194.5641389
  39.4407347  76.7367853 195.2931389  37.8317347  77.2217853 194.7951389
  39.1427347  76.7367853 193.1731389  38.4957347  77.2657853 192.4741389
  40.5777347  76.9167853 192.6831389  40.6827347  76.4717853 191.6941389
  40.8137347  77.9797853 192.6301389  41.2627347  76.4277853 193.3761389
  38.8427347  75.2427853 193.2341389  39.0147347  74.7967853 192.2541389
  39.4957347  74.7697853 193.9671389  37.8027347  75.0917853 193.5241389
  38.5837347  79.7687853 193.7871389  39.1297347  80.0737853 192.7311389
  37.4237347  80.3027853 194.1601389  36.9347347  80.0257853 195.0111389
  36.7237347  81.3417853 193.3951389  36.7097347  81.0237853 192.3521389
  35.2897347  81.4847853 193.9321389  35.3377347  81.6617853 195.0061389
  34.8387347  82.3697853 193.4831389  34.3677347  80.2837853 193.6761389
  34.7167347  79.3917853 192.8801389  33.2387347  80.2757853 194.2151389
  37.4467347  82.7097853 193.4161389  37.3467347  83.4807853 192.4651389
  38.1857347  83.0127853 194.4811389  38.3377347  82.3457853 195.2371389
  38.8677347  84.3007853 194.7211389  38.3027347  85.0847853 194.2181389
  38.9007347  84.5697853 196.2431389  39.2447347  83.6317853 196.6791389
  39.8717347  85.6657853 196.6801389  39.8247347  85.7827853 197.7631389
  40.8857347  85.3917853 196.3881389  39.5987347  86.6057853 196.2011389
  37.5077347  84.9707853 196.7401389  37.5437347  85.1577853 197.8131389
  37.1837347  85.8757853 196.2251389  36.8027347  84.1647853 196.5361389
  40.2747347  84.3587853 194.1091389  40.6617347  85.3887853 193.5631389
  41.0507347  83.2757853 194.1901389  40.7187347  82.3797853 194.5471389
  42.4657347  83.2557853 193.7741389  42.9367347  84.0997853 194.2781389
  43.1497347  81.9607853 194.2331389  42.9737347  81.9087853 195.3081389
  42.5927347  80.7117853 193.5801389  43.1257347  79.8377853 193.9541389
  41.5327347  80.6197853 193.8161389  42.7187347  80.7787853 192.4991389
  44.5077347  81.9987853 193.9021389  45.0267347  82.2877853 194.6811389
  42.6897347  83.5187853 192.2721389  41.8097347  83.3057853 191.4361389
  43.8897347  83.9907853 191.9201389  44.6297347  84.1557853 192.6021389
  44.2957347  84.3267853 190.5431389  43.4377347  84.0577853 189.9261389
  44.6097347  85.8207853 190.4081389  44.7697347  85.9897853 189.3431389
  43.4737347  86.7177853 190.8761389  43.7607347  87.7617853 190.7541389
  42.5817347  86.5147853 190.2831389  43.2637347  86.5197853 191.9271389
  45.7507347  86.1547853 191.1571389  45.9377347  87.1117853 191.0581389
  45.4967347  83.5267853 190.0351389  45.6067347  83.3107853 188.8281389
  46.3977347  83.0697853 190.9081389  46.3527347  83.2527853 191.9101389
  47.5497347  82.2517853 190.5021389  48.0067347  82.7477853 189.6461389
  48.5857347  82.1587853 191.6271389  48.9837347  83.1507853 191.8431389
  48.1067347  81.8027853 192.5391389  49.6447347  81.2857853 191.2711389
  50.2947347  81.2437853 192.0041389  47.1187347  80.8467853 190.0691389
  46.3907347  80.1537853 190.7831389  47.6117347  80.3897853 188.9171389
  48.2097347  80.9437853 188.3041389  47.3387347  79.0357853 188.4171389
  46.2577347  78.9187853 188.3411389  47.9697347  78.8507853 187.0261389
  49.0517347  78.9447853 187.1191389  47.7657347  77.8367853 186.6831389
  47.4797347  79.8417853 185.9531389  47.6107347  80.8547853 186.3321389
  48.1187347  79.7447853 185.0751389  46.0147347  79.6717853 185.5121389
  45.5777347  80.4197853 184.6111389  45.2767347  78.8027853 186.0281389
  47.8567347  77.9597853 189.3841389  47.2497347  76.8977853 189.5151389
  48.9387347  78.2527853 190.1121389  49.4177347  79.1527853 190.0711389
  49.5427347  77.2997853 191.0451389  49.4987347  76.3037853 190.6041389
  51.0167347  77.6707853 191.2691389  51.0617347  78.6407853 191.7651389
  51.4607347  76.9437853 191.9501389  51.8607347  77.7307853 190.0011389
  52.0897347  76.5557853 189.2591389  51.6997347  75.6127853 189.6141389
  52.8227347  76.6007853 188.0581389  52.9897347  75.6947853 187.4951389
  53.3387347  77.8247853 187.5891389  54.0157347  77.8987853 186.4141389
  54.2947347  78.8247853 186.2551389  53.1357347  78.9947853 188.3471389
  53.5427347  79.9337853 188.0031389  52.4057347  78.9487853 189.5501389
  52.2637347  79.8497853 190.1281389  48.7547347  77.1957853 192.3681389
  48.6147347  76.1027853 192.9131389  48.1507347  78.2967853 192.8261389
  48.3217347  79.2297853 192.4521389  47.1747347  78.2617853 193.9221389
  47.6807347  77.7587853 194.7461389  46.7307347  79.6707853 194.3121389
  46.4957347  80.2267853 193.4041389  45.8087347  79.5997853 194.8901389
  47.7557347  80.4647853 195.1211389  48.0657347  79.8897853 195.9941389
  48.6487347  80.6397853 194.5211389  47.1507347  81.8077853 195.5651389
  45.9977347  81.8347853 196.0541389  47.7997347  82.8557853 195.4021389
  45.8997347  77.5117853 193.5301389  45.3997347  76.7117853 194.3191389
  45.3787347  77.7487853 192.3191389  45.7577347  78.4417853 191.6731389
  44.2047347  77.0317853 191.7971389  43.3717347  77.2597853 192.4621389
  43.8457347  77.4937853 190.3811389  44.7517347  77.4967853 189.7751389
  43.1677347  76.7647853 189.9381389  43.1967347  78.8817853 190.3011389
  42.1937347  78.8397853 190.7261389  43.7687347  79.5857853 190.9051389
  43.1187347  79.3927853 188.8511389  42.6417347  80.3727853 188.8461389
  44.1307347  79.5287853 188.4691389  42.3507347  78.4607853 187.9061389
  42.6907347  77.4357853 188.0541389  41.2907347  78.4847853 188.1581389
  42.5267347  78.8357853 186.4811389  42.1807347  78.0657853 185.8741389
  41.9877347  79.7027853 186.2811389  43.5347347  79.0027853 186.2881389
  44.4477347  75.5287853 191.7841389  43.6067347  74.7747853 192.2531389
  45.5927347  75.0827853 191.2851389  46.2857347  75.6907853 190.8501389
  45.9807347  73.6697853 191.3071389  45.2057347  73.1087853 190.7841389
  47.3147347  73.4967853 190.5881389  48.0117347  74.2677853 190.9171389
  47.7537347  72.5347853 190.8551389  47.1367347  73.5777853 189.0781389
  46.7367347  72.6277853 188.7231389  46.3907347  74.3407853 188.8551389
  48.4127347  73.8957853 188.2941389  49.5287347  73.7067853 188.8231389
  48.3107347  74.2997853 187.1131389  46.0367347  73.0827853 192.7221389
  45.4587347  72.0237853 192.9721389  46.6597347  73.7907853 193.6671389
  47.0877347  74.6987853 193.4871389  46.7967347  73.3457853 195.0561389
  47.1777347  72.3247853 195.0421389  47.7987347  74.2417853 195.7901389
  47.5197347  75.2857853 195.6471389  47.7437347  74.0407853 196.8601389
  49.2447347  74.0317853 195.3071389  49.2647347  74.0377853 194.2171389
  49.8607347  74.8657853 195.6421389  49.8467347  72.7257853 195.8141389
  50.1137347  72.8297853 196.8661389  49.1027347  71.9317853 195.7511389
  51.0827347  72.3357853 195.0071389  50.9137347  72.5417853 193.9501389
  51.9327347  72.9427853 195.3181389  51.3947347  70.9057853 195.1931389
  52.1397347  70.6227853 194.5241389  51.7247347  70.7457853 196.1661389
  50.5407347  70.3387853 195.0201389  45.4657347  73.2777853 195.7861389
  45.1967347  72.2827853 196.4471389  44.5987347  74.2737853 195.6391389
  44.8067347  75.1387853 195.1411389  43.2457347  74.2077853 196.1921389
  43.3317347  73.9577853 197.2491389  42.5547347  75.5677853 196.0381389
  42.5767347  75.8497853 194.9851389  41.5067347  75.4567853 196.3161389
  43.1597347  76.7167853 196.8641389  44.2347347  76.6967853 196.6871389
  42.5227347  78.0297853 196.4261389  42.9447347  78.8507853 197.0061389
  42.7207347  78.1947853 195.3671389  41.4467347  77.9847853 196.5921389
  42.9257347  76.5677853 198.3661389  43.3777347  77.4097853 198.8901389
  41.8547347  76.5467853 198.5671389  43.3777347  75.6397853 198.7141389
  42.4027347  73.1047853 195.5311389  41.5397347  72.5337853 196.1911389
  42.6487347  72.7547853 194.2671389  43.3327347  73.2277853 193.6771389
  41.9557347  71.6517853 193.6031389  40.8957347  71.7467853 193.8381389
  42.1207347  71.7537853 192.0811389  43.1087347  72.1517853 191.8511389
  42.0687347  70.7567853 191.6441389  41.0657347  72.6337853 191.4471389
  39.8917347  72.3297853 191.4431389  41.4257347  73.7357853 190.8741389
  40.7267347  74.3317853 190.4301389  42.4087347  74.0097853 190.8661389
  42.3707347  70.2747853 194.1391389  41.4937347  69.4937853 194.4981389
  43.6607347  69.9537853 194.2621389  44.4377347  70.5577853 193.9921389
  44.0487347  68.6517853 194.8191389  43.4677347  67.8927853 194.2961389
  45.5167347  68.3237853 194.5411389  45.7037347  67.3007853 194.8681389
  45.6717347  68.3467853 193.4621389  46.5607347  69.2307853 195.1911389
  46.4357347  70.2487853 194.8211389  46.3927347  69.2607853 196.2681389
  47.9977347  68.7597853 194.9121389  48.2547347  67.5377853 194.9401389
  48.8927347  69.6027853 194.6971389  43.6697347  68.5197853 196.3021389
  43.2687347  67.4517853 196.7541389  43.7147347  69.6357853 197.0391389
  44.0877347  70.5137853 196.6771389  43.2487347  69.7427853 198.4201389
  43.6977347  68.9767853 199.0531389  43.6857347  71.1257853 198.9401389
  44.6967347  71.3347853 198.5911389  43.0357347  71.8887853 198.5121389
  43.6507347  71.2367853 200.4591389  42.6647347  70.9367853 200.8131389
  44.3687347  70.5337853 200.8821389  43.9627347  72.6457853 200.9841389
  43.2367347  73.3467853 200.5721389  43.8377347  72.6567853 202.0671389
  45.3147347  73.1117853 200.6551389  45.9807347  72.4077853 200.3361389
  45.7497347  74.3527853 200.7321389  45.0107347  75.3227853 201.1621389
  44.0517347  75.1407853 201.4581389  45.3867347  76.2697853 201.2061389
  46.9537347  74.6497853 200.3711389  47.5767347  73.9207853 200.0231389
  47.2817347  75.6137853 200.4341389  41.7427347  69.4707853 198.5321389
  41.3107347  68.7167853 199.3981389  40.9377347  70.0087853 197.6131389
  41.2777347  70.6497853 196.8961389  39.4967347  69.7537853 197.5171389
  39.0607347  69.8897853 198.5071389  38.8947347  70.7497853 196.5151389
  39.1387347  71.7607853 196.8421389  39.3767347  70.6027853 195.5481389
  37.3757347  70.6517853 196.3231389  37.1517347  69.6257853 196.0321389
  36.6187347  70.9727853 197.6011389  35.5467347  70.8907853 197.4191389
  36.9087347  70.2697853 198.3821389  36.8567347  71.9877853 197.9201389
  36.9357347  71.6357853 195.2551389  35.8567347  71.5657853 195.1191389
  37.1977347  72.6477853 195.5631389  37.4357347  71.4007853 194.3161389
  39.1657347  68.3097853 197.1091389  38.2297347  67.7207853 197.6341389
  39.9357347  67.7397853 196.1831389  40.7117347  68.2337853 195.7431389
  39.7807347  66.3777853 195.6881389  38.7367347  66.2237853 195.4171389
  40.6707347  66.2037853 194.4741389  40.5677347  65.1887853 194.0901389
  40.3767347  66.9157853 193.7031389  41.7087347  66.3817853 194.7551389
  40.0997347  65.3287853 196.7511389  39.3717347  64.3477853 196.8831389
  41.1537347  65.5397853 197.5421389  41.7667347  66.3477853 197.4291389
  41.5607347  64.6657853 198.6461389  41.6317347  63.6447853 198.2701389
  42.9487347  65.1007853 199.1541389  42.9657347  66.1827853 199.2861389
  43.1347347  64.6567853 200.1321389  44.0637347  64.6847853 198.1811389
  44.2047347  63.6067853 198.2541389  43.7337347  64.8947853 197.1641389
  45.4117347  65.3697853 198.4081389  46.0437347  65.2007853 197.5361389
  45.2517347  66.4457853 198.4831389  46.1517347  64.8947853 199.6511389
  45.5087347  65.0167853 200.5231389  46.3657347  63.8297853 199.5591389
  47.4097347  65.6277853 199.8661389  48.1217347  64.9847853 200.2681389
  47.7537347  66.0007853 198.9581389  47.2437347  66.4157853 200.5241389
  40.5177347  64.5957853 199.7641389  40.3717347  63.5387853 200.3731389
  39.7537347  65.6627853 200.0171389  39.9167347  66.5757853 199.5931389
  38.6017347  65.6357853 200.9291389  38.8987347  64.9997853 201.7631389
  38.2777347  67.0617853 201.4191389  38.2167347  67.7167853 200.5501389
  37.2897347  67.0497853 201.8791389  39.2677347  67.6747853 202.4171389
  40.2497347  67.6727853 201.9441389  38.7927347  69.0737853 202.7641389
  39.4847347  69.5277853 203.4741389  38.7527347  69.6797853 201.8591389
  37.7987347  69.0207853 203.2091389  39.3727347  66.8827853 203.7121389
  40.0887347  67.3657853 204.3771389  38.3967347  66.8447853 204.1951389
  39.7087347  65.8697853 203.4921389  37.3357347  64.9997853 200.3241389
  36.4187347  64.6777853 201.0681389  37.2397347  64.8427853 199.0041389
  38.0487347  64.8397853 198.3831389  35.9567347  64.6567853 198.3051389
  35.1977347  64.5927853 199.0851389  35.7057347  65.8587853 197.3951389
  35.8737347  66.7797853 197.9531389  36.4207347  65.8497853 196.5731389
  34.3947347  65.8527853 196.8791389  34.3337347  65.2017853 196.1491389
  35.7897347  63.3327853 197.5471389  34.8257347  62.6167853 197.8071389
  36.6847347  62.9927853 196.6111389  37.5807347  63.4687853 196.5061389
  36.4847347  61.9047853 195.6351389  35.8797347  61.1727853 196.1711389
  35.7847347  62.4407853 194.3921389  36.3617347  63.2747853 193.9911389
  35.7737347  61.6637853 193.6281389  34.3717347  62.8987853 194.6471389
  33.4617347  62.0557853 194.6251389  34.1677347  64.0977853 194.8941389
  37.7487347  61.1717853 195.1891389  37.6507347  60.1347853 194.5421389
  38.9327347  61.6747853 195.5131389  39.0527347  62.4407853 196.1761389
  40.1807347  61.1817853 194.9531389  41.0097347  61.4977853 195.5861389
  40.1727347  60.0917853 194.9591389  40.4147347  61.6747853 193.5351389
  39.6877347  62.5147853 193.0231389  41.4737347  61.1707853 192.9051389
  42.0167347  60.3927853 193.2801389  41.9837347  61.6627853 191.6161389
  41.2277347  62.3237853 191.1931389  43.2617347  62.5117853 191.7871389
  43.3927347  62.9547853 190.8001389  43.1107347  63.5897853 192.8671389
  44.0377347  64.1577853 192.9461389  42.2957347  64.2617853 192.5991389
  42.8917347  63.1177853 193.8251389  44.5087347  61.7057853 192.1531389
  45.3607347  62.3787853 192.2541389  44.3427347  61.1867853 193.0971389
  44.7137347  60.9767853 191.3691389  42.1907347  60.5107853 190.6361389
  42.5087347  59.3957853 191.0471389  42.0477347  60.7677853 189.3391389
  41.6887347  61.6547853 188.9861389  42.3857347  59.8177853 188.2851389
  42.4617347  58.8167853 188.7101389  41.2847347  59.8337853 187.2271389
  41.5307347  59.1257853 186.4351389  40.3367347  59.5517853 187.6841389
  41.2007347  60.8347853 186.8051389  43.7417347  60.1617853 187.6631389
  43.9907347  61.3157853 187.3211389  44.6057347  59.1707853 187.4661389
  44.5077347  58.2507853 187.8951389  45.7897347  59.3017853 186.6101389
  45.7987347  60.3027853 186.1781389  47.1067347  59.2547853 187.4031389
  47.0367347  60.1207853 188.0611389  47.2787347  58.0057853 188.2561389
  48.2327347  58.0527853 188.7821389  46.4677347  57.9457853 188.9811389
  47.2597347  57.1227853 187.6171389  48.3337347  59.3587853 186.4941389
  49.2397347  59.3207853 187.0991389  48.3347347  58.5287853 185.7881389
  48.3017347  60.3007853 185.9471389  45.7047347  58.3447853 185.4251389
  45.4417347  57.1537853 185.5781389  45.8947347  58.8937853 184.2271389
  46.0767347  59.8907853 184.1141389  45.8727347  58.1847853 182.9561389
  45.3677347  57.2257853 183.0711389  45.1067347  59.0047853 181.9001389
  45.3937347  60.0507853 182.0051389  45.4347347  58.6817853 180.9121389
  43.5717347  58.9167853 181.9521389  43.3197347  57.8607853 181.8581389
  42.9687347  59.4227853 183.2561389  41.8837347  59.3277853 183.2161389
  43.3537347  58.8327853 184.0881389  43.2367347  60.4697853 183.3991389
  42.9987347  59.7737853 180.8251389  41.9097347  59.7227853 180.8471389
  43.3167347  60.8077853 180.9571389  43.3597347  59.4027853 179.8661389
  47.3137347  57.9737853 182.5091389  48.0417347  58.9317853 182.2481389
  47.7077347  56.7127853 182.3631389  47.0907347  55.9207853 182.5411389
  49.0467347  56.3137853 181.9381389  49.7637347  57.1257853 182.0621389
  49.5147347  55.1457853 182.8141389  48.7137347  54.4117853 182.9041389
  50.3557347  54.6437853 182.3361389  49.9287347  55.6307853 184.2091389
  50.8667347  56.1807853 184.1391389  49.1797347  56.3257853 184.5891389
  50.0917347  54.4677853 185.1921389  49.1177347  54.0357853 185.4231389
  50.6917347  53.6777853 184.7391389  50.7637347  54.9647853 186.4781389
  51.7727347  55.3087853 186.2491389  50.2147347  55.8237853 186.8641389
  50.8287347  53.9137853 187.5221389  51.7257347  53.9967853 188.0431389
  50.0327347  54.0297853 188.1821389  50.7737347  52.9767853 187.0751389
  49.0077347  55.9597853 180.4601389  48.2647347  55.0747853 180.0501389
  49.8097347  56.6427853 179.6511389  50.4757347  57.3317853 180.0001389
  49.8467347  56.5047853 178.1851389  48.8817347  56.1377853 177.8371389
  50.1107347  57.8767853 177.5301389  51.1007347  58.1757853 177.8761389
  50.0957347  57.8037853 175.9991389  50.2867347  58.7937853 175.5861389
  50.8687347  57.1137853 175.6601389  49.1217347  57.4507853 175.6611389
  49.0597347  58.9117853 177.9461389  49.2777347  59.8657853 177.4651389
  48.0707347  58.5697853 177.6401389  49.0817347  59.0377853 179.0281389
  50.9227347  55.4937853 177.7801389  52.0757347  55.6607853 178.1681389
  50.5767347  54.4577853 177.0141389  49.6327347  54.3417853 176.6441389
  51.4877347  53.3747853 176.6131389  52.3477347  53.3827853 177.2831389
  50.9777347  52.4227853 176.7611389  51.9997347  53.4317853 175.1651389
  51.4567347  54.1397853 174.3171389  53.0627347  52.6797853 174.8731389
  53.5287347  52.1027853 175.5731389  53.6887347  52.5827853 173.5461389
  53.0197347  52.0477853 172.8721389  53.8187347  53.5847853 173.1371389
  55.0447347  51.8717853 173.5801389  55.5297347  51.5407853 174.6591389
  55.6837347  51.6247853 172.4311389  55.3117347  51.8717853 171.5141389
  57.0077347  50.9617853 172.3871389  56.9767347  50.2397853 173.2031389
  57.2667347  50.1717853 171.0801389  57.9667347  49.3967853 171.3921389
  56.0277347  49.5057853 170.4871389  56.3007347  48.9757853 169.5751389
  55.6147347  48.7997853 171.2071389  55.2817347  50.2657853 170.2551389
  57.8187347  50.9827853 170.0711389  57.3607347  51.8487853 170.0611389
  58.1587347  51.9417853 172.6341389  59.1687347  51.5807853 173.2321389
  58.0087347  53.1907853 172.1891389  57.1107347  53.5357853 171.8511389
  59.0597347  54.2087853 172.1211389  59.8927347  53.8487853 172.7251389
  59.4457347  54.4177853 170.6561389  58.5927347  54.8077853 170.1011389
  60.2397347  55.1617853 170.5851389  59.8737347  53.2067853 170.0841389
  59.1327347  52.5657853 170.0821389  58.6157347  55.5617853 172.6771389
  57.4437347  55.9127853 172.6021389  59.5647347  56.3847853 173.1231389
  60.5467347  56.1187853 173.1931389  59.2917347  57.7627853 173.5601389
  58.5627347  57.6787853 174.3661389  60.5727347  58.4337853 174.0771389
  61.3317347  58.3857853 173.2961389  60.3667347  59.4887853 174.2571389
  61.1457347  57.8197853 175.3581389  60.3997347  57.1837853 176.1341389
  62.3667347  57.9697853 175.5891389  58.6597347  58.6377853 172.4681389
  57.7647347  59.4217853 172.7721389  59.0457347  58.4697853 171.1981389
  59.7807347  57.8187853 170.9211389  58.4507347  59.2067853 170.0671389
  58.5157347  60.2557853 170.3541389  59.2387347  59.0277853 168.7501389
  58.6987347  59.6447853 168.0311389  60.6817347  59.4897853 168.9131389
  61.2157347  59.3537853 167.9731389  60.6967347  60.5437853 169.1901389
  61.1657347  58.9027853 169.6931389  59.2577347  57.5987853 168.1971389
  59.8347347  57.5737853 167.2721389  59.7157347  56.9317853 168.9281389
  58.2367347  57.2727853 167.9971389  56.9747347  58.8717853 169.8491389
  56.1997347  59.7497853 169.4971389  56.5517347  57.6337853 170.1031389
  57.1767347  56.8767853 170.3801389  55.1467347  57.2327853 170.0101389
  54.7737347  57.6867853 169.0921389  55.0157347  55.7177853 169.9871389
  55.4707347  55.3197853 170.8941389  53.9567347  55.4637853 170.0231389
  55.6377347  55.0137853 168.7891389  55.1517347  55.3187853 167.8621389
  56.6937347  55.2677853 168.6931389  55.4557347  53.5157853 169.0341389
  56.2577347  52.9497853 169.8131389  54.4567347  52.9327853 168.5551389
  54.3337347  57.7027853 171.2091389  53.1937347  58.1307853 171.0601389
  54.9037347  57.6107853 172.4071389  55.8487347  57.2567853 172.5551389
  54.2217347  58.0127853 173.6341389  53.2307347  57.5597853 173.6591389
  54.9777347  57.4897853 174.8611389  56.0077347  57.8317853 174.7581389
  54.3927347  58.0147853 176.1651389  54.9617347  57.6167853 177.0051389
  54.4447347  59.1037853 176.1751389  53.3527347  57.7007853 176.2501389
  54.8857347  55.9647853 174.9191389  55.4247347  55.6007853 175.7931389
  53.8397347  55.6657853 174.9871389  55.3267347  55.5387853 174.0181389
  53.9997347  59.5187853 173.6641389  52.9177347  59.9487853 174.0371389
  54.9477347  60.3287853 173.1981389  55.8597347  60.0007853 172.8801389
  54.7717347  61.7767853 173.0961389  54.4317347  62.1357853 174.0671389
  56.1137347  62.4297853 172.7421389  56.5307347  61.9307853 171.8671389
  55.9397347  63.4687853 172.4641389  57.1267347  62.3837853 173.8651389
  56.8137347  62.1717853 175.0241389  58.3817347  62.6067853 173.5661389
  59.0897347  62.6027853 174.3001389  58.6517347  62.7847853 172.5991389
  53.6817347  62.1817853 172.0941389  52.8577347  63.0387853 172.4071389
  53.6297347  61.5477853 170.9171389  54.3087347  60.8417853 170.6321389
  52.5887347  61.8047853 169.9171389  52.5867347  62.8637853 169.6591389
  52.8967347  61.0117853 168.6311389  53.8967347  61.2767853 168.2881389
  52.9127347  59.9487853 168.8711389  51.8997347  61.2437853 167.4781389
  51.6067347  62.2937853 167.4751389  52.4077347  61.0517853 166.5331389
  50.6227347  60.3727853 167.5411389  50.7177347  59.1337853 167.6861389
  49.4987347  60.9107853 167.4311389  51.1977347  61.4997853 170.4821389
  50.2877347  62.3157853 170.3591389  51.0437347  60.3717853 171.1831389
  51.7987347  59.7027853 171.3301389  49.7847347  59.9767853 171.8111389
  48.9717347  60.1487853 171.1061389  49.8707347  58.4897853 172.1511389
  50.3597347  57.9557853 171.3371389  50.4877347  58.3517853 173.0391389
  48.4827347  57.8977853 172.3931389  48.0047347  58.3997853 173.2341389
  47.8497347  58.0627853 171.5211389  48.6007347  56.4037853 172.6761389
  49.1527347  55.9167853 171.8721389  49.1667347  56.2437853 173.5941389
  47.2137347  55.7807853 172.8061389  46.6017347  56.3837853 173.4771389
  46.7177347  55.7827853 171.8351389  47.2987347  54.3957853 173.3191389
  46.3407347  54.0067853 173.4301389  47.8347347  53.8087853 172.6481389
  47.7807347  54.3957853 174.2401389  49.4107347  60.8337853 173.0211389
  48.2487347  61.1957853 173.1521389  50.3587347  61.2207853 173.8771389
  51.3307347  60.9267853 173.7841389  50.1327347  62.1017853 175.0391389
  49.3637347  61.6637853 175.6751389  51.4477347  62.2097853 175.8331389
  51.9037347  61.2227853 175.9071389  52.1457347  62.8437853 175.2861389
  51.2467347  62.7787853 177.2391389  50.5807347  63.6397853 177.1811389
  50.7477347  62.0307853 177.8551389  52.5517347  63.2027853 177.9281389
  53.0837347  63.8947853 177.2751389  52.3057347  63.7487853 178.8381389
  53.4917347  62.0437853 178.2881389  52.9657347  61.3267853 178.9181389
  53.7867347  61.5147853 177.3821389  54.7067347  62.5417853 178.9981389
  55.1587347  61.7547853 179.5071389  55.3757347  62.9367853 178.3061389
  54.4337347  63.2817853 179.6761389  49.5757347  63.4767853 174.6371389
  48.6877347  64.0087853 175.3021389  49.9817347  64.0107853 173.4881389
  50.7497347  63.6327853 172.9341389  49.3597347  65.2017853 172.9051389
  49.3797347  65.9677853 173.6811389  50.1557347  65.6867853 171.6891389
  50.2887347  64.8517853 171.0011389  49.5707347  66.4427853 171.1651389
  51.5287347  66.2717853 172.0241389  51.8207347  66.5377853 173.2101389
  52.3017347  66.5277853 171.0781389  47.8837347  64.9967853 172.5321389
  47.0537347  65.8357853 172.8761389  47.5327347  63.8477853 171.9621389
  48.1857347  63.0987853 171.7301389  46.1327347  63.5697853 171.6161389
  45.7647347  64.4227853 171.0461389  46.0407347  62.3027853 170.7641389
  46.2857347  61.4407853 171.3851389  45.0107347  62.1737853 170.4321389
  46.9527347  62.3097853 169.5481389  47.2207347  63.3367853 169.2981389
  47.8797347  61.7867853 169.7831389  46.2857347  61.6507853 168.3511389
  45.5167347  62.3137853 167.9541389  47.0217347  61.5067853 167.5601389
  45.6867347  60.3647853 168.6971389  44.6927347  60.3467853 168.9241389
  46.3537347  59.2157853 168.7351389  47.6477347  59.1887853 168.4491389
  48.1327347  60.0507853 168.1991389  48.1587347  58.3057853 168.4791389
  45.7267347  58.0937853 169.0601389  44.7307347  58.1117853 169.2811389
  46.2397347  57.2127853 169.0891389  45.2447347  63.4227853 172.8671389
  44.1287347  63.9407853 172.9141389  45.7577347  62.7127853 173.8691389
  46.6777347  62.2747853 173.8331389  45.0387347  62.4907853 175.1361389
  44.0797347  62.0377853 174.8841389  45.7937347  61.5107853 176.0561389
  46.7807347  61.9527853 176.1921389  45.1067347  61.3267853 177.4121389
  45.6807347  60.6267853 178.0191389  45.0487347  62.2877853 177.9241389
  44.1007347  60.9347853 177.2601389  45.8787347  60.1207853 175.4301389
  46.4167347  59.4517853 176.1021389  44.8727347  59.7347853 175.2621389
  46.4077347  60.1817853 174.4791389  44.7687347  63.8067853 175.8581389
  43.6547347  64.0397853 176.3091389  45.7457347  64.7087853 175.9381389
  46.6907347  64.5567853 175.5851389  45.5337347  66.0277853 176.5571389
  44.9867347  65.8167853 177.4761389  46.8457347  66.7127853 176.9381389
  46.5587347  67.6977853 177.3061389  47.6027347  65.9517853 178.0151389
  48.5277347  66.4787853 178.2511389  46.9867347  65.8807853 178.9111389
  47.8377347  64.9497853 177.6561389  47.7027347  66.8167853 175.8441389
  48.1067347  65.9427853 175.6611389  44.6487347  66.9607853 175.7341389
  43.8667347  67.6957853 176.3301389  44.6317347  66.8797853 174.4031389
  45.3267347  66.3597853 173.8671389  43.6087347  67.5317853 173.5701389
  43.6397347  68.5907853 173.8281389  43.9127347  67.3467853 172.0751389
  44.1257347  66.2937853 171.8931389  43.0157347  67.5937853 171.5071389
  45.0777347  68.1787853 171.5311389  45.4857347  69.1647853 172.1811389
  45.5677347  67.8577853 170.4261389  46.2847347  68.4577853 170.2071389
  42.1987347  66.9987853 173.8531389  41.2767347  67.7887853 174.0181389
  42.0187347  65.6807853 173.9561389  42.7727347  65.0087853 173.8141389
  40.7397347  65.0547853 174.2801389  39.9827347  65.4227853 173.5871389
  40.8917347  63.5467853 174.1181389  39.9467347  63.0577853 174.3551389
  41.1707347  63.3177853 173.0891389  41.6667347  63.1847853 174.7931389
  40.2027347  65.4477853 175.6621389  39.0007347  65.6407853 175.8281389
  41.0887347  65.6097853 176.6391389  42.0857347  65.4407853 176.5091389
  40.7527347  66.0397853 177.9881389  39.8477347  65.5437853 178.3371389
  41.9227347  65.6367853 178.8951389  42.2507347  64.6357853 178.6151389
  42.7577347  66.3107853 178.7041389  41.6187347  65.6487853 180.3981389
  41.2997347  66.6587853 180.6541389  40.5037347  64.6797853 180.7851389
  40.3327347  64.7317853 181.8601389  39.5877347  64.9497853 180.2591389
  40.7927347  63.6647853 180.5131389  42.8737347  65.2207853 181.1491389
  42.6747347  65.2237853 182.2211389  43.1607347  64.2167853 180.8361389
  43.6847347  65.9147853 180.9281389  40.3747347  67.5297853 178.0611389
  39.3347347  67.8417853 178.6281389  41.1137347  68.4377853 177.4091389
  41.9767347  68.2027853 176.9181389  40.7647347  69.8617853 177.3301389
  40.7007347  70.2327853 178.3531389  41.8467347  70.6197853 176.5511389
  42.0727347  70.0677853 175.6391389  41.4467347  71.5867853 176.2471389
  43.1287347  70.8437853 177.3121389  43.1527347  71.0117853 178.5151389
  44.2357347  70.9357853 176.6341389  45.1107347  71.1467853 177.1131389
  44.2277347  70.7967853 175.6241389  39.4047347  70.0967853 176.6651389
  38.5997347  70.8797853 177.1621389  39.1407347  69.4027853 175.5591389
  39.8067347  68.7497853 175.1461389  37.8937347  69.4917853 174.8221389
  37.6827347  70.5417853 174.6171389  38.0587347  68.7087853 173.5351389
  37.1347347  68.7577853 172.9581389  38.8737347  69.1357853 172.9511389
  38.2857347  67.6687853 173.7691389  36.6957347  68.9737853 175.6171389
  35.6347347  69.5807853 175.5821389  36.8537347  67.8937853 176.3781389
  37.7217347  67.3597853 176.4221389  35.7877347  67.3657853 177.2321389
  34.9237347  67.2267853 176.5821389  36.1557347  66.0137853 177.8411389
  36.9487347  66.2197853 178.5591389  34.9637347  65.3647853 178.4951389
  35.2587347  64.4047853 178.9181389  34.5867347  66.0107853 179.2881389
  34.1817347  65.2087853 177.7521389  36.5657347  65.1107853 176.8571389
  37.5207347  65.2337853 176.6771389  35.4097347  68.3417853 178.3411389
  34.2257347  68.5567853 178.5731389  36.3767347  69.0167853 178.9751389
  37.3727347  68.8917853 178.7931389  36.0707347  70.0077853 180.0011389
  35.4717347  69.5447853 180.7861389  37.3537347  70.5347853 180.6421389
  37.9507347  71.0327853 179.8781389  37.0927347  71.2887853 181.3851389
  38.2027347  69.4617853 181.3071389  37.5797347  68.6027853 181.5531389
  38.9647347  69.1137853 180.6101389  38.8677347  69.9877853 182.5681389
  39.4497347  70.8767853 182.3271389  38.1017347  70.2917853 183.2821389
  39.7377347  68.9897853 183.1841389  40.6707347  68.8627853 182.7921389
  39.3917347  68.2367853 184.2231389  38.1907347  68.3677853 184.7681389
  37.5307347  69.0467853 184.3901389  37.9267347  67.7887853 185.5651389
  40.2477347  67.3537853 184.7181389  41.1727347  67.2517853 184.3011389
  39.9807347  66.7767853 185.5151389  35.2837347  71.1567853 179.3581389
  34.2437347  71.5717853 179.8671389  35.7947347  71.6627853 178.2351389
  36.6657347  71.3317853 177.8201389  35.1627347  72.7377853 177.4881389
  35.1117347  73.6287853 178.1141389  36.0127347  73.0017853 176.2571389
  35.5657347  73.8057853 175.6721389  37.0177347  73.2917853 176.5641389
  36.0657347  72.0977853 175.6511389  33.7057347  72.4337853 177.1191389
  32.8627347  73.3077853 177.2391389  33.3887347  71.2077853 176.7041389
  34.0787347  70.4667853 176.5821389  32.0277347  70.7957853 176.3811389
  31.5887347  71.5397853 175.7161389  32.0857347  69.4427853 175.6871389
  31.0757347  69.1177853 175.4381389  32.6757347  69.5267853 174.7741389
  32.5477347  68.7127853 176.3511389  31.1117347  70.7527853 177.6101389
  29.9527347  71.1467853 177.5381389  31.6327347  70.3197853 178.7541389
  32.5807347  69.9487853 178.8211389  30.9207347  70.3227853 180.0391389
  29.9337347  69.8787853 179.9041389  31.7037347  69.4657853 181.0501389
  32.7457347  69.7697853 180.9521389  31.3007347  69.6957853 182.4951389
  31.8967347  69.0557853 183.1451389  31.4707347  70.7397853 182.7581389
  30.2447347  69.4567853 182.6211389  31.5167347  67.9827853 180.7271389
  32.0727347  67.3807853 181.4461389  30.4577347  67.7287853 180.7831389
  31.8857347  67.7797853 179.7211389  30.6577347  71.7447853 180.5451389
  29.5877347  72.0117853 181.0831389  31.5857347  72.6767853 180.3491389
  32.4817347  72.4737853 179.9051389  31.4427347  74.0827853 180.7371389
  31.0247347  74.1147853 181.7431389  32.8407347  74.7277853 180.7061389
  33.5477347  74.0447853 181.1771389  33.1487347  74.8387853 179.6661389
  32.9497347  76.0917853 181.3941389  32.2747347  76.7937853 180.9041389
  32.6167347  75.9977853 182.4281389  34.3797347  76.6697853 181.3751389
  35.1167347  76.5227853 180.3751389  34.7887347  77.3127853 182.3681389
  30.4267347  74.8757853 179.8891389  29.6847347  75.6867853 180.4351389
  30.3837347  74.6787853 178.5651389  30.8427347  73.8917853 178.1071389
  29.6727347  75.5717853 177.6251389  28.9187347  76.0777853 178.2281389
  30.6637347  76.5857853 177.0271389  31.4427347  76.0467853 176.4891389
  30.1427347  77.2047853 176.2971389  31.3107347  77.4847853 178.0681389
  30.5447347  77.7957853 178.7781389  32.0417347  76.8977853 178.6241389
  32.0047347  78.7337853 177.5301389  31.5137347  79.3537853 176.5671389
  33.0697347  79.1147853 178.0611389  28.8317347  74.8827853 176.5241389
  28.2307347  75.5767853 175.7081389  28.7287347  73.5527853 176.4891389
  29.2217347  72.9487853 177.1471389  27.9127347  72.8037853 175.5231389
  27.6297347  71.8527853 175.9751389  26.9917347  73.3587853 175.3461389
  28.5737347  72.5207853 174.1731389  29.7187347  72.8927853 173.9091389
  27.8317347  71.8777853 173.2741389  26.8367347  71.7107853 173.4231389
  28.3017347  71.3337853 171.9901389  29.3237347  71.6947853 171.8761389
  28.3287347  69.7877853 171.9951389  28.5977347  69.4657853 170.9891389
  29.3987347  69.2597853 172.9561389  29.3957347  68.1697853 172.9401389
  30.3777347  69.6247853 172.6461389  29.1847347  69.6087853 173.9661389
  26.9417347  69.1797853 172.2891389  26.7037347  69.3437853 173.3401389
  26.1937347  69.7157853 171.7051389  26.8227347  67.6877853 171.9861389
  25.8147347  67.3477853 172.2231389  27.0257347  67.5137853 170.9291389
  27.5427347  67.1357853 172.5891389  27.5057347  71.8547853 170.7891389
  26.3447347  72.2317853 170.9031389  28.1427347  71.8257853 169.6221389
  29.1247347  71.5547853 169.5751389  27.6117347  72.1487853 168.2821389
  26.5227347  72.1397853 168.3341389  28.0177347  73.5687853 167.8231389
  27.7107347  73.5967853 166.7771389  27.2957347  74.6667853 168.5991389
  27.6187347  75.6417853 168.2351389  26.2197347  74.5647853 168.4571389
  27.5317347  74.5787853 169.6591389  29.5237347  73.8387853 167.8831389
  29.7247347  74.8557853 167.5451389  29.8737347  73.7207853 168.9091389
  30.0457347  73.1317853 167.2381389  28.0787347  71.0837853 167.2741389
  28.8827347  70.2267853 167.6251389  27.5917347  71.0807853 166.0301389
```
